## Supplementary Script for "Exploratory analysis of multiple traits co-adaptations in the population history": MCMC_trace_Yel50.txt (part 3 of 5)

```
12300	0.357013994974946	0.539303278338765	0.478379677366997	0.00125812074129617	0.0012315231577143	0.252852012163576	0.00105909930438777	0.320174769849082	0.000947802766069293	0.309318242564284	0.265391207519566	0.550307320484264	0.809951030737275	0.528633515543098	0.592928042680173	0.0535799225274689	0.650386977736861	0.119657788504107	0.276082822539733	0.129948838901674	0.00367082529774888	0.0435048798754526	0.157596121460401	0.087256235122136	0.00106893559074584	0.409425759429432	0.523285020728607	0.643135166573153	0.398050233963594	0.00142985486791395	0.444112760913375	0.372664524548812	0.178322426457891	0.124715678672283	0.0316816722442934	0.769118188912554	0.601174179915281	0.00161517588335993	0.398265805452888	0.607124398328784	0.691150765012522	0.124211508376579	0.292437002604539	0.736232460572026	0.997851744763302	0.325048084280473	0.489595677120517	0.312441084640206	0.169786888561285	0.716366910791357	0.173149028448744	0.0927097570919853	0.419426409720511	0.00150601421837769	0.36124470862033	0.23635736730578	0.31058031587572	0.442124844889465	0.556947521280492	0.777795467716803	0.186404847417549	0.200486337996384	0.00118738500851385	0.535291370001876	0.137599407924275	0.686742731556186	0.469653536386368	0.00099854943753552	0.00222588360080924	0.0695005711023447	0.107882026877157	0.0686264197621797	0.0024221305898432	0.396293652163715	0.770864855706335	0.731652556262581	0.00167083175762291	0.334757443033918	0.212310309710233	0.152075502263093	0.142162711887744	0.283504245999983	0.428530936259746	0.572439008056556	0.139995507720314	0.450579614193367	0.587467134912373	0.663815011347944	0.24849610307733	0.375531308880015	0.680240162490536	0.505983396074003	0.477628131584859	0.47606865319621	0.550683519224468	0.128385331241915	0.760930642888337	0.420145439289366	0.00781373940925913	0.122399368026774	0.0020730087515626	0.199934565977321	0.00150998682533157	0.468133105334967	0.449976289358168	0.667143566427104	0.761590032092299	0.502598270701569	0.68242870738474	0.0196212042469198	0.279862961247404	0.00176858569367506	0.998594047259936	0.567986916994709	0.00267069355345084	0.00861155681999579	0.00354264459798918	0.172010630676514	0.0518863800437607	0.0574496234811273	0.672676368419192	0.757247294256341	0.894423655129349	0.0969569899069863	0.323114883528778	0.345890930952854	0.158456665949083	0.00184313299599455	0.23480387626275	0.212792145078496	0.600014374070514	0.000855026805591888	0.596326845236478	0.512693784411313	0.745077519119151	0.00186110412053946	0.160871328024996	0.882807075197144	0.716008170766454	0.0860560949872078	0.619335506940981	0.563362209229324	0.00204154387608142	0.864553002651732	0.412908500493274	0.00120582543515016	0.212092015918714	0.0146944788871458	0.22654142636747	0.022649519585818	0.520306251016711	0.448133114889556	0.610589188281538	0.717278218382544	0.540775641600391	0.698244180109661	0.0165560342598036	0.266480169624942	0.107272993165175	0.764928859203526	0.677555498091972	0.00262547360497908	0.0101162037248458	0.114793394209976	0.27822793763075	0.00119386666016853	0.0733022756043672	0.736943676555892	0.78342465985095	0.869581815557189	0.0944684423592306	0.318747250435314	0.329665588762563	0.110979684210856	0.0641751080537191	0.235111936829198	0.280979496144031	0.542381828102952	0.00123473721147431	0.616058419822903	0.614950544525016	0.779055808816673	0.0891018687938381	0.185967626271604	0.848128785621626	0.69498209802111	0.0823660319040625	0.581979310167658	0.551082738912633	0.119678027931555	0.80108435099849	0.40932466030251	0.0079251189111899	0.187726207638553	0.0650058641274659	0.284446521260804	0.0021634289838401	0.578277964915557	0.597684679071169	0.508066168557635	0.697549352972989	0.471766565830121	0.624256991380722	0.00944699908699996	0.341386005415713	0.184015791600583	0.672866954638023	0.704647887858418	0.0196377441979109	0.0010823293429177	0.147485696996458	0.272736000762943	0.00200670320381816	0.0640732931675287	0.761316363049147	0.823568647167096	0.821662467599459	0.0770785507265804	0.353879589084491	0.353867223518737	0.135448144502051	0.110962086915884	0.215275522920101	0.364239745113165	0.664871207677397	0.00519103642665571	0.613960388381802	0.57824270113981	0.704935060244843	0.0749681251721219	0.237033944551485	0.703694165502467	0.808859939695504	0.1449479203788	0.548014973387375	0.488764337733081	0.248813233813232	0.583555253079746	0.457838408808522	0.00204314932693869	0.186468222506748	0.0767296857643813	0.252962816293382	0.0937034531763972	0.652761879154021	0.700004020101646	0.397121718033997	0.665447176941629	0.233866581159479	0.225276679268588	0.0171423761923474	0.477839866394616	0.160665073438833	0.715112815222729	0.449923436827488	0.0522873746896176	0.00133827757075846	0.1378429255191	0.383351462198914	0.0595739470462698	0.0743219208295823	0.771507997497607	0.757417055670122	0.763604602282597	0.217091129626328	0.136195588610168	0.376653857508915	0.303445380506683	0.144591755776024	0.184087911288873	0.267058039311193	0.526548416665987	0.0527221837113032	0.492658138167572	0.396157898493308	0.337483921717033	0.171661654208315	0.256494175600961	0.493815009757262	0.660833450126838	0.374130088274762	0.250766406163142	0.567598202808606	0.238086797205556	0.45264333647325	0.420188120597509	0.0115536792166893	0.165171092478044	0.124190829291387	0.53882812362632	0.108175038155355	0.509614446925841	0.667972158423354	0.381690700908294	0.548201693606361	0.328555156199476	0.135218183146034	0.0247916147539782	0.315722890658052	0.270630389623824	0.5972238022027	0.605585954737272	0.13146890000468	0.0750889210877536	0.0823525178196239	0.339173332263583	0.191127033170858	0.119760701384036	0.611433857663496	0.526642075221126	0.580030035583319	0.107505484575092	0.240155178916571	0.342953521342807	0.129821652950835	0.213364924202702	0.163725578157699	0.259904968688013	0.366195785105512	0.0953905234011875	0.391103243200918	0.262822884351542	0.188712376293957	0.333561367042621	0.266630956338779	0.383995905720006	0.583521007326092	0.46432005739575	0.173586903128585	0.513440309380828	0.264921419414126	0.415734803094576	0.47262760446407	0.00824813140637474	0.181125929405947	0.117907575079362	0.507002772818674	0.161523821684162	0.353242047925643	0.578715674087013	0.349181684550231	0.540922286259331	0.248019463269896	0.104564292212078	0.0331992472509747	0.375207369112311	0.247776277207372	0.593275784815425	0.796205168379206	0.105151632420998	0.0928764986648876	0.0617260834382283	0.321465749400972	0.173667401730894	0.118314612971557	0.510730300959362	0.524946905852652	0.560462816012328	0.0559325077776838	0.255464405721163	0.245894707310257	0.106053554946991	0.139295693431038	0.178991934628231	0.304005315871212	0.387358871115697	0.0379544940546719	0.338726420061712	0.198509317125593	0.113315580383562	0.299601185943241	0.304502675483803	0.427860997418031	0.470037407920852	0.504423455801276	0.193058518321423	0.547458514472791	0.301924714069855	0.3401744562506	0.305352600861866	0.0132698597723664	0.17422236336584	0.0621825775622928	0.446575879418396	0.274637176575932	0.380199339559593	0.527094489085228	0.362044472818282	0.480466712169884	0.253022769966329	0.00302217195398671	0.0178315882313683	0.392773465834127	0.224564546051208	0.552077985521329	0.665889680022366	0.160109617138069	0.0595139888990775	0.0703358518356196	0.3107987147812	0.232013380782581	0.165789464752973	0.631617363119811	0.529084068679534	0.464186199932458	0.133202682871911	0.226927178283788	0.265768194889818	0.176336451025488	0.215918194689061	0.291488876337522	0.24052533000335	0.367746627313281	0.0618583423004907	0.330483740637465	0.18785858714923	0.0701683359718866	0.249103670127623	0.193974213331256	0.389090585078283	0.524721588628957	0.548540352324089	0.00658177159885307	0.297219885813731	0.493781625445201	0.489531943806971	0.113987169865852	0.081106323228461	0.418107981486544	0.0901371671524487	0.317926603424426	0.252511198215163	0.370004405134818	0.487276440875124	0.222545801462518	0.574128839767423	0.182391769726757	0.188920960481504	0.00429263068552235	0.523044879067502	0.128254625195272	0.328803378186295	0.373994256094485	0.135726993457171	0.00244426669043138	0.00275126943826706	0.234007996561928	0.180316748801419	0.441479130113581	0.450480323636728	0.529935965548167	0.405996968425382	0.141914277806223	0.261191533206729	0.233597919248535	0.493336244652106	0.1613840828544	0.429136687550716	0.341847641583016	0.239253984260638	0.136490894037619	0.349156644680229	0.00184872224056175	0.170254981404104	0.259711059407372	0.320353769322401	0.463391623553564	0.551455870825279	0.43812856372218	0.0894120184619315	0.229197941516128	0.544990297792019	0.456076317709343	0.163173389137135	0.0885792129402084	0.440085340906084	0.0621686310858223	0.237790121020651	0.233875856373806	0.330619616790823	0.484868185261467	0.181775070078995	0.565564038643964	0.199502545660229	0.182589598217151	0.00204482334404647	0.484886649962065	0.131913865798021	0.294635243110453	0.356177730771015	0.0995285748228784	0.0380480167759542	0.0302873425147092	0.220939024099716	0.157266877342987	0.380480179717743	0.404755908755975	0.517028299615979	0.410594131001495	0.157547024251584	0.279430693924663	0.189684333598387	0.509534801598877	0.18720781360468	0.474029324297769	0.251632463041289	0.186397535786559	0.127784129829044	0.324534550481391	0.0766446255372009	0.175348674443478	0.23772405349305	0.237679335430572	0.423292735597976	0.518933002513776	0.446191420642609	0.0841285813066826	0.440913520954263	0.487524995532407	0.151827829769351	0.11370550016523	0.0517732889664614	0.440082559151432	0.126671247979485	0.0857252796245683	0.461293406560284	0.0772482096641335	0.492659909581604	0.06863290399864	0.211202944917957	0.0860039901676075	0.179423371546776	0.0889712782252807	0.512311768098196	0.0562149945623479	0.390053292275525	0.185112070043379	0.343434221105831	0.253335465905816	0.0174330765918197	0.129762986208715	0.454799855829253	0.575635510089023	0.377031256067907	0.344310814534194	0.264190578553797	0.103216457828326	0.044936472312421	0.208352007445721	0.691963889936789	0.86236365654059	0.322144229234201	0.217969518460299	0.262417090569058	0.258963389309332	0.145079255064807	0.115265153288175	0.123513884759026	0.73510638642173	0.380729696748705	0.435169911152478	0.244999912185015	0.650469674794709	0.11622265362821	0.480995559544135	0.530363613389935	0.107702070071738	0.128545054286615	0.0679541254101454	0.455827578795761	0.125547414738139	0.145335237639573	0.438837168700764	0.00155624936858691	0.519249676558057	0.0880157776406472	0.209664542678995	0.0925378785495918	0.199044430976789	0.100165926363624	0.424849087055204	0.00314933483979	0.289540504354097	0.12292288308153	0.383663709428642	0.242528930898333	0.00474814216059759	0.107401953482241	0.37572450523603	0.481988345031974	0.272329019806193	0.330535228181039	0.28400211549226	0.173104858663407	0.0742987174532219	0.186737730732529	0.978922976014334	0.767858598907891	0.446420899890558	0.237367224664129	0.189131211055012	0.287444727062756	0.249370005031908	0.145842201925339	0.113854382352476	0.596012905582341	0.408488702191919	0.448621895859945	0.24086612903192	0.665178590922524	0.0872235534337241	0.465398450317679	0.394170082812995	0.135927263820712	0.182567443569937	0.00453578317510804	0.329588845050015	0.0712295448478751	0.211609513874833	0.440828642709881	0.0884468680167985	0.653628437705989	0.235972227596311	0.188237134732107	0.077631873605597	0.270363334817496	0.10091143516069	0.251713195085762	0.00213283346925305	0.419697066369847	0.312337482872104	0.205433883665961	0.168353812199689	0.00175028719017457	0.133798890946441	0.363965260117856	0.47748938149737	0.6189951473182	0.389323766754546	0.362869399102454	0.200496517108179	0.029701620725497	0.186505704286351	0.628590067416453	0.753626739797825	0.419288328102388	0.356836872770366	0.149828504996804	0.299462839697086	0.259915501618756	0.0601820110157597	0.125680510732342	0.485791982039561	0.450825780363187	0.601087973170192	0.00156763449845764	0.657462916112421	0.189966733066948	0.336209578052995	0.456021412645842	0.11457881495154	0.0984112750804711	0.068491329098534	0.3341356546018	0.151023181469963	0.192804986052733	0.409622285605856	0.206782140084172	0.357724243926832	0.241499164939378	0.296695100432199	0.119525459547428	0.159647996726749	0.0554688490318035	0.498325179595952	0.0541394941934263	0.347807868507823	0.391480760366339	0.371113450666003	0.14064088417315	0.00736983540667669	0.200676018241127	0.344447027759885	0.498396288576095	0.434602455491721	0.335012952235049	0.370378724320304	0.243422649839904	0.0921704678506625	0.0846538282685243	0.571407115109519	0.627566435119658	0.45863692609434	0.245307449640213	0.23169830925488	0.153556145600157	0.177278763965972	0.0629791735135634	0.131657517554024	0.458925990242284	0.515099834008907	0.380912104529877	0.382782585416803	0.544637098958803	0.0772640175749266	0.409459543309282	0.461244622001138	0.106787526184293	0.0648139858797448	0.0368361653605602	0.242273049799888	0.174795317915872	0.320468187294452	0.335430378022488	0.223893614875985	0.35812141554188	0.121905193770718	0.211148814397654	0.127085347820283	0.107808908717835	0.0105696059834854	0.0772201824838458	0.0586163724652999	0.404123931742416	0.436142002200061	0.340743982960998	0.176563798886191	0.00098080851593039	0.0804200781095594	0.345156731203314	0.369458362171536	0.522143085042007	0.369029498579072	0.489498016381488	0.230760616161406	0.0501093115020122	0.0995014688757485	0.955798639030212	0.466445272061009	0.363867285031059	0.217457959765854	0.154733578534874	0.105497868637465	0.127482918226948	0.209972394539573	0.158718736122635	0.323661918953186	0.458802283230229	0.421380579675159	0.211575327706567	0.239316828644655	0.0959701658184358	0.414379148199422	0.54798465034802	0.225699246759682	0.0367815542919279	0.0663153673612764	0.267865561179268	0.35541081669069	0.308083246597388	0.394062933885841	0.108931858509048	0.369063634525107	0.206169336486026	0.529779454157366	0.00124887077081206	0.118477828144762	0.0193855215957623	0.0379193390346252	0.0283410920656346	0.578068869207955	0.427418550523641	0.108148821881096	0.00237779961651825	0.0308917875792141	0.268632596521882	0.366106750269182	0.270519541841692	0.863029671582306	0.12020102161855	0.385934756028646	0.0815631763324686	0.00217844817646168	0.127685721631726	0.114392543074181	0.300011318856191	0.914518021552573	0.0252680724027899	0.0597057383105968	0.00316265301577254	0.356401970519248	0.394554675795142	0.246344430950214	0.532751903851174	0.892626338458637	0.632989602621893	0.326633104773215	0.0999573926720471	0.0284882532292471	0.446947639567526	0.291002655401057	0.247715536790357	0.00175649617169291	0.0018637935046304	0.129505082850055	0.190563165674032	0.452695533083313	0.0853159741129969	0.245554102202599	0.433320619621417	0.114096294542459	0.332970604004785	0.176099053567343	0.177293783576566	0.0110676181770996	0.215924528616657	0.0566358528088842	0.27425916995112	0.647478937878921	0.119882882528984	0.109376250962939	0.00106979144037478	0.0752041873100187	0.0432849879369751	0.259516285179728	0.630310166166155	0.468146347910561	0.661401389137336	0.199270325717158	0.0566348987827664	0.149595687335505	0.00432618752583374	0.478082759713796	0.652669569032531	0.0869492279960309	0.109089822908174	0.00103777199096496	0.0770955146442859	0.148982241681008	0.129473611833259	0.416543104850455	0.83762919893565	0.604246614281612	0.00141517720096078	0.150638804607696	0.00126732880914113	0.224795106035498	0.451229686717349	0.102618830123697	0.0772503576288439	0.0187620489000714	0.332556192440471	0.194170768574461	0.323484008228111	0.225733206110909	0.202816375163629	0.473482492806083	0.252701792550765	0.0338507441843764	0.0062997593118864	0.173502807493572	0.00279498375031044	0.163030867548134	0.00143476200619709	0.528923027779123	0.356498801143747	0.19038441534492	0.0677335423117594	0.000982834501137657	0.292807077279534	0.388612031939621	0.468451876720485	0.590711263805512	0.234265867491906	0.400991055666763	0.290505674812419	0.105298330274844	0.118459930602315	0.0708978833640257	0.660606461716438	0.419470748966886	0.063908033477656	0.138256307802096	0.105647951205378	0.166115838287859	0.0545256310043327	0.0142988542887066	0.427961272549785	0.762677078831163	0.31993846557786	0.517954333454308	0.393010133816795	0.00177965775872754	0.409212041717448	0.394976857398682	0.108788653363784	0.00211912397346443	0.00357354740906706	0.324446109411106	0.0729258360143403	0.290895779492348	0.331454186683148	0.261933410959011	0.464718403326587	0.195440067366506	0.350146681165463	0.110838613617253	0.224112299081528	0.0248198745137792	0.30766420730989	0.00203316350080166	0.400983286316699	0.357981415632765	0.289839800743464	0.140566299761364	0.0217593096153116	0.216898592656526	0.277778771622415	0.434812689337088	0.439759267871185	0.244632951031867	0.341897523465287	0.186082338502772	0.00562963571754662	0.0964661541953043	0.466157843444007	0.537300149767466	0.309259337843815	0.237449659800401	0.0341959979139931	0.119541705451379	0.17500505516126	0.238504707645068	0.116618653514846	0.468159701540608	0.41383240345258	0.381290460502907	0.407030391330204	0.491227303937363	0.118835460598667	0.39330818420418	0.510430274589418	0.110481283202875	0.0991350467023028	0.0392881561376715	0.345888348580191	0.119024373678482	0.22064436494336	0.433924372253321	0.227015321388287	0.394194932301344	0.166872539638215	0.308361487822413	0.105880286614884	0.188011021075897	0.0258223341112007	0.335377801667262	0.0404672346661451	0.422262881957598	0.334412955972827	0.342156069143578	0.145223514170276	0.00463169582170642	0.220339294980268	0.337138520877908	0.400990143050271	0.404529618972081	0.265582051577576	0.372693488656558	0.217456097134777	0.128090890744373	0.0991692487685361	0.593015772128961	0.558189521532003	0.349966748464952	0.240021916303541	0.154709982450806	0.0865314904464598	0.258678855224663	0.143250182325419	0.126989887777134	0.402200119057457	0.463236215246075	0.306827297334162	0.372274860808524	0.431070877903072	0.115639315686169	0.243853542457278	0.584084656434146	0.110950772391948	0.0797433632058416	0.045269592697004	0.346146725293631	0.108003733205237	0.28155711174475	0.226140462564115	0.33850655878675	0.264179732004578	0.118870255080072	0.290311245361984	0.04496487683663	0.16165345655101	0.0352396953803866	0.46915042957953	0.088177093896625	0.378001151189285	0.447119592602936	0.251309217300132	0.178141472338012	0.00728340155058139	0.197963457803142	0.267344958358376	0.525660796507712	0.41142448331575	0.353835789068372	0.442242034048588	0.149987219418397	0.149480927081092	0.0717278657429621	0.673501007395637	0.534382525759666	0.33377828292569	0.133618149238666	0.142903614851764	0.154756069364077	0.323246226461973	0.161886230481097	0.11639036829798	0.435078288053287	0.49352032228286	0.286018625828087	0.335393054540062	0.702054154129905	0.126402047119158	0.285116285746218	0.415216196793639	0.133888823218316	0.0682861293432832	0.0625557818269701	0.332930946701333	0.101793687847238	0.269230869520609	0.33776876799338	0.224478227391525	0.320055412437758	0.190016857025455	0.270386490616547	0.131399108556177	0.141982918896274	0.0466493217515261	0.23357234234593	0.0407308328715345	0.383804041125462	0.480354540454214	0.332376216647579	0.155736853164738	0.0191937069973268	0.165490890681639	0.36641267718903	0.414592333220069	0.412821208681638	0.271855342230426	0.334526842742626	0.265349415670715	0.109010473713947	0.122126262193128	0.52209361134888	0.601327317621181	0.510164359875683	0.209648314318175	0.204216617116945	0.118423019560906	0.0615788183719987	0.149193075323773	0.16376507530547	0.444708075426024	0.436670128735991	0.430767606374001	0.225177939960786	0.38205400276935	0.0813745966819283	0.303644959334319	0.622579584627961	0.0397346372478757	0.210035996385324	0.0680209593873957	0.539011243628632	0.100572437692295	0.143291452578929	0.209209174764653	0.335570687107657	0.162691123826777	0.191356172465299	0.382397513994376	0.118298856990105	0.197645826800754	0.0210961697411415	0.433746845580025	0.0924363374701192	0.350859381571842	0.458506430058087	0.207933739837036	0.0471646410158372	0.104785809434589	0.228572764712296	0.210508493735376	0.502096800201126	0.283331757607423	0.448251034105218	0.497428498089449	0.142573475461073	0.00110520553234947	0.00113257079393351	0.223581964546142	0.431603956475971	0.440318174185574	0.107927571491602	0.342035416666934	0.158973237462162	0.32278747459086	0.0493860323919162	0.160325750560554	0.51818480468564	0.538877865030811	0.650292520187383	0.327139617248703	0.700604227178526	0.00268779245623353	0.0321260602029032	0.440609185704621	0.0067536481830315	0.204198308960164	0.182884817495359	0.557731657669426	0.00141338461352295	0.130939517997933	0.304991934055948	0.330722743533847	0.0290128382989779	0.223829952786022	0.351250646667628	0.16438191021123	0.311052807835409	0.0241274569177354	0.430536583029098	0.0402746308386729	0.410587520998168	0.158156570213637	0.171289715301379	0.0026434804919139	0.139073286852793	0.0675618975251854	0.177201965835647	0.744615299010891	0.108415019881815	0.413843332811047	0.400068672830739	0.0377843585408945	0.00107838586222307	0.00153388650782502	0.00245325097401457	0.458292137306329	0.837456533678275	0.0145949390718517	0.41221006517374	0.128034055284821	0.0201432549316463	0.0416589951803637	0.0599315717458711	0.552777268647006	0.585085576781907	0.819198369635869	0.137657075179841	0.814824448644022	0.000929736250565664	0.483777838280702	0.155356919815951	0.757823396477939	0.361322846447241	0.00985166846707984	0.23308900162366	0.0521177141841072	0.270783059623041	0.0275715954382135	0.521138104845253	0.524536499119043	0.469914472461824	0.669191268033023	0.441624254052865	0.587404773921985	0.013582297488071	0.381706269486653	0.156276986539796	0.647163460423787	0.629848835723856	0.022520926844817	0.00641234974008273	0.130936544710241	0.266211076085159	0.0198148601848229	0.0679413694123937	0.70641678609105	0.80282622354254	0.823411765935912	0.0902633260850783	0.323293545918326	0.315915973500318	0.191098116280258	0.136109622646858	0.243677995288149	0.339549206597485	0.600461178545968	0.0123505791737891	0.548282418319396	0.522294290794799	0.702144389811115	0.101300208016341	0.282521469808572	0.672090348736139	0.747027709679294	0.173409202861902	0.501127580546965	0.338918618457245	0.480547090909121	0.135975457609667	0.0915177101132551	0.0428747186941086	0.360657350718178	0.123687180947181	0.240045812479067	0.384852759679722	0.251587880196251	0.371818406703714	0.157230774116486	0.332824992154864	0.109203715452261	0.183983572963769	0.027236517167629	0.340245010493316	0.0418907582450236	0.429590707784561	0.344487129837913	0.308518081830864	0.157279074515234	0.00888453953907732	0.227167205975439	0.311649490042529	0.426562478653937	0.424532355353549	0.281327173096087	0.416851522970431	0.198828650516189	0.108441080295717	0.0970925761243856	0.573192054959345	0.559891556407561	0.370019663763479	0.25088862657177	0.160529439152117	0.103979226967317	0.251396609544781	0.167075933764973	0.114012515169119	0.428112778197255	0.438230184672537	0.30614259326576	0.366234651121728	0.406236364815749	0.105531087110797	0.382715430139771	0.445586464729695	0.171306912150316	0.195546422298693	0.0619685754667781	0.426109731842677	0.0850418524933602	0.257372747633444	0.273152653994119	0.337810990186936	0.375135961158688	0.238209225166511	0.332459911950254	0.179906962896302	0.214945805419021	0.0198628911949209	0.506610887516441	0.125228632017134	0.393940068793048	0.462831895459971	0.249348080482881	0.0650971392383644	0.0603931553024349	0.258860100301532	0.215271013148276	0.400940286629878	0.438267963723169	0.459709367084231	0.449551667996181	0.175026872030215	0.108645199351582	0.158721379623614	0.367069101206706	0.452744193387738	0.371587466080169	0.233790074116647	0.308674268092807	0.138919795276952	0.33413385652399	0.118177337132526	0.163406021072981	0.483546261325866	0.354186527856072	0.593287065499026	0.368922932952779	0.610864026233897	0.0740464041665582	0.376484097764027	0.429744945987395	0.153239056453722	0.0801840641833498	0.0374581700133326	0.325482134219876	0.11466193014708	0.251311470712589	0.361821091373659	0.306215456144901	0.406113516245713	0.188537287095654	0.366339438441527	0.101917956650141	0.204039386153871	0.0353703457035681	0.336458986629205	0.040106957751123	0.419312665692545	0.402652663197057	0.28981375041439	0.153586728802736	0.013668832586084	0.237413083456091	0.279494919948156	0.38890544203114	0.402791644312308	0.28509078122736	0.418476953355974	0.171325768580627	0.100026510564181	0.106014488739067	0.56048766519118	0.553588243638551	0.366423715323998	0.275949993142357	0.155897572070285	0.103255637901739	0.230792382243124	0.172659765951011	0.120157754839204	0.449547797503119	0.405566598147352	0.363262432480296	0.381974541305794	0.404305141268704	0.123441654948353	0.447148491893433	0.191393013396721	0.742617952216969	0.102233050921867	0.0111319928074498	0.311689722410373	0.00147646544671812	0.273108936215809	0.0232169210935508	0.54376259252136	0.386862905629159	0.549402652727655	0.696331984339474	0.447683310900218	0.556152513520782	0.0375624399295069	0.538161661145493	0.125662251184436	0.701063845922978	0.454177299053602	0.000900724376512054	0.0133316972077869	0.0856225897445271	0.103054233202834	0.0499790103015642	0.0680037271483957	0.623892056851353	0.729076153087501	0.741714413577608	0.00177910479346894	0.376124923213105	0.327959875899784	0.160645461792749	0.13951755532638	0.285080581758767	0.447026029575016	0.550676778090305	0.0210618762696342	0.487164267904922	0.553438841133747	0.67416129529357	0.0725505966132854	0.349648969767108	0.68045758061252	0.820078915393758	0.320754680722316	0.477287526706881	0.397768240809228	0.469553385991703	0.178709147895167	0.0882956184449787	0.055152120362946	0.301415801609292	0.127278475787235	0.255358699798192	0.344043051738868	0.272241330632415	0.393727950724187	0.205567152493681	0.356190009648763	0.119493718761833	0.183484535529985	0.0358353199528343	0.323005260322	0.0517968647039925	0.437041905873681	0.404092489210895	0.291186244001992	0.148287107341826	0.0222492380693246	0.232049979559874	0.301051160477975	0.403847467386938	0.478213662700204	0.277017964210054	0.414440685488605	0.197345807912309	0.0890804527006749	0.14058486479729	0.513591685159387	0.563114469044646	0.442308829127081	0.262372844389556	0.205129532188392	0.105058403808048	0.205693380881614	0.155871216469329	0.144609065688734	0.425310808679543	0.445070951524213	0.420124866992729	0.364686469959875	0.446747154616054	0.109100870251903	0.390259249511198	0.437689210421451	0.164935328134076	0.083223318188331	0.0485589601368613	0.289300385038055	0.141101195070618	0.295608690314631	0.34426533519259	0.249998650461424	0.369856832032994	0.220974741647529	0.329541371759751	0.125491077497063	0.177835938788867	0.0287311048929973	0.286708077897785	0.0369426230624308	0.414074714427751	0.462304463317691	0.277977151976636	0.157563895790803	0.0269961723982281	0.191482476600784	0.319977938511978	0.415193275071901	0.494084714080626	0.308692591382621	0.435089197927151	0.202457823251917	0.0778130597272939	0.130371122530522	0.536011100111651	0.519601998440558	0.469259806472053	0.249658915787648	0.177912663893501	0.0899550096595436	0.166112285241482	0.179025189491153	0.163931853686117	0.408542935722513	0.483052345275224	0.46338549039821	0.334149076653052	0.365489302372657	0.079699160854725	0.404329075548016	0.443302049133075	0.192207864686979	0.0595376648304045	0.0417321135390554	0.267059442677846	0.150174068177127	0.302624210642945	0.348594571419141	0.259086450836275	0.383555744089642	0.176959006760245	0.329812542539867	0.127312675545171	0.166850158068629	0.00791005422195673	0.195545594445282	0.0291715326752304	0.417822017433829	0.498898617619503	0.313501296860014	0.135864630176807	0.0220405823666805	0.195946179381798	0.34186718671395	0.417115678714311	0.531135688765912	0.347864885762694	0.444877103514739	0.235593799713281	0.0542311892196066	0.110966819231745	0.543477851075708	0.500892582704634	0.481185057456143	0.205585353350322	0.167626062792991	0.0697214523826726	0.158928044984165	0.195654041175582	0.155802765329441	0.367193041507546	0.548812045712601	0.471108017919539	0.293968407507138	0.341728948816746	0.0614981370859491	0.339098543202046	0.507923649590178	0.450822623766502	0.153598938674866	0.081548604710671	0.422388485530512	0.0714098779849644	0.304593941111484	0.245905429158604	0.367084973307163	0.493268074838407	0.211529616726799	0.597770856579925	0.168850564844386	0.20275142358873	0.0038385028504351	0.535245274102055	0.123020536048116	0.316536008679331	0.37800664063461	0.122407815357087	0.0245694933379359	0.0273444871609941	0.225009479552035	0.148158530000199	0.437627962930212	0.423316229582095	0.525393188979315	0.412219067917892	0.141232829442164	0.24721227169205	0.22250902875829	0.461142905165253	0.165757602765558	0.417379842140854	0.329326105489856	0.231888429210739	0.140521291874875	0.353685279027754	0.0551873204526845	0.165141995961263	0.278624393246409	0.279852456667301	0.46380276831778	0.512942779800323	0.507925980642813	0.0866547537967324	0.458644829400371	0.169970587847961	0.763746189308716	0.271120044747217	0.0143297005816004	0.28583604904648	0.00922343540798248	0.241010615240641	0.0289535865353896	0.41181717259005	0.409280903590798	0.461176749528072	0.658005750048698	0.410179529087052	0.56460420756537	0.0206865834606192	0.414980068314639	0.0862454276647111	0.639869221178153	0.547456896807969	0.00304900838236307	0.0107587544019171	0.0965096990270754	0.160205978274635	0.0318333044750789	0.0837985235565428	0.653448249758776	0.744414377558632	0.77403312527266	0.11502671261455	0.30075870415165	0.275659101159205	0.230597309778284	0.164166064437957	0.30404198966273	0.257531887048278	0.510328975748232	0.00863881194671928	0.460420094565619	0.48638997177603	0.665505570578402	0.110148211873419	0.327133191887099	0.65164530075258	0.729808215586823	0.235431876633256	0.451426427450624	0.489351243593335	0.39277206738759	0.179379230246387	0.151579700252553	0.0442944578570398	0.321493654174329	0.134627857617817	0.213876079610814	0.29868398259754	0.275015258872045	0.490272019900784	0.226911711011336	0.36899088405369	0.168208714895138	0.208110468661167	0.0558636012339689	0.393036282044514	0.0833423027275859	0.451755049835806	0.382987477241375	0.272812012873072	0.134295929480398	0.037781877881356	0.246134232757675	0.291573088887248	0.411865629251951	0.510478425824118	0.409512364047131	0.394464024298365	0.163883231209002	0.111284175089563	0.218986835240862	0.51419146501641	0.527681510804232	0.381166286495193	0.304815400347832	0.282976046715586	0.157449284240984	0.25433052583407	0.133386316481501	0.176535436494717	0.404977480592881	0.391424142078027	0.498180824736988	0.399904275174778	0.498600423566144	0.136576058983348	0.417091177144396	0.44236358224129	0.188314077053453	0.0663291130720935	0.0366306005825693	0.257673777996512	0.151935468665002	0.345728224584338	0.327398981276046	0.248632719494665	0.408879850188646	0.230238890120936	0.316974060642137	0.108476574865855	0.138229988172223	0.00890820924099815	0.18935656771738	0.0318639624711384	0.402071938215228	0.529254788197954	0.26895276391465	0.121716667663997	0.0200506079178311	0.15700292526556	0.322971600354844	0.459123491124355	0.52329775023795	0.370646358485488	0.456765063246308	0.21791936341915	0.0468436843375614	0.125522247778182	0.45903321839876	0.483884214927985	0.51393994123751	0.173606768469232	0.159751671631762	0.0512420345387836	0.185662382691157	0.210706238673562	0.158568550177808	0.37265783381946	0.625292552067691	0.452383210207619	0.324249287353508	0.316744765416156	0.0397159531300495	0.473870503276077	0.410706903936104	0.145921057505503	0.146781790644641	0.040707950364993	0.334694229300686	0.104855295125527	0.176728614737916	0.361620907632926	0.121601644740482	0.488504873080001	0.184704237747608	0.31484932565701	0.126382177761404	0.187836543857777	0.0720103784496621	0.446008183030413	0.0691767953719725	0.43379651108138	0.301850076429441	0.320280363778034	0.170211442952373	0.016687138981902	0.180290363199467	0.313694289890409	0.460760483415904	0.43399713167482	0.384250196636905	0.341589823792095	0.164258218214362	0.072308731453556	0.179647986994478	0.607334644221119	0.619849581416991	0.395754598743133	0.30738861775533	0.256266074816231	0.208302632274071	0.252102932500893	0.106116572513438	0.144829504471201	0.476878076211581	0.435707979054208	0.460177889256717	0.312420718817089	0.533326175650778	0.13319432264684	0.451586936484644	0.403993649529384	0.206778960143088	0.177869972435144	0.0448583206899612	0.334906649795126	0.0978605173629202	0.277957134708132	0.285499752906931	0.344273814890108	0.46364045961966	0.254098950819233	0.366275908031563	0.171198441760797	0.191879484742774	0.0428275265870738	0.41595383771531	0.113454417066874	0.41480660613202	0.432115670124615	0.234081939807946	0.114077757730515	0.0429009505893445	0.26184025212589	0.292750178375383	0.389547726515769	0.480892681930552	0.441516984098603	0.410992574934553	0.180018021187926	0.119925536658269	0.212768586681394	0.420092598497091	0.493760132474807	0.337042441698432	0.279180287153372	0.290584647092828	0.154433328406137	0.290197173904151	0.111502943119188	0.162166121218301	0.44614510752635	0.376732577983226	0.494403043794056	0.400984854111234	0.540164489022637	0.109242719353916	0.515405897120235	0.0782832334814627	0.801628747704863	0.409898313046248	0.00328451061849389	0.221632779235959	0.0113205891506623	0.209445024012712	0.01322977556398	0.474137510478223	0.426230741228535	0.577134759997742	0.681280108898662	0.486831966100878	0.645454159762285	0.0199059802081126	0.307730354696012	0.0923292269421107	0.73862384941903	0.631431753031893	0.00201377128485727	0.0110390604742072	0.0859039570790781	0.219068911664388	0.0290774340321471	0.0698309637610439	0.691323821627427	0.796335241665888	0.873057054463746	0.117265646213386	0.305497800660055	0.3065274430799	0.158941137349819	0.0716282790735044	0.267455963157429	0.244127687840522	0.538645603529695	0.00127313434438897	0.605260690113718	0.544342479434643	0.756274574570613	0.0854072850808514	0.223401171484689	0.81433157704476	0.719338326726058	0.119315085286245	0.559352393151855	0.451636167300636	0.388864264694833	0.194521843340772	0.171595636799053	0.0626222959749317	0.380028579095133	0.0844233491485852	0.278859335537695	0.292443193240224	0.346066811041146	0.389006596460744	0.252707522241274	0.339704292025177	0.206526396666841	0.208543602670859	0.0295688003870054	0.430673799743922	0.123435496212167	0.39650249749544	0.431020008493364	0.255346092112279	0.104573646972151	0.0480831917454288	0.261261580791649	0.237391555617744	0.382959036456506	0.475802474003577	0.446429198491254	0.447872367761971	0.1913894861762	0.118991053699345	0.197429537524173	0.376031851637253	0.499917188981486	0.36641834795849	0.260132192617956	0.281701392347818	0.144604997958062	0.32224204430433	0.115647267705847	0.159951850160068	0.454258565547236	0.340465182385895	0.544274576593503	0.41624997043797	0.550224253723802	0.097847305773648	0.562622074352681	0.244108995262591	0.35603650907488	0.372350423042566	0.00927961069296845	0.216833343744337	0.0951571667628718	0.504562053517807	0.16398690440783	0.431311691187172	0.558669249428255	0.345637480318808	0.581002603482537	0.275410953638496	0.119878517299261	0.0213994807217957	0.333051055944627	0.213907467979844	0.594873078149939	0.647187548567603	0.157458058837988	0.089346701388752	0.0956666675794834	0.340471387394332	0.187093925997008	0.168527914267267	0.605272827409145	0.590017927924305	0.503565735597414	0.114767495996204	0.234658442138196	0.28093588945313	0.107690062590375	0.209765120333783	0.196046737775724	0.304603280531599	0.360589640876756	0.0664062164214288	0.357482103479887	0.249669432039436	0.189899386049062	0.305645563760271	0.328278064798039	0.391194985740947	0.550926963789804	0.511862894265213	0.161476416919816	0.414993935492314	0.490978253049105	0.139215716967079	0.115832238785731	0.0636596886312945	0.433458670004026	0.101694980818168	0.145043781823748	0.422439455243675	0.0545708468643087	0.458245585660822	0.10997258716569	0.214233899782311	0.105186732447866	0.161690973717136	0.0778408143976108	0.52660156870524	0.0539393015819151	0.364703522327775	0.214496910972385	0.383553993913223	0.23004702770317	0.0115335936723416	0.153965390103937	0.380942285065365	0.523085749842471	0.318041001384647	0.313895118238589	0.270773860927842	0.180926408627728	0.0556776725351746	0.172027439303621	0.735434679986563	0.726664167588842	0.415560211588674	0.255287880570562	0.251469981937168	0.275854762662679	0.225905856003151	0.099023123289775	0.0999913605716334	0.569794840244038	0.462712314384029	0.417672238830755	0.259372549225353	0.640587563611998	0.126658963058547	0.539832087772416	0.269999613264707	0.305780853020391	0.308062804144758	0.0104256825053217	0.239264312178683	0.0869221297030111	0.426113728983762	0.195714881164647	0.414115977778404	0.564423409215292	0.32428508898574	0.530183112288475	0.257673741544828	0.0992988608187298	0.0256322028271497	0.382192610300841	0.19617576244484	0.533043825907274	0.616396573298836	0.15524851115823	0.0811879449957282	0.0756550278506525	0.290687413411076	0.213177520429621	0.176273399935515	0.612721776341449	0.562256898733956	0.481573671213578	0.127549626744972	0.207526596829439	0.302949645294873	0.153119083220809	0.285161149574066	0.248757219452752	0.336119125009698	0.35025884804158	0.0573937374053818	0.342999236433777	0.176846656534664	0.165890952825009	0.345907338404311	0.290023353855955	0.417302110949018	0.522162555929807	0.540879816762966	0.134169572960425	0.281879291675098	0.582281657719144	0.0603205729437097	0.205399682626248	0.0720234962019499	0.53346988552111	0.091419956778996	0.170800862043907	0.218606873473455	0.360857163620263	0.221376916116378	0.204017514583783	0.392330127971475	0.128873442982846	0.197407732066198	0.0185505534008455	0.439503958879551	0.0884320734691521	0.398007518942684	0.438940580969306	0.207921383870186	0.0482759605852841	0.0933200243431732	0.213804621107876	0.201493409293545	0.469594802542024	0.306721823809477	0.490975644795353	0.513113963264374	0.156916180510667	0.00122515875166573	0.00152450927545678	0.232398552960183	0.416862183888512	0.431995281952613	0.0907222302305742	0.320089584099636	0.14686151827854	0.349169489408683	0.0633578171390061	0.130926681346034	0.495273907324461	0.511495661612327	0.647668885009587	0.308252697471287	0.703026558098948	0.00192280621584728	0.393004315771823	0.465761492387243	0.155306157816758	0.106852332957494	0.0618673993614992	0.363215366503165	0.132474698960692	0.213340648442427	0.336468158283263	0.262756159725421	0.445627710761215	0.215031307806318	0.326444768507683	0.124880032791177	0.174829966230812	0.0513351511789212	0.393855771577012	0.0602448442802324	0.445539177945338	0.369857157357275	0.320329442259195	0.151893967076249	0.0256820993640257	0.214285394692294	0.296984589253056	0.400091547474544	0.483394173900202	0.34912485111439	0.390176057838894	0.201019042673896	0.0993893989188387	0.172837105549877	0.527345424261369	0.558990875303387	0.410154409537121	0.265876579686404	0.24371964790629	0.133496244849755	0.213929294927901	0.126011346078396	0.147808578000106	0.40887847176333	0.452869395598205	0.430468124673085	0.39518257206413	0.487880605566121	0.103333077567534	0.483110118009074	0.226130602242505	0.568547848504339	0.46620701317754	0.00459033729804027	0.155728187361925	0.0739337811829851	0.269012485396002	0.0971894156833998	0.589539069898392	0.649043810362835	0.421306501727714	0.717291235672075	0.218487036317362	0.251342707172876	0.0155753255215975	0.420577710887924	0.130546129641811	0.671810609427942	0.450122333953728	0.044969183189026	0.0101590305532735	0.122054249353996	0.389262701502216	0.0793840884332615	0.0732704544645251	0.746909883419427	0.749032244707045	0.782703782767511	0.211429611135376	0.162949109204689	0.364289827889074	0.30504802209024	0.122253244480584	0.209165769765786	0.28348883492439	0.532367647950544	0.051883247756929	0.496483841286945	0.425246019797973	0.315492223659418	0.160545276223728	0.259861182350856	0.543054699681215	0.676617753091791	0.39184415932774	0.28508026305799	0.438465246238069	0.437793418181035	0.193505395643405	0.0475831098702011	0.0254972473751801	0.193302498271417	0.153818067594497	0.340601500368861	0.313253805749742	0.236731613262352	0.421882852473368	0.1958870941602	0.330719138649004	0.102130528449975	0.131520776835898	0.00787919979367548	0.182540965476796	0.0357630095730756	0.396936170211355	0.558140635824634	0.220285909006059	0.110395046275964	0.0219908740210396	0.139365873834897	0.344431429269594	0.413162910450506	0.600987502154628	0.380278939581316	0.478142564753241	0.226601613555491	0.0230359301685965	0.10551698751107	0.355248131502994	0.455051055998329	0.556563106713287	0.165342098952842	0.120375970823912	0.00144172199696996	0.197740003538385	0.209436111055181	0.157220732383726	0.400622257727945	0.673536909565451	0.48713182568594	0.285833343952611	0.285465865491392	0.0184892855090859	0.324061253428833	0.571589831432981	0.113988816813735	0.0722555207139521	0.0400562599269132	0.337831075402493	0.107910446560454	0.303351892731408	0.384144570929553	0.274527393295049	0.35164491429617	0.10830951118617	0.344962336331528	0.0713920490399321	0.195167698012954	0.0322149440778451	0.386603401240182	0.0493138464661884	0.539937776994587	0.381231493010697	0.327641950997886	0.156299700684328	0.00974021888927622	0.252639889841621	0.265760007754758	0.508246091627617	0.421077301886815	0.337005008336431	0.321954346162489	0.119952593318723	0.138766611365944	0.0902842587794114	0.640875779896392	0.58582414840473	0.347310067369952	0.298928208483687	0.163238285963522	0.0844870655560428	0.27132194482211	0.156065513378085	0.201033851021607	0.388666591677739	0.441398486760733	0.295151827734524	0.334705612721714	0.37575439123642	0.136771193024243	0.285778074530067	0.53725559879111	0.415758061917374	0.167135745555779	0.0879546632296614	0.409449475193549	0.0777123396453428	0.309931929093505	0.25174454541177	0.336175648219949	0.465157968264821	0.192827325127583	0.609530281041021	0.186108240429718	0.208550482738034	0.00435333004209087	0.526993316607939	0.129284565383799	0.322303359213676	0.331031344445049	0.110051692176189	0.0283117505034484	0.0355299669970484	0.231458108680429	0.17452442649732	0.426949715269407	0.401083369766962	0.496746998273292	0.39475645044493	0.170898485519954	0.250299183794336	0.214334556434776	0.494209637756008	0.192525571948773	0.448209676050291	0.305985817046095	0.20593867916553	0.123118062736665	0.354134637768835	0.0768213934524087	0.156395201796036	0.246923364573302	0.264619227551569	0.435006909776901	0.513918924223794	0.493482014622177	0.101743880930601	0.262939468777761	0.534593235253964	0.450072308977476	0.156092153941095	0.0850162357787325	0.424274586620411	0.0836463714505185	0.279153207074434	0.249526819222225	0.337669322089933	0.500431861791745	0.176438040202235	0.58953932647418	0.185623048961441	0.161392963449854	0.00168026885589669	0.511025883964858	0.1305142558269	0.276823561205967	0.377348098667613	0.0935528938513412	0.0345806762398052	0.0341894015355024	0.246190365641344	0.19715893468104	0.399699047642613	0.377953951887503	0.499258969815439	0.387201435537209	0.152386691149867	0.260385819469184	0.186345362215693	0.511914818817105	0.20431682865402	0.474896236634788	0.271562702400836	0.219426661661951	0.11911554468835	0.304982527308674	0.068770254844575	0.18612749641713	0.245664410770312	0.231850597787515	0.425845957230392	0.537869141788087	0.475618421736495	0.0940368968418808	0.559619032379209	0.245345014612772	0.40242055138941	0.450721175418425	0.00472143845592607	0.176011770945715	0.121116884135846	0.509321218736476	0.131124523528318	0.365524542508501	0.512701926808903	0.33075912655711	0.586033843767604	0.232150138008708	0.104601197765237	0.0327675402713872	0.380630224268832	0.240039387576258	0.610681575780005	0.801135978185789	0.112676853254619	0.0866827070329565	0.0756832109302849	0.3275331743336	0.171051387271235	0.113581552931373	0.53205287050153	0.525330059752558	0.546925470663354	0.0723334618462144	0.239835237852961	0.215043011917929	0.100998956420374	0.162090843747241	0.205324490970863	0.346523163704481	0.377104515104407	0.0345771818631946	0.359702608521117	0.187781796967349	0.111986232973225	0.291519375725387	0.285858120894098	0.442894702458821	0.510272483536052	0.512747917880684	0.186392478143037	0.601343278297076	0.236717420595079	0.419250793662852	0.439679483762611	0.00761092391173397	0.16881860727648	0.12275418356578	0.567495355253746	0.125587221388116	0.499797642102484	0.596098742050224	0.346388425571192	0.587702834210672	0.323379989370531	0.116899119243785	0.0278689050275483	0.280203043816598	0.285385811809453	0.641181054595017	0.638802088093167	0.127645581477818	0.0729011524971634	0.0846626665597002	0.337303926563706	0.168209958128782	0.116910832913882	0.608589410692727	0.556064937937701	0.593846267868131	0.0967590453331292	0.259986164422442	0.328584708947619	0.122773276688075	0.224548838699264	0.194229685089914	0.301214625938852	0.408968903628371	0.0803567111210271	0.403220149814718	0.281593118070114	0.213420797870546	0.33606349710804	0.280626931338456	0.411701616387459	0.605841952522007	0.486007328121221	0.180801290041867	0.292810314241352	0.496642717791847	0.138108551575824	0.169238194016688	0.056457317019852	0.496421624444755	0.0891128610180394	0.202092107590357	0.211657954049023	0.380503612242993	0.297783271917712	0.188724920896346	0.342896886851077	0.155834359478672	0.174552576705918	0.0164802322136997	0.458727623958051	0.105128104206889	0.429396135383658	0.486972779684652	0.234876619923707	0.0641166256295463	0.0832354925006899	0.235829050777673	0.198028689317923	0.43821308094316	0.383816174716591	0.438045018673098	0.490071351539088	0.203725086034051	0.0376857329571986	0.0860497225928239	0.291514188468162	0.437297988459301	0.386173838199296	0.182055528916975	0.344115016938296	0.139749318575714	0.362140295313399	0.0880715091342055	0.135180442631671	0.528297729686169	0.455808454328165	0.606469636495165	0.34011322602009	0.691105345161671	0.0392571781689745	-115.90614196028	-112.544800464708	-161.088458415691	-165.433261903921	-163.902610033711	-122.516592797721	-102.851957624269	-93.7251541681563	-77.5921816592491	-49.1418461577204	-44.7498400337121	23.9837364761206	27.7717214896557	3.14214010027749	5.03947813360689	-1.47526541407332	-24.0220289962756	-32.5840440911924	-2.67240135607882	-5.95429135218027	-1.01917444401801	2.81069071703935	1.83951283861635	-7.93364669966815	12.3451259115392	-147.035006455998	-3.82468866304944	-27.5532927397235	-10.6385641536367	-134.841939118778	-11.8058047213093	-11.8109050943024	-11.2406635944658	-48.9606098890096	-127.967001590345	-25.7356301403404	-14.2011905378649	-5.30259056575309	-30.796951123054	-153.433675358591	-31.0082465716773	-91.4433620435001	20.578913121292	-78.5949121465947	-11.9087015034315	-11.9474465796419	-123.243363929022	-16.8403598773151	-3.18371443438483	-45.226263480392	-44.2656527688937	-94.1813963718552	-105.077751288577	-18.697859702297	498.315159118111	526.304195247838	449.604785752428	467.978625555882	501.013068771753	562.861545037419	604.649511683267	583.18147513466	595.09372885548	582.213869477847	575.860423828149	483.389499237791	464.203748477902	494.70375934723	532.708648992966	475.117144017866	458.461552683606	420.629142622701	438.283891067908	503.491449920142	531.123503263593	506.523006656217	519.857667452939	496.674894820945	403.027617954694	530.162033157361	536.030707779568	582.983220389826	541.63396717412	509.326616410752	554.2225033124	546.664371571026	538.978110979137	584.681317358731	531.904233491164	584.405955374969	539.956042273364	549.778112418099	595.910741034621	490.608477083787	593.287728239399	600.735304634346	503.619206865491	603.088369334932	506.237753013981	559.768721811913	559.089151123717	520.369391431492	525.308965196465	584.478969643568	578.87455484483	576.289831784809	606.105116811218	544.432302678254	0.00374535510520101	-0.0722112061906423	-0.00552257735294122	0	0	0	0	0	0	0	0.163983930731107	0	0	0	0.189075889582478	0	-0.141821622744639	0.190886294215378	-0.00258565977943566	0	0.292026504647034	-0.433155497527533	0	0	0	0	0	-0.120524864551163	0	-0.139341797021127	0	0.0484858199222467	0.14086832876465	0.00966712507116435	0	0	0	0	-0.411791144761544	-0.113464266782843	0	0	0	0	0	0	0.00270893022302955	-0.338592875365326	0.223177377402013	-0.328166726200968	-0.18546282367833	-0.129766319175413	-0.141534078467479	0	0	0	0	0	110.439314593608	116.515488362538	0.643782101990655	0.00481750562186473	0.540650406504065
12600	0.357013994974946	0.539303278338765	0.478379677366997	0.00125812074129617	0.0013138244263396	0.252852012163576	0.00105909930438777	0.320174769849082	0.00107036273290868	0.309318242564284	0.265391207519566	0.52816874138339	0.809951030737275	0.528633515543098	0.592928042680173	0.0442542219808719	0.650386977736861	0.103176247912171	0.276082822539733	0.129948838901674	0.00367082529774888	0.0435048798754526	0.137798057994723	0.087256235122136	0.000907301387362161	0.409425759429432	0.523285020728607	0.669384094057799	0.398050233963594	0.00142985486791395	0.444112760913375	0.372664524548812	0.178322426457891	0.120157778082311	0.0316816722442934	0.769118188912554	0.601174179915281	0.00161517588335993	0.398265805452888	0.607124398328784	0.691150765012522	0.114038066105533	0.292437002604539	0.736232460572026	0.997851744763302	0.332263864638369	0.489595677120517	0.312441084640206	0.169786888561285	0.716366910791357	0.173149028448744	0.0834975319503059	0.419426409720511	0.00150601421837769	0.36124470862033	0.271165846219903	0.31058031587572	0.442124844889465	0.539909891313493	0.777795467716803	0.186404847417549	0.200486337996384	0.0010877316083798	0.535291370001876	0.109470531249794	0.686742731556186	0.469653536386368	0.00099854943753552	0.00222588360080924	0.0985161636204123	0.107882026877157	0.0661651791868149	0.0024221305898432	0.396293652163715	0.802801981522437	0.731652556262581	0.00167083175762291	0.334757443033918	0.212310309710233	0.152075502263093	0.135519926131915	0.283504245999983	0.428530936259746	0.572439008056556	0.139995507720314	0.450579614193367	0.587467134912373	0.663815011347944	0.249459477465135	0.375531308880015	0.680240162490536	0.505983396074003	0.484918009546608	0.47606865319621	0.550683519224468	0.128385331241915	0.760930642888337	0.420145439289366	0.00756184213008867	0.122399368026774	0.0020730087515626	0.199934565977321	0.0016506791674109	0.468133105334967	0.449976289358168	0.660594813324769	0.761590032092299	0.502598270701569	0.68242870738474	0.0186926330431297	0.279862961247404	0.00153256090250882	0.998594047259936	0.567986916994709	0.00267069355345084	0.00861155681999579	0.00417669964187004	0.172010630676514	0.0482117012568044	0.0574496234811273	0.672676368419192	0.7641805043301	0.894423655129349	0.0969569899069863	0.323114883528778	0.345890930952854	0.158456665949083	0.00209955542571782	0.23480387626275	0.212792145078496	0.600014374070514	0.000855026805591888	0.596326845236478	0.512693784411313	0.745077519119151	0.00194537004015503	0.160871328024996	0.882807075197144	0.716008170766454	0.0894804595111875	0.619335506940981	0.563362209229324	0.00204154387608142	0.864553002651732	0.412908500493274	0.00130731535012369	0.212092015918714	0.0146944788871458	0.22654142636747	0.0228682457802157	0.520306251016711	0.448133114889556	0.586365272589907	0.717278218382544	0.540775641600391	0.698244180109661	0.0196460775426853	0.266480169624942	0.108461754416394	0.764928859203526	0.677555498091972	0.00262547360497908	0.0101162037248458	0.106433161559316	0.27822793763075	0.00123449403296384	0.0733022756043672	0.736943676555892	0.812047306676254	0.869581815557189	0.0944684423592306	0.318747250435314	0.329665588762563	0.110979684210856	0.0664140815722061	0.235111936829198	0.280979496144031	0.542381828102952	0.00123473721147431	0.616058419822903	0.614950544525016	0.779055808816673	0.0886809142618852	0.185967626271604	0.848128785621626	0.69498209802111	0.0750226297861687	0.581979310167658	0.551082738912633	0.119678027931555	0.80108435099849	0.40932466030251	0.00875443036741488	0.187726207638553	0.0650058641274659	0.284446521260804	0.00204105201747151	0.578277964915557	0.597684679071169	0.515765571489967	0.697549352972989	0.471766565830121	0.624256991380722	0.00853265262918953	0.341386005415713	0.180529620325265	0.672866954638023	0.704647887858418	0.0196377441979109	0.0010823293429177	0.132850188033048	0.272736000762943	0.00191818632083701	0.0640732931675287	0.761316363049147	0.797473346112328	0.821662467599459	0.0770785507265804	0.353879589084491	0.353867223518737	0.135448144502051	0.0979187271493347	0.215275522920101	0.364239745113165	0.664871207677397	0.00519103642665571	0.613960388381802	0.57824270113981	0.704935060244843	0.0717828510881736	0.237033944551485	0.703694165502467	0.808859939695504	0.134682829747466	0.548014973387375	0.488764337733081	0.248813233813232	0.583555253079746	0.457838408808522	0.00217754935508118	0.186468222506748	0.0767296857643813	0.252962816293382	0.0892469497966896	0.652761879154021	0.700004020101646	0.413444432830605	0.665447176941629	0.233866581159479	0.225276679268588	0.018289045510091	0.477839866394616	0.146996095554044	0.715112815222729	0.449923436827488	0.0522873746896176	0.00133827757075846	0.13425058371704	0.383351462198914	0.0613912215078379	0.0743219208295823	0.771507997497607	0.757945347192727	0.763604602282597	0.217091129626328	0.136195588610168	0.376653857508915	0.303445380506683	0.13772440787245	0.184087911288873	0.267058039311193	0.526548416665987	0.0527221837113032	0.492658138167572	0.396157898493308	0.337483921717033	0.201385661687985	0.256494175600961	0.493815009757262	0.660833450126838	0.401252543735349	0.250766406163142	0.567598202808606	0.238086797205556	0.45264333647325	0.420188120597509	0.0115615898416257	0.165171092478044	0.124190829291387	0.53882812362632	0.129928784974153	0.509614446925841	0.667972158423354	0.356182353088307	0.548201693606361	0.328555156199476	0.135218183146034	0.0258424832847494	0.315722890658052	0.242074789738252	0.5972238022027	0.605585954737272	0.13146890000468	0.0750889210877536	0.103127910554972	0.339173332263583	0.189405700613087	0.119760701384036	0.611433857663496	0.535648787623149	0.580030035583319	0.107505484575092	0.240155178916571	0.342953521342807	0.129821652950835	0.226622612598768	0.163725578157699	0.259904968688013	0.366195785105512	0.0953905234011875	0.391103243200918	0.262822884351542	0.188712376293957	0.32367337708945	0.266630956338779	0.383995905720006	0.583521007326092	0.502463549072328	0.173586903128585	0.513440309380828	0.264921419414126	0.415734803094576	0.47262760446407	0.00924752538744433	0.181125929405947	0.117907575079362	0.507002772818674	0.144008345407175	0.353242047925643	0.578715674087013	0.335868752151511	0.540922286259331	0.248019463269896	0.104564292212078	0.0319143934294124	0.375207369112311	0.261899449868373	0.593275784815425	0.796205168379206	0.105151632420998	0.0928764986648876	0.0749582776973102	0.321465749400972	0.180703234031201	0.118314612971557	0.510730300959362	0.512800126002595	0.560462816012328	0.0559325077776838	0.255464405721163	0.245894707310257	0.106053554946991	0.146728308647996	0.178991934628231	0.304005315871212	0.387358871115697	0.0379544940546719	0.338726420061712	0.198509317125593	0.113315580383562	0.310382873539741	0.304502675483803	0.427860997418031	0.470037407920852	0.504283035933845	0.193058518321423	0.547458514472791	0.301924714069855	0.3401744562506	0.305352600861866	0.012734511052524	0.17422236336584	0.0621825775622928	0.446575879418396	0.249531472388079	0.380199339559593	0.527094489085228	0.334691040987451	0.480466712169884	0.253022769966329	0.00302217195398671	0.0130208859284148	0.392773465834127	0.242581207804014	0.552077985521329	0.665889680022366	0.160109617138069	0.0595139888990775	0.083533912483216	0.3107987147812	0.238452390890076	0.165789464752973	0.631617363119811	0.508969687000256	0.464186199932458	0.133202682871911	0.226927178283788	0.265768194889818	0.176336451025488	0.229816986688128	0.291488876337522	0.24052533000335	0.367746627313281	0.0618583423004907	0.330483740637465	0.18785858714923	0.0701683359718866	0.231796224793009	0.193974213331256	0.389090585078283	0.524721588628957	0.539083480602001	0.00658177159885307	0.297219885813731	0.493781625445201	0.489531943806971	0.113987169865852	0.0781795300943048	0.418107981486544	0.0901371671524487	0.317926603424426	0.238043749982688	0.370004405134818	0.487276440875124	0.22674018186798	0.574128839767423	0.182391769726757	0.188920960481504	0.00289459284472722	0.523044879067502	0.126815150491211	0.328803378186295	0.373994256094485	0.135726993457171	0.00244426669043138	0.00263690105976917	0.234007996561928	0.18734394259608	0.441479130113581	0.450480323636728	0.539108844916583	0.405996968425382	0.141914277806223	0.261191533206729	0.233597919248535	0.493336244652106	0.162655870587505	0.429136687550716	0.341847641583016	0.239253984260638	0.136490894037619	0.349156644680229	0.00184872224056175	0.170254981404104	0.257783339246379	0.320353769322401	0.463391623553564	0.551455870825279	0.466370603327988	0.0894120184619315	0.229197941516128	0.544990297792019	0.456076317709343	0.163173389137135	0.0802640319689876	0.440085340906084	0.0621686310858223	0.237790121020651	0.244692286641961	0.330619616790823	0.484868185261467	0.191568780891744	0.565564038643964	0.199502545660229	0.182589598217151	0.00254805690979249	0.484886649962065	0.133084334123496	0.294635243110453	0.356177730771015	0.0995285748228784	0.0380480167759542	0.0291729927533007	0.220939024099716	0.135930471496346	0.380480179717743	0.404755908755975	0.478232481647612	0.410594131001495	0.157547024251584	0.279430693924663	0.189684333598387	0.509534801598877	0.19171424600293	0.474029324297769	0.251632463041289	0.186397535786559	0.127784129829044	0.324534550481391	0.0766446255372009	0.175348674443478	0.258764694494677	0.237679335430572	0.423292735597976	0.518933002513776	0.43969967438175	0.0841285813066826	0.440913520954263	0.487524995532407	0.151827829769351	0.11370550016523	0.0534492635866324	0.440082559151432	0.126671247979485	0.0857252796245683	0.479060245590999	0.0772482096641335	0.492659909581604	0.0788514297325019	0.211202944917957	0.0860039901676075	0.179423371546776	0.0956044272556859	0.512311768098196	0.0459397740897318	0.390053292275525	0.185112070043379	0.343434221105831	0.253335465905816	0.0185149327955757	0.129762986208715	0.446033716982098	0.575635510089023	0.377031256067907	0.368337413122213	0.264190578553797	0.103216457828326	0.044936472312421	0.208352007445721	0.691963889936789	0.835151578542954	0.322144229234201	0.217969518460299	0.262417090569058	0.258963389309332	0.145079255064807	0.115265153288175	0.123513884759026	0.711211136108871	0.380729696748705	0.435169911152478	0.244999912185015	0.59426453360273	0.11622265362821	0.480995559544135	0.530363613389935	0.107702070071738	0.128545054286615	0.0664698720948464	0.455827578795761	0.125547414738139	0.145335237639573	0.419776610956498	0.00155624936858691	0.519249676558057	0.0830781448944062	0.209664542678995	0.0925378785495918	0.199044430976789	0.0957646968250662	0.424849087055204	0.00291555445026811	0.289540504354097	0.12292288308153	0.383663709428642	0.242528930898333	0.00557755001174613	0.107401953482241	0.369183948771223	0.481988345031974	0.272329019806193	0.326444556881576	0.28400211549226	0.173104858663407	0.0742987174532219	0.186737730732529	0.978922976014334	0.768006750970069	0.446420899890558	0.237367224664129	0.189131211055012	0.287444727062756	0.249370005031908	0.145842201925339	0.113854382352476	0.57521555369533	0.408488702191919	0.448621895859945	0.24086612903192	0.627006601433752	0.0872235534337241	0.465398450317679	0.394170082812995	0.135927263820712	0.182567443569937	0.004802434833322	0.329588845050015	0.0712295448478751	0.211609513874833	0.449701938698847	0.0884468680167985	0.653628437705989	0.215156892904348	0.188237134732107	0.077631873605597	0.270363334817496	0.106059258610498	0.251713195085762	0.00248095124859363	0.419697066369847	0.312337482872104	0.205433883665961	0.168353812199689	0.0022005562975715	0.133798890946441	0.33421935448314	0.47748938149737	0.6189951473182	0.393611132745116	0.362869399102454	0.200496517108179	0.029701620725497	0.186505704286351	0.628590067416453	0.741258624225832	0.419288328102388	0.356836872770366	0.149828504996804	0.299462839697086	0.259915501618756	0.0601820110157597	0.125680510732342	0.505032608395356	0.450825780363187	0.601087973170192	0.00156763449845764	0.688350240464165	0.189966733066948	0.336209578052995	0.456021412645842	0.11457881495154	0.0984112750804711	0.0717659288886779	0.3341356546018	0.151023181469963	0.192804986052733	0.41837529041309	0.206782140084172	0.357724243926832	0.227518751527394	0.296695100432199	0.119525459547428	0.159647996726749	0.0674692267159394	0.498325179595952	0.0482290525815579	0.347807868507823	0.391480760366339	0.371113450666003	0.14064088417315	0.00649858765127764	0.200676018241127	0.338774663516346	0.498396288576095	0.434602455491721	0.345081455288324	0.370378724320304	0.243422649839904	0.0921704678506625	0.0846538282685243	0.571407115109519	0.623874114220856	0.45863692609434	0.245307449640213	0.23169830925488	0.153556145600157	0.177278763965972	0.0629791735135634	0.131657517554024	0.43347101581215	0.515099834008907	0.380912104529877	0.382782585416803	0.520853690085192	0.0772640175749266	0.409459543309282	0.461244622001138	0.106787526184293	0.0648139858797448	0.0388146685778976	0.242273049799888	0.174795317915872	0.320468187294452	0.360434580620915	0.223893614875985	0.35812141554188	0.10721754410036	0.211148814397654	0.127085347820283	0.107808908717835	0.0128830182423636	0.0772201824838458	0.0535413929323009	0.404123931742416	0.436142002200061	0.340743982960998	0.176563798886191	0.00120682367765331	0.0804200781095594	0.330157565508201	0.369458362171536	0.522143085042007	0.351022118017235	0.489498016381488	0.230760616161406	0.0501093115020122	0.0995014688757485	0.955798639030212	0.450872408111714	0.363867285031059	0.217457959765854	0.154733578534874	0.105497868637465	0.127482918226948	0.209972394539573	0.158718736122635	0.336054320579537	0.458802283230229	0.421380579675159	0.211575327706567	0.261810343191074	0.0959701658184358	0.414379148199422	0.54798465034802	0.225699246759682	0.0367815542919279	0.0623143662075855	0.267865561179268	0.35541081669069	0.308083246597388	0.389679732351966	0.108931858509048	0.369063634525107	0.22075062287311	0.529779454157366	0.00124887077081206	0.118477828144762	0.0254219584558674	0.0379193390346252	0.0331887941464602	0.578068869207955	0.427418550523641	0.108148821881096	0.00237779961651825	0.0404379621871901	0.268632596521882	0.376529378449546	0.270519541841692	0.863029671582306	0.122854165661196	0.385934756028646	0.0815631763324686	0.00217844817646168	0.127685721631726	0.114392543074181	0.275713748678007	0.914518021552573	0.0252680724027899	0.0597057383105968	0.00316265301577254	0.356401970519248	0.394554675795142	0.246344430950214	0.479494619415587	0.892626338458637	0.632989602621893	0.326633104773215	0.0955470368242562	0.0284882532292471	0.446947639567526	0.291002655401057	0.247715536790357	0.00175649617169291	0.00193042234361526	0.129505082850055	0.190563165674032	0.452695533083313	0.102594987108945	0.245554102202599	0.433320619621417	0.111650864190144	0.332970604004785	0.176099053567343	0.177293783576566	0.0135823309876913	0.215924528616657	0.0504985245550699	0.27425916995112	0.647478937878921	0.119882882528984	0.109376250962939	0.000910787178339843	0.0752041873100187	0.0455342815017706	0.259516285179728	0.630310166166155	0.496362522495491	0.661401389137336	0.199270325717158	0.0566348987827664	0.149595687335505	0.00432618752583374	0.533654562423438	0.652669569032531	0.0869492279960309	0.109089822908174	0.00103777199096496	0.0770955146442859	0.148982241681008	0.129473611833259	0.426189850563936	0.83762919893565	0.604246614281612	0.00141517720096078	0.142674678247124	0.00126732880914113	0.224795106035498	0.451229686717349	0.102618830123697	0.0772503576288439	0.0176652330295509	0.332556192440471	0.194170768574461	0.323484008228111	0.254829884770834	0.202816375163629	0.473482492806083	0.281205250387106	0.0338507441843764	0.0062997593118864	0.173502807493572	0.00242248975115533	0.163030867548134	0.00162850043515234	0.528923027779123	0.356498801143747	0.19038441534492	0.0677335423117594	0.000869355052606136	0.292807077279534	0.351682403993323	0.468451876720485	0.590711263805512	0.22430001144976	0.400991055666763	0.290505674812419	0.105298330274844	0.118459930602315	0.0708978833640257	0.668786482259711	0.419470748966886	0.063908033477656	0.138256307802096	0.105647951205378	0.166115838287859	0.0545256310043327	0.0142988542887066	0.406150448812926	0.762677078831163	0.31993846557786	0.517954333454308	0.390729526184133	0.00177965775872754	0.409212041717448	0.394976857398682	0.108788653363784	0.00211912397346443	0.00407043141562701	0.324446109411106	0.0729258360143403	0.290895779492348	0.365923569847106	0.261933410959011	0.464718403326587	0.168543888205403	0.350146681165463	0.110838613617253	0.224112299081528	0.0276255173374671	0.30766420730989	0.00214913133645231	0.400983286316699	0.357981415632765	0.289839800743464	0.140566299761364	0.0215919700620657	0.216898592656526	0.268500883947506	0.434812689337088	0.439759267871185	0.253572922695312	0.341897523465287	0.186082338502772	0.00562963571754662	0.0964661541953043	0.466157843444007	0.564785421010051	0.309259337843815	0.237449659800401	0.0341959979139931	0.119541705451379	0.17500505516126	0.238504707645068	0.116618653514846	0.46867793691535	0.41383240345258	0.381290460502907	0.407030391330204	0.46250777986246	0.118835460598667	0.39330818420418	0.510430274589418	0.110481283202875	0.0991350467023028	0.0437407242150749	0.345888348580191	0.119024373678482	0.22064436494336	0.404975434749336	0.227015321388287	0.394194932301344	0.153920163394139	0.308361487822413	0.105880286614884	0.188011021075897	0.0287533900326255	0.335377801667262	0.0404866132673923	0.422262881957598	0.334412955972827	0.342156069143578	0.145223514170276	0.00324612374948973	0.220339294980268	0.350893553979112	0.400990143050271	0.404529618972081	0.31083917122771	0.372693488656558	0.217456097134777	0.128090890744373	0.0991692487685361	0.593015772128961	0.561408325593369	0.349966748464952	0.240021916303541	0.154709982450806	0.0865314904464598	0.258678855224663	0.143250182325419	0.126989887777134	0.424241909216754	0.463236215246075	0.306827297334162	0.372274860808524	0.417586060308931	0.115639315686169	0.243853542457278	0.584084656434146	0.110950772391948	0.0797433632058416	0.0465800693480382	0.346146725293631	0.108003733205237	0.28155711174475	0.252043209283334	0.33850655878675	0.264179732004578	0.119691048176059	0.290311245361984	0.04496487683663	0.16165345655101	0.0358516931229798	0.46915042957953	0.0750107047106836	0.378001151189285	0.447119592602936	0.251309217300132	0.178141472338012	0.00808752320374034	0.197963457803142	0.270350022266282	0.525660796507712	0.41142448331575	0.344799797016211	0.442242034048588	0.149987219418397	0.149480927081092	0.0717278657429621	0.673501007395637	0.559394935290374	0.33377828292569	0.133618149238666	0.142903614851764	0.154756069364077	0.323246226461973	0.161886230481097	0.11639036829798	0.428212922290787	0.49352032228286	0.286018625828087	0.335393054540062	0.697826494924003	0.126402047119158	0.285116285746218	0.415216196793639	0.133888823218316	0.0682861293432832	0.0649152644989192	0.332930946701333	0.101793687847238	0.269230869520609	0.310379112674167	0.224478227391525	0.320055412437758	0.236921091461637	0.270386490616547	0.131399108556177	0.141982918896274	0.0441347524075031	0.23357234234593	0.045226676126454	0.383804041125462	0.480354540454214	0.332376216647579	0.155736853164738	0.0188686888865185	0.165490890681639	0.353503174618015	0.414592333220069	0.412821208681638	0.281182958305098	0.334526842742626	0.265349415670715	0.109010473713947	0.122126262193128	0.52209361134888	0.602250693766802	0.510164359875683	0.209648314318175	0.204216617116945	0.118423019560906	0.0615788183719987	0.149193075323773	0.16376507530547	0.425342814661319	0.436670128735991	0.430767606374001	0.225177939960786	0.39040808543902	0.0813745966819283	0.303644959334319	0.622579584627961	0.0397346372478757	0.210035996385324	0.080529475576132	0.539011243628632	0.100572437692295	0.143291452578929	0.20330927326398	0.335570687107657	0.162691123826777	0.181454599014853	0.382397513994376	0.118298856990105	0.197645826800754	0.0214380670020437	0.433746845580025	0.100602942658929	0.350859381571842	0.458506430058087	0.207933739837036	0.0471646410158372	0.0931845018225905	0.228572764712296	0.172690190259891	0.502096800201126	0.283331757607423	0.456345328506111	0.497428498089449	0.142573475461073	0.00110520553234947	0.00113257079393351	0.223581964546142	0.458187103990732	0.440318174185574	0.107927571491602	0.342035416666934	0.158973237462162	0.32278747459086	0.0493860323919162	0.160325750560554	0.498306112321615	0.538877865030811	0.650292520187383	0.327139617248703	0.690536002809916	0.00268779245623353	0.0321260602029032	0.440609185704621	0.0067536481830315	0.204198308960164	0.156367343803397	0.557731657669426	0.00141338461352295	0.130939517997933	0.297988950659066	0.330722743533847	0.0290128382989779	0.218926343824842	0.351250646667628	0.16438191021123	0.311052807835409	0.0260364576261916	0.430536583029098	0.034745819422658	0.410587520998168	0.158156570213637	0.171289715301379	0.0026434804919139	0.131560397079977	0.0675618975251854	0.166121741063361	0.744615299010891	0.108415019881815	0.387724384507762	0.400068672830739	0.0377843585408945	0.00107838586222307	0.00153388650782502	0.00245325097401457	0.447186060991288	0.837456533678275	0.0145949390718517	0.41221006517374	0.128034055284821	0.0201432549316463	0.0416589951803637	0.0599315717458711	0.512993870744143	0.585085576781907	0.819198369635869	0.137657075179841	0.796353051577538	0.000929736250565664	0.483777838280702	0.155356919815951	0.757823396477939	0.361322846447241	0.00884691284128946	0.23308900162366	0.0521177141841072	0.270783059623041	0.0268552090167898	0.521138104845253	0.524536499119043	0.490494741028564	0.669191268033023	0.441624254052865	0.587404773921985	0.0125165163231198	0.381706269486653	0.163010846916661	0.647163460423787	0.629848835723856	0.022520926844817	0.00641234974008273	0.137098383809297	0.266211076085159	0.0185568964026307	0.0679413694123937	0.70641678609105	0.790866314628105	0.823411765935912	0.0902633260850783	0.323293545918326	0.315915973500318	0.191098116280258	0.130843153935752	0.243677995288149	0.339549206597485	0.600461178545968	0.0123505791737891	0.548282418319396	0.522294290794799	0.702144389811115	0.0989891114866997	0.282521469808572	0.672090348736139	0.747027709679294	0.179072924259509	0.501127580546965	0.338918618457245	0.480547090909121	0.135975457609667	0.0915177101132551	0.0443654295555893	0.360657350718178	0.123687180947181	0.240045812479067	0.362696964948892	0.251587880196251	0.371818406703714	0.163840834275011	0.332824992154864	0.109203715452261	0.183983572963769	0.0321398473132614	0.340245010493316	0.0388277449474914	0.429590707784561	0.344487129837913	0.308518081830864	0.157279074515234	0.00749809383271283	0.227167205975439	0.333603870319449	0.426562478653937	0.424532355353549	0.299614256815691	0.416851522970431	0.198828650516189	0.108441080295717	0.0970925761243856	0.573192054959345	0.55464681452741	0.370019663763479	0.25088862657177	0.160529439152117	0.103979226967317	0.251396609544781	0.167075933764973	0.114012515169119	0.429549100686875	0.438230184672537	0.30614259326576	0.366234651121728	0.438458719067543	0.105531087110797	0.382715430139771	0.445586464729695	0.171306912150316	0.195546422298693	0.0627305245776315	0.426109731842677	0.0850418524933602	0.257372747633444	0.248283137210015	0.337810990186936	0.375135961158688	0.257225482552171	0.332459911950254	0.179906962896302	0.214945805419021	0.025309217514306	0.506610887516441	0.124342080531885	0.393940068793048	0.462831895459971	0.249348080482881	0.0650971392383644	0.0510639446337627	0.258860100301532	0.235534651060252	0.400940286629878	0.438267963723169	0.449130314587407	0.449551667996181	0.175026872030215	0.108645199351582	0.158721379623614	0.367069101206706	0.472111930083542	0.371587466080169	0.233790074116647	0.308674268092807	0.138919795276952	0.33413385652399	0.118177337132526	0.163406021072981	0.509270038298546	0.354186527856072	0.593287065499026	0.368922932952779	0.606017700083256	0.0740464041665582	0.376484097764027	0.429744945987395	0.153239056453722	0.0801840641833498	0.0364396635986332	0.325482134219876	0.11466193014708	0.251311470712589	0.325347996377855	0.306215456144901	0.406113516245713	0.189034334623163	0.366339438441527	0.101917956650141	0.204039386153871	0.0274671443045772	0.336458986629205	0.0411687544654821	0.419312665692545	0.402652663197057	0.28981375041439	0.153586728802736	0.0132551434426478	0.237413083456091	0.291192756225275	0.38890544203114	0.402791644312308	0.296773248654999	0.418476953355974	0.171325768580627	0.100026510564181	0.106014488739067	0.56048766519118	0.549477644487907	0.366423715323998	0.275949993142357	0.155897572070285	0.103255637901739	0.230792382243124	0.172659765951011	0.120157754839204	0.434293848338573	0.405566598147352	0.363262432480296	0.381974541305794	0.424693559076554	0.123441654948353	0.447148491893433	0.191393013396721	0.742617952216969	0.102233050921867	0.0119349563450293	0.311689722410373	0.00147646544671812	0.273108936215809	0.0181172109485997	0.54376259252136	0.386862905629159	0.555758513069125	0.696331984339474	0.447683310900218	0.556152513520782	0.0359500414283782	0.538161661145493	0.110610545378992	0.701063845922978	0.454177299053602	0.000900724376512054	0.0133316972077869	0.0947040627623002	0.103054233202834	0.0515322279525468	0.0680037271483957	0.623892056851353	0.756386455540777	0.741714413577608	0.00177910479346894	0.376124923213105	0.327959875899784	0.160645461792749	0.146368108452974	0.285080581758767	0.447026029575016	0.550676778090305	0.0210618762696342	0.487164267904922	0.553438841133747	0.67416129529357	0.0775096783174369	0.349648969767108	0.68045758061252	0.820078915393758	0.329728002375502	0.477287526706881	0.397768240809228	0.469553385991703	0.178709147895167	0.0882956184449787	0.0530894239389248	0.301415801609292	0.127278475787235	0.255358699798192	0.350704887261292	0.272241330632415	0.393727950724187	0.231450555720618	0.356190009648763	0.119493718761833	0.183484535529985	0.0386935021944596	0.323005260322	0.0483476615352447	0.437041905873681	0.404092489210895	0.291186244001992	0.148287107341826	0.017954471138153	0.232049979559874	0.312989121465139	0.403847467386938	0.478213662700204	0.322458500962611	0.414440685488605	0.197345807912309	0.0890804527006749	0.14058486479729	0.513591685159387	0.554576311098727	0.442308829127081	0.262372844389556	0.205129532188392	0.105058403808048	0.205693380881614	0.155871216469329	0.144609065688734	0.442007483364292	0.445070951524213	0.420124866992729	0.364686469959875	0.445928883673529	0.109100870251903	0.390259249511198	0.437689210421451	0.164935328134076	0.083223318188331	0.0445960363549432	0.289300385038055	0.141101195070618	0.295608690314631	0.341033619332195	0.249998650461424	0.369856832032994	0.212226543350438	0.329541371759751	0.125491077497063	0.177835938788867	0.0221788686302577	0.286708077897785	0.0357442536334586	0.414074714427751	0.462304463317691	0.277977151976636	0.157563895790803	0.0270686002634593	0.191482476600784	0.348736018940472	0.415193275071901	0.494084714080626	0.293331619608808	0.435089197927151	0.202457823251917	0.0778130597272939	0.130371122530522	0.536011100111651	0.544123451162506	0.469259806472053	0.249658915787648	0.177912663893501	0.0899550096595436	0.166112285241482	0.179025189491153	0.163931853686117	0.406150199465617	0.483052345275224	0.46338549039821	0.334149076653052	0.380168496216207	0.079699160854725	0.404329075548016	0.443302049133075	0.192207864686979	0.0595376648304045	0.0485564242607691	0.267059442677846	0.150174068177127	0.302624210642945	0.318954984393144	0.259086450836275	0.383555744089642	0.19254344559256	0.329812542539867	0.127312675545171	0.166850158068629	0.00746987484209838	0.195545594445282	0.0320882324334388	0.417822017433829	0.498898617619503	0.313501296860014	0.135864630176807	0.0201492479944546	0.195946179381798	0.334204574364695	0.417115678714311	0.531135688765912	0.353994377003516	0.444877103514739	0.235593799713281	0.0542311892196066	0.110966819231745	0.543477851075708	0.479582289171428	0.481185057456143	0.205585353350322	0.167626062792991	0.0697214523826726	0.158928044984165	0.195654041175582	0.155802765329441	0.389599494147443	0.548812045712601	0.471108017919539	0.293968407507138	0.362368273436736	0.0614981370859491	0.339098543202046	0.507923649590178	0.450822623766502	0.153598938674866	0.0858318949471543	0.422388485530512	0.0714098779849644	0.304593941111484	0.246050811660654	0.367084973307163	0.493268074838407	0.222167566787226	0.597770856579925	0.168850564844386	0.20275142358873	0.00360960865377382	0.535245274102055	0.130201614336688	0.316536008679331	0.37800664063461	0.122407815357087	0.0245694933379359	0.0234074959355916	0.225009479552035	0.157353922053267	0.437627962930212	0.423316229582095	0.532609567773385	0.412219067917892	0.141232829442164	0.24721227169205	0.22250902875829	0.461142905165253	0.177160289093593	0.417379842140854	0.329326105489856	0.231888429210739	0.140521291874875	0.353685279027754	0.0551873204526845	0.165141995961263	0.275655234765626	0.279852456667301	0.46380276831778	0.512942779800323	0.499412555194451	0.0866547537967324	0.458644829400371	0.169970587847961	0.763746189308716	0.271120044747217	0.0136413901309578	0.28583604904648	0.00922343540798248	0.241010615240641	0.0258521459866561	0.41181717259005	0.409280903590798	0.491810530595267	0.658005750048698	0.410179529087052	0.56460420756537	0.019312589363608	0.414980068314639	0.0964810219279614	0.639869221178153	0.547456896807969	0.00304900838236307	0.0107587544019171	0.0990798428228056	0.160205978274635	0.0346281670300377	0.0837985235565428	0.653448249758776	0.770811735550563	0.77403312527266	0.11502671261455	0.30075870415165	0.275659101159205	0.230597309778284	0.159389536214804	0.30404198966273	0.257531887048278	0.510328975748232	0.00863881194671928	0.460420094565619	0.48638997177603	0.665505570578402	0.101974653678788	0.327133191887099	0.65164530075258	0.729808215586823	0.24114501622863	0.451426427450624	0.489351243593335	0.39277206738759	0.179379230246387	0.151579700252553	0.0380188228432829	0.321493654174329	0.134627857617817	0.213876079610814	0.299573256419304	0.275015258872045	0.490272019900784	0.238536302204625	0.36899088405369	0.168208714895138	0.208110468661167	0.0464475718823681	0.393036282044514	0.0897979692446764	0.451755049835806	0.382987477241375	0.272812012873072	0.134295929480398	0.0344909258908048	0.246134232757675	0.285959638861769	0.411865629251951	0.510478425824118	0.404177186009542	0.394464024298365	0.163883231209002	0.111284175089563	0.218986835240862	0.51419146501641	0.512908187535082	0.381166286495193	0.304815400347832	0.282976046715586	0.157449284240984	0.25433052583407	0.133386316481501	0.176535436494717	0.41566804169151	0.391424142078027	0.498180824736988	0.399904275174778	0.50594078729774	0.136576058983348	0.417091177144396	0.44236358224129	0.188314077053453	0.0663291130720935	0.0392501876639717	0.257673777996512	0.151935468665002	0.345728224584338	0.303852994040561	0.248632719494665	0.408879850188646	0.194054879658681	0.316974060642137	0.108476574865855	0.138229988172223	0.00721405639035257	0.18935656771738	0.0312367949403126	0.402071938215228	0.529254788197954	0.26895276391465	0.121716667663997	0.0200933105967583	0.15700292526556	0.315324622629165	0.459123491124355	0.52329775023795	0.362984979412641	0.456765063246308	0.21791936341915	0.0468436843375614	0.125522247778182	0.45903321839876	0.496236852857937	0.51393994123751	0.173606768469232	0.159751671631762	0.0512420345387836	0.185662382691157	0.210706238673562	0.158568550177808	0.381808091192175	0.625292552067691	0.452383210207619	0.324249287353508	0.346076387571965	0.0397159531300495	0.473870503276077	0.410706903936104	0.145921057505503	0.146781790644641	0.0423182157935884	0.334694229300686	0.104855295125527	0.176728614737916	0.329704049588714	0.121601644740482	0.488504873080001	0.178945992675146	0.31484932565701	0.126382177761404	0.187836543857777	0.0705077571150184	0.446008183030413	0.0669612087220033	0.43379651108138	0.301850076429441	0.320280363778034	0.170211442952373	0.0169124083392071	0.180290363199467	0.301413383619907	0.460760483415904	0.43399713167482	0.37120653066273	0.341589823792095	0.164258218214362	0.072308731453556	0.179647986994478	0.607334644221119	0.642964885545532	0.395754598743133	0.30738861775533	0.256266074816231	0.208302632274071	0.252102932500893	0.106116572513438	0.144829504471201	0.457536442974502	0.435707979054208	0.460177889256717	0.312420718817089	0.52365011194129	0.13319432264684	0.451586936484644	0.403993649529384	0.206778960143088	0.177869972435144	0.0458816687139515	0.334906649795126	0.0978605173629202	0.277957134708132	0.291129518464162	0.344273814890108	0.46364045961966	0.26134892080478	0.366275908031563	0.171198441760797	0.191879484742774	0.0310176250131762	0.41595383771531	0.108551834530681	0.41480660613202	0.432115670124615	0.234081939807946	0.114077757730515	0.0464162540880987	0.26184025212589	0.280306771462994	0.389547726515769	0.480892681930552	0.458711915942504	0.410992574934553	0.180018021187926	0.119925536658269	0.212768586681394	0.420092598497091	0.461876520901561	0.337042441698432	0.279180287153372	0.290584647092828	0.154433328406137	0.290197173904151	0.111502943119188	0.162166121218301	0.437315534343037	0.376732577983226	0.494403043794056	0.400984854111234	0.537891168790408	0.109242719353916	0.515405897120235	0.0782832334814627	0.801628747704863	0.409898313046248	0.00325907404107508	0.221632779235959	0.0113205891506623	0.209445024012712	0.0144555158924032	0.474137510478223	0.426230741228535	0.581777864726166	0.681280108898662	0.486831966100878	0.645454159762285	0.0181296112385189	0.307730354696012	0.0778798619994241	0.73862384941903	0.631431753031893	0.00201377128485727	0.0110390604742072	0.0990472889799971	0.219068911664388	0.0269429839954842	0.0698309637610439	0.691323821627427	0.792285970071805	0.873057054463746	0.117265646213386	0.305497800660055	0.3065274430799	0.158941137349819	0.0770682815107803	0.267455963157429	0.244127687840522	0.538645603529695	0.00127313434438897	0.605260690113718	0.544342479434643	0.756274574570613	0.0786078211067836	0.223401171484689	0.81433157704476	0.719338326726058	0.0927384196455497	0.559352393151855	0.451636167300636	0.388864264694833	0.194521843340772	0.171595636799053	0.0530762338104614	0.380028579095133	0.0844233491485852	0.278859335537695	0.301423266442685	0.346066811041146	0.389006596460744	0.246401445063905	0.339704292025177	0.206526396666841	0.208543602670859	0.0208915834315011	0.430673799743922	0.122390374799523	0.39650249749544	0.431020008493364	0.255346092112279	0.104573646972151	0.0569022725730336	0.261261580791649	0.246572071067658	0.382959036456506	0.475802474003577	0.449672252376146	0.447872367761971	0.1913894861762	0.118991053699345	0.197429537524173	0.376031851637253	0.505252502221667	0.36641834795849	0.260132192617956	0.281701392347818	0.144604997958062	0.32224204430433	0.115647267705847	0.159951850160068	0.430153561912952	0.340465182385895	0.544274576593503	0.41624997043797	0.535955705036313	0.097847305773648	0.562622074352681	0.244108995262591	0.35603650907488	0.372350423042566	0.0094561639191669	0.216833343744337	0.0951571667628718	0.504562053517807	0.159825793244156	0.431311691187172	0.558669249428255	0.346307094596095	0.581002603482537	0.275410953638496	0.119878517299261	0.0286475918519852	0.333051055944627	0.202740685534904	0.594873078149939	0.647187548567603	0.157458058837988	0.089346701388752	0.0818769388426713	0.340471387394332	0.203743297621261	0.168527914267267	0.605272827409145	0.573262683039202	0.503565735597414	0.114767495996204	0.234658442138196	0.28093588945313	0.107690062590375	0.227053015594385	0.196046737775724	0.304603280531599	0.360589640876756	0.0664062164214288	0.357482103479887	0.249669432039436	0.189899386049062	0.27400167067793	0.328278064798039	0.391194985740947	0.550926963789804	0.530294364717053	0.161476416919816	0.414993935492314	0.490978253049105	0.139215716967079	0.115832238785731	0.0566727044128828	0.433458670004026	0.101694980818168	0.145043781823748	0.407611857213883	0.0545708468643087	0.458245585660822	0.113932031397366	0.214233899782311	0.105186732447866	0.161690973717136	0.0937378899908068	0.52660156870524	0.0484890643536242	0.364703522327775	0.214496910972385	0.383553993913223	0.23004702770317	0.00885720789133601	0.153965390103937	0.392235986183778	0.523085749842471	0.318041001384647	0.321611722455258	0.270773860927842	0.180926408627728	0.0556776725351746	0.172027439303621	0.735434679986563	0.737777280059713	0.415560211588674	0.255287880570562	0.251469981937168	0.275854762662679	0.225905856003151	0.099023123289775	0.0999913605716334	0.581345615941527	0.462712314384029	0.417672238830755	0.259372549225353	0.621976382783189	0.126658963058547	0.539832087772416	0.269999613264707	0.305780853020391	0.308062804144758	0.0113022378033415	0.239264312178683	0.0869221297030111	0.426113728983762	0.195349730033942	0.414115977778404	0.564423409215292	0.326293298914063	0.530183112288475	0.257673741544828	0.0992988608187298	0.0193578479978135	0.382192610300841	0.197578416192628	0.533043825907274	0.616396573298836	0.15524851115823	0.0811879449957282	0.0800929505322906	0.290687413411076	0.210879002647411	0.176273399935515	0.612721776341449	0.568515435851848	0.481573671213578	0.127549626744972	0.207526596829439	0.302949645294873	0.153119083220809	0.28113816645238	0.248757219452752	0.336119125009698	0.35025884804158	0.0573937374053818	0.342999236433777	0.176846656534664	0.165890952825009	0.292446739644794	0.290023353855955	0.417302110949018	0.522162555929807	0.535906935575294	0.134169572960425	0.281879291675098	0.582281657719144	0.0603205729437097	0.205399682626248	0.0716125347382305	0.53346988552111	0.091419956778996	0.170800862043907	0.224755657518148	0.360857163620263	0.221376916116378	0.184511513847606	0.392330127971475	0.128873442982846	0.197407732066198	0.0201636642937134	0.439503958879551	0.0859881288557436	0.398007518942684	0.438940580969306	0.207921383870186	0.0482759605852841	0.0883873896339206	0.213804621107876	0.195014665593922	0.469594802542024	0.306721823809477	0.490857767119757	0.513113963264374	0.156916180510667	0.00122515875166573	0.00152450927545678	0.232398552960183	0.423458462218339	0.431995281952613	0.0907222302305742	0.320089584099636	0.14686151827854	0.349169489408683	0.0633578171390061	0.130926681346034	0.499683724778984	0.511495661612327	0.647668885009587	0.308252697471287	0.688562743215421	0.00192280621584728	0.393004315771823	0.465761492387243	0.155306157816758	0.106852332957494	0.0679738857148065	0.363215366503165	0.132474698960692	0.213340648442427	0.363633398422814	0.262756159725421	0.445627710761215	0.238022989151751	0.326444768507683	0.124880032791177	0.174829966230812	0.0469715032436056	0.393855771577012	0.0619178134883974	0.445539177945338	0.369857157357275	0.320329442259195	0.151893967076249	0.0278483097622189	0.214285394692294	0.318077597927191	0.400091547474544	0.483394173900202	0.344063771524578	0.390176057838894	0.201019042673896	0.0993893989188387	0.172837105549877	0.527345424261369	0.561656328131031	0.410154409537121	0.265876579686404	0.24371964790629	0.133496244849755	0.213929294927901	0.126011346078396	0.147808578000106	0.430561489252957	0.452869395598205	0.430468124673085	0.39518257206413	0.50684948461571	0.103333077567534	0.483110118009074	0.226130602242505	0.568547848504339	0.46620701317754	0.00426608103069314	0.155728187361925	0.0739337811829851	0.269012485396002	0.0999459474477239	0.589539069898392	0.649043810362835	0.441081199744267	0.717291235672075	0.218487036317362	0.251342707172876	0.0167841189147327	0.420577710887924	0.131756219875046	0.671810609427942	0.450122333953728	0.044969183189026	0.0101590305532735	0.131632685268042	0.389262701502216	0.071492405983899	0.0732704544645251	0.746909883419427	0.746017676022887	0.782703782767511	0.211429611135376	0.162949109204689	0.364289827889074	0.30504802209024	0.138636392996702	0.209165769765786	0.28348883492439	0.532367647950544	0.051883247756929	0.496483841286945	0.425246019797973	0.315492223659418	0.164958425972122	0.259861182350856	0.543054699681215	0.676617753091791	0.388085748258415	0.28508026305799	0.438465246238069	0.437793418181035	0.193505395643405	0.0475831098702011	0.0256806117672622	0.193302498271417	0.153818067594497	0.340601500368861	0.319835088864032	0.236731613262352	0.421882852473368	0.219080237523815	0.330719138649004	0.102130528449975	0.131520776835898	0.0104281975215675	0.182540965476796	0.0374867902736948	0.396936170211355	0.558140635824634	0.220285909006059	0.110395046275964	0.0295302471425034	0.139365873834897	0.307306046753192	0.413162910450506	0.600987502154628	0.387782469544194	0.478142564753241	0.226601613555491	0.0230359301685965	0.10551698751107	0.355248131502994	0.465443402982783	0.556563106713287	0.165342098952842	0.120375970823912	0.00144172199696996	0.197740003538385	0.209436111055181	0.157220732383726	0.36781010415231	0.673536909565451	0.48713182568594	0.285833343952611	0.265423976603686	0.0184892855090859	0.324061253428833	0.571589831432981	0.113988816813735	0.0722555207139521	0.0420722787113543	0.337831075402493	0.107910446560454	0.303351892731408	0.379757140245746	0.274527393295049	0.35164491429617	0.110042844191675	0.344962336331528	0.0713920490399321	0.195167698012954	0.0387693737888702	0.386603401240182	0.0575583851172486	0.539937776994587	0.381231493010697	0.327641950997886	0.156299700684328	0.0102623134526049	0.252639889841621	0.28173183408254	0.508246091627617	0.421077301886815	0.355659680188028	0.321954346162489	0.119952593318723	0.138766611365944	0.0902842587794114	0.640875779896392	0.529915940443992	0.347310067369952	0.298928208483687	0.163238285963522	0.0844870655560428	0.27132194482211	0.156065513378085	0.201033851021607	0.37694018797104	0.441398486760733	0.295151827734524	0.334705612721714	0.355542562732191	0.136771193024243	0.285778074530067	0.53725559879111	0.415758061917374	0.167135745555779	0.0805950432944207	0.409449475193549	0.0777123396453428	0.309931929093505	0.245448218629114	0.336175648219949	0.465157968264821	0.215897820046888	0.609530281041021	0.186108240429718	0.208550482738034	0.00305559774139919	0.526993316607939	0.131007169485229	0.322303359213676	0.331031344445049	0.110051692176189	0.0283117505034484	0.0310977231184476	0.231458108680429	0.193468504175944	0.426949715269407	0.401083369766962	0.518160160439016	0.39475645044493	0.170898485519954	0.250299183794336	0.214334556434776	0.494209637756008	0.194240767805869	0.448209676050291	0.305985817046095	0.20593867916553	0.123118062736665	0.354134637768835	0.0768213934524087	0.156395201796036	0.262359176465835	0.264619227551569	0.435006909776901	0.513918924223794	0.504150061386396	0.101743880930601	0.262939468777761	0.534593235253964	0.450072308977476	0.156092153941095	0.0776010837842111	0.424274586620411	0.0836463714505185	0.279153207074434	0.245007556949183	0.337669322089933	0.500431861791745	0.190342914150711	0.58953932647418	0.185623048961441	0.161392963449854	0.00103181039237437	0.511025883964858	0.139931679749358	0.276823561205967	0.377348098667613	0.0935528938513412	0.0345806762398052	0.0282139622677202	0.246190365641344	0.180675902910793	0.399699047642613	0.377953951887503	0.482755183895463	0.387201435537209	0.152386691149867	0.260385819469184	0.186345362215693	0.511914818817105	0.203595572784508	0.474896236634788	0.271562702400836	0.219426661661951	0.11911554468835	0.304982527308674	0.068770254844575	0.18612749641713	0.247959044627444	0.231850597787515	0.425845957230392	0.537869141788087	0.466136129019377	0.0940368968418808	0.559619032379209	0.245345014612772	0.40242055138941	0.450721175418425	0.00529508990298304	0.176011770945715	0.121116884135846	0.509321218736476	0.141620469242336	0.365524542508501	0.512701926808903	0.330967265658794	0.586033843767604	0.232150138008708	0.104601197765237	0.0292603142038867	0.380630224268832	0.244902800258706	0.610681575780005	0.801135978185789	0.112676853254619	0.0866827070329565	0.0785247193462876	0.3275331743336	0.16487462083908	0.113581552931373	0.53205287050153	0.49897289581697	0.546925470663354	0.0723334618462144	0.239835237852961	0.215043011917929	0.100998956420374	0.142492061526114	0.205324490970863	0.346523163704481	0.377104515104407	0.0345771818631946	0.359702608521117	0.187781796967349	0.111986232973225	0.286236057529143	0.285858120894098	0.442894702458821	0.510272483536052	0.530326293484075	0.186392478143037	0.601343278297076	0.236717420595079	0.419250793662852	0.439679483762611	0.00743205927138178	0.16881860727648	0.12275418356578	0.567495355253746	0.134466236305184	0.499797642102484	0.596098742050224	0.337958478357499	0.587702834210672	0.323379989370531	0.116899119243785	0.0271166992671909	0.280203043816598	0.249561246109812	0.641181054595017	0.638802088093167	0.127645581477818	0.0729011524971634	0.104102435907404	0.337303926563706	0.170873447115296	0.116910832913882	0.608589410692727	0.571538126940064	0.593846267868131	0.0967590453331292	0.259986164422442	0.328584708947619	0.122773276688075	0.228639232013794	0.194229685089914	0.301214625938852	0.408968903628371	0.0803567111210271	0.403220149814718	0.281593118070114	0.213420797870546	0.293971879886558	0.280626931338456	0.411701616387459	0.605841952522007	0.474175813063961	0.180801290041867	0.292810314241352	0.496642717791847	0.138108551575824	0.169238194016688	0.0588956733385974	0.496421624444755	0.0891128610180394	0.202092107590357	0.214249400150123	0.380503612242993	0.297783271917712	0.204949177347371	0.342896886851077	0.155834359478672	0.174552576705918	0.0294220991204122	0.458727623958051	0.108732107007014	0.429396135383658	0.486972779684652	0.234876619923707	0.0641166256295463	0.0771627183807011	0.235829050777673	0.206652124992374	0.43821308094316	0.383816174716591	0.496549110284135	0.490071351539088	0.203725086034051	0.0376857329571986	0.0860497225928239	0.291514188468162	0.426683920632409	0.386173838199296	0.182055528916975	0.344115016938296	0.139749318575714	0.362140295313399	0.0880715091342055	0.135180442631671	0.51200555253124	0.455808454328165	0.606469636495165	0.34011322602009	0.665813974816873	0.0392571781689745	-115.684537480239	-112.160475205282	-161.082888877376	-165.407018098247	-163.867416716924	-122.065787695459	-101.649560680333	-93.5927456359645	-77.6859127382971	-49.1966236083113	-44.2130201052994	22.5574361031277	26.8997085921993	3.56429595803076	4.6913681791458	-0.619824180897374	-25.5224677249215	-31.5792876920902	-3.10453819099022	-5.0618300858399	-1.42941798034497	3.77422734667569	0.27611807615426	-8.24228219560185	11.6791244794847	-147.422890430817	-3.95162464757287	-27.1408370186922	-11.3186431415402	-134.961767017718	-12.3897695845737	-10.7462101718061	-11.9171111943714	-49.0868314388003	-129.06503139151	-26.0164535491698	-13.3813123752399	-5.58740905430799	-31.8118234360307	-153.634217735243	-31.2136411698076	-90.8163514513561	20.5771033374118	-79.6181829613285	-11.4877336349873	-11.1218244182462	-123.34546356407	-18.0987498533071	-4.69313503007533	-45.4213617983831	-44.6726110095624	-94.0784086106617	-105.296267622456	-20.1352894286765	495.208946067267	525.228519082912	449.555160741725	466.966617818534	499.757752006183	563.21964253933	605.820377770515	583.773256211595	594.618857659835	581.886110730602	577.572807178236	488.320439978908	464.043094689468	493.573603471578	531.736044282241	474.37387302573	458.79980449164	421.469910908725	439.743396613053	502.463049301232	531.598721056311	506.704534659387	522.089315411566	495.331831894153	401.42207176148	530.707821080882	536.992832385821	583.167870052492	541.186445013252	508.209545671773	557.640734462415	545.809454670155	539.907665603126	586.887384165604	530.70467799575	585.437667980553	537.049104837756	546.759938858174	595.92302754121	489.330115917283	593.559625585573	600.35334660437	502.876970984361	601.301220368608	505.160773833714	562.846583166349	561.572885956133	521.030014194398	527.241326857878	586.947691696216	579.359442785762	575.209774115546	604.5543040969	546.602846006274	-0.00140699602720786	-0.0833840121598773	-2.58843254386538e-05	0	0	0	0	0	0	0	0.160143702165113	0	0	0	0.187417573747654	0	-0.155729811327341	0.208427489910436	-0.00340192887763705	0	0.281986231639446	-0.423130445404556	0	0	0	0	0	-0.111754084955665	0	-0.126154026939329	0	0.055292573673929	0.151233700548329	0.0400739402440846	0	0	0	0	-0.373703358524235	-0.0964722028585002	0	0	0	0	0	0	0.00945651463821538	-0.267871999148934	0.197489153031253	-0.326653473812714	-0.198247073122193	-0.0862098017466853	-0.156424205456706	0	0	0	0	0	140.529782583153	118.689030189534	0.77283394257538	0.00473488686254644	0.54047619047619
12900	0.357013994974946	0.574516490735761	0.478379677366997	0.00125812074129617	0.00157780279832413	0.249862135531585	0.00105909930438777	0.306189634465831	0.00107036273290868	0.309318242564284	0.265391207519566	0.52816874138339	0.809951030737275	0.528633515543098	0.592928042680173	0.0287159937474076	0.638290502298567	0.103176247912171	0.276082822539733	0.129948838901674	0.00367082529774888	0.0435048798754526	0.137428422076606	0.087256235122136	0.00120877486398898	0.380387609110589	0.523285020728607	0.69067066234533	0.398050233963594	0.00142985486791395	0.444112760913375	0.372664524548812	0.178322426457891	0.120157778082311	0.0340955379999167	0.769118188912554	0.601174179915281	0.00161517588335993	0.398265805452888	0.606614278785331	0.691150765012522	0.114038066105533	0.292437002604539	0.736232460572026	0.997851744763302	0.332263864638369	0.489595677120517	0.312441084640206	0.181304632791436	0.716366910791357	0.173149028448744	0.0791487259920494	0.429700794045118	0.00150601421837769	0.332265415748122	0.271165846219903	0.31058031587572	0.442124844889465	0.539909891313493	0.777795467716803	0.186404847417549	0.200486337996384	0.00150041034217378	0.53569368426295	0.109470531249794	0.686742731556186	0.469653536386368	0.00099854943753552	0.00222588360080924	0.0981828447571923	0.107882026877157	0.0599294710745203	0.00209877906390054	0.396293652163715	0.814774604854234	0.731652556262581	0.00167083175762291	0.334757443033918	0.212310309710233	0.152075502263093	0.135519926131915	0.305911935220834	0.428530936259746	0.572439008056556	0.139995507720314	0.450579614193367	0.581712105222844	0.663815011347944	0.249459477465135	0.375531308880015	0.680240162490536	0.505983396074003	0.484918009546608	0.47606865319621	0.550683519224468	0.130047497273616	0.760930642888337	0.420145439289366	0.00730896697979026	0.155332369191051	0.0020730087515626	0.20703987106985	0.0016506791674109	0.468133105334967	0.449976289358168	0.660594813324769	0.761590032092299	0.502598270701569	0.68242870738474	0.0153995649252514	0.261478173298638	0.00153256090250882	0.998594047259936	0.567986916994709	0.00267069355345084	0.00861155681999579	0.00387869134681069	0.172010630676514	0.0528949469174117	0.0678068364054289	0.672676368419192	0.775857975909275	0.894423655129349	0.0969569899069863	0.323114883528778	0.345890930952854	0.158456665949083	0.00209955542571782	0.24700787526388	0.212792145078496	0.600014374070514	0.000855026805591888	0.596326845236478	0.541323913634226	0.745077519119151	0.00194537004015503	0.160871328024996	0.882807075197144	0.716008170766454	0.0894804595111875	0.619335506940981	0.563362209229324	0.00206021077689676	0.864553002651732	0.412908500493274	0.00136118985837838	0.195899208617344	0.0146944788871458	0.251615315523429	0.0228682457802157	0.520306251016711	0.448133114889556	0.586365272589907	0.717278218382544	0.540775641600391	0.698244180109661	0.0151821659121453	0.262796730883811	0.108461754416394	0.764928859203526	0.677555498091972	0.00262547360497908	0.0101162037248458	0.114548001683201	0.27822793763075	0.00107913988230161	0.0740493944662556	0.736943676555892	0.800891093954911	0.869581815557189	0.0944684423592306	0.318747250435314	0.329665588762563	0.110979684210856	0.0664140815722061	0.254540566516126	0.280979496144031	0.542381828102952	0.00123473721147431	0.616058419822903	0.606599363528592	0.779055808816673	0.0886809142618852	0.185967626271604	0.848128785621626	0.69498209802111	0.0750226297861687	0.581979310167658	0.551082738912633	0.125760066638629	0.80108435099849	0.40932466030251	0.00807221173993922	0.198854513057947	0.0650058641274659	0.289275531312398	0.00204105201747151	0.578277964915557	0.597684679071169	0.515765571489967	0.697549352972989	0.471766565830121	0.624256991380722	0.00821434721457041	0.325388883646417	0.180529620325265	0.672866954638023	0.704647887858418	0.0196377441979109	0.0010823293429177	0.136467758820765	0.272736000762943	0.00164101065893163	0.061554173865654	0.761316363049147	0.810585389024247	0.821662467599459	0.0770785507265804	0.353879589084491	0.353867223518737	0.135448144502051	0.0979187271493347	0.203134004078524	0.364239745113165	0.664871207677397	0.00519103642665571	0.613960388381802	0.532183711644878	0.704935060244843	0.0717828510881736	0.237033944551485	0.703694165502467	0.808859939695504	0.134682829747466	0.548014973387375	0.488764337733081	0.233009452023878	0.583555253079746	0.457838408808522	0.00222012941470858	0.177847691449879	0.0767296857643813	0.248957151286794	0.0892469497966896	0.652761879154021	0.700004020101646	0.413444432830605	0.665447176941629	0.233866581159479	0.225276679268588	0.00854332107286632	0.486035705764905	0.146996095554044	0.715112815222729	0.449923436827488	0.0522873746896176	0.00133827757075846	0.134293584749089	0.383351462198914	0.0717796517037931	0.0732660244289226	0.771507997497607	0.774444710001635	0.763604602282597	0.217091129626328	0.136195588610168	0.376653857508915	0.303445380506683	0.13772440787245	0.172770612565906	0.267058039311193	0.526548416665987	0.0527221837113032	0.492658138167572	0.391374168660212	0.337483921717033	0.201385661687985	0.256494175600961	0.493815009757262	0.660833450126838	0.401252543735349	0.250766406163142	0.567598202808606	0.249347670422246	0.45264333647325	0.420188120597509	0.0127109929647725	0.169412074758536	0.124190829291387	0.589813047836465	0.129928784974153	0.509614446925841	0.667972158423354	0.356182353088307	0.548201693606361	0.328555156199476	0.135218183146034	0.0229377380753126	0.331196070705379	0.242074789738252	0.5972238022027	0.605585954737272	0.13146890000468	0.0750889210877536	0.10231217829848	0.339173332263583	0.202831471871107	0.134643411465961	0.611433857663496	0.579532163344228	0.580030035583319	0.107505484575092	0.240155178916571	0.342953521342807	0.129821652950835	0.226622612598768	0.177553632347892	0.259904968688013	0.366195785105512	0.0953905234011875	0.391103243200918	0.279889310159481	0.188712376293957	0.32367337708945	0.266630956338779	0.383995905720006	0.583521007326092	0.502463549072328	0.173586903128585	0.513440309380828	0.235922399203213	0.415734803094576	0.47262760446407	0.0078756772706062	0.188042696041691	0.117907575079362	0.514602715510894	0.144008345407175	0.353242047925643	0.578715674087013	0.335868752151511	0.540922286259331	0.248019463269896	0.104564292212078	0.0298899748723751	0.376137421484101	0.261899449868373	0.593275784815425	0.796205168379206	0.105151632420998	0.0928764986648876	0.0713447376648698	0.321465749400972	0.151394382294103	0.114112278934594	0.510730300959362	0.508681655247035	0.560462816012328	0.0559325077776838	0.255464405721163	0.245894707310257	0.106053554946991	0.146728308647996	0.187551724581319	0.304005315871212	0.387358871115697	0.0379544940546719	0.338726420061712	0.202426556023504	0.113315580383562	0.310382873539741	0.304502675483803	0.427860997418031	0.470037407920852	0.504283035933845	0.193058518321423	0.547458514472791	0.287450878436192	0.3401744562506	0.305352600861866	0.0106757470367189	0.15254415265653	0.0621825775622928	0.4450281012049	0.249531472388079	0.380199339559593	0.527094489085228	0.334691040987451	0.480466712169884	0.253022769966329	0.00302217195398671	0.0170625444190553	0.428318544321935	0.242581207804014	0.552077985521329	0.665889680022366	0.160109617138069	0.0595139888990775	0.0861810395312717	0.3107987147812	0.284733281437293	0.172596868423406	0.631617363119811	0.491023529406311	0.464186199932458	0.133202682871911	0.226927178283788	0.265768194889818	0.176336451025488	0.229816986688128	0.311646912408473	0.24052533000335	0.367746627313281	0.0618583423004907	0.330483740637465	0.179858844368192	0.0701683359718866	0.231796224793009	0.193974213331256	0.389090585078283	0.524721588628957	0.539083480602001	0.00658177159885307	0.297219885813731	0.508504642309534	0.489531943806971	0.113987169865852	0.0816976245298159	0.481810675759138	0.0901371671524487	0.318642314626456	0.238043749982688	0.370004405134818	0.487276440875124	0.22674018186798	0.574128839767423	0.182391769726757	0.188920960481504	0.00263752022701838	0.531692776939698	0.126815150491211	0.328803378186295	0.373994256094485	0.135726993457171	0.00244426669043138	0.00289547617527261	0.234007996561928	0.193914681357585	0.439929473885522	0.450480323636728	0.506452400490895	0.405996968425382	0.141914277806223	0.261191533206729	0.233597919248535	0.493336244652106	0.162655870587505	0.440761190176242	0.341847641583016	0.239253984260638	0.136490894037619	0.349156644680229	0.00198690331825216	0.170254981404104	0.257783339246379	0.320353769322401	0.463391623553564	0.551455870825279	0.466370603327988	0.0894120184619315	0.229197941516128	0.546876532141123	0.456076317709343	0.163173389137135	0.0955069815404779	0.399436075563299	0.0621686310858223	0.279632974577498	0.244692286641961	0.330619616790823	0.484868185261467	0.191568780891744	0.565564038643964	0.199502545660229	0.182589598217151	0.00292118703442688	0.486498100731352	0.133084334123496	0.294635243110453	0.356177730771015	0.0995285748228784	0.0380480167759542	0.034683887799095	0.220939024099716	0.148919516968373	0.415772066097032	0.404755908755975	0.473697646054607	0.410594131001495	0.157547024251584	0.279430693924663	0.189684333598387	0.509534801598877	0.19171424600293	0.472387833058739	0.251632463041289	0.186397535786559	0.127784129829044	0.324534550481391	0.08278404891061	0.175348674443478	0.258764694494677	0.237679335430572	0.423292735597976	0.518933002513776	0.43969967438175	0.0841285813066826	0.440913520954263	0.473723433193656	0.151827829769351	0.11370550016523	0.0534518831184765	0.428883901806797	0.126671247979485	0.0831516739056942	0.479060245590999	0.0772482096641335	0.492659909581604	0.0788514297325019	0.211202944917957	0.0860039901676075	0.179423371546776	0.117943420736984	0.485239994535509	0.0459397740897318	0.390053292275525	0.185112070043379	0.343434221105831	0.253335465905816	0.0173441220788228	0.129762986208715	0.430343413334903	0.575620013214806	0.377031256067907	0.356778795124396	0.264190578553797	0.103216457828326	0.044936472312421	0.208352007445721	0.691963889936789	0.835151578542954	0.334837739898115	0.217969518460299	0.262417090569058	0.258963389309332	0.145079255064807	0.125828135411846	0.123513884759026	0.711211136108871	0.380729696748705	0.435169911152478	0.244999912185015	0.59426453360273	0.11622265362821	0.480995559544135	0.574253999321517	0.107702070071738	0.128545054286615	0.0884680373259376	0.481255360944783	0.125547414738139	0.149713114084079	0.419776610956498	0.00155624936858691	0.519249676558057	0.0830781448944062	0.209664542678995	0.0925378785495918	0.199044430976789	0.0978368541835905	0.435755679705957	0.00291555445026811	0.289540504354097	0.12292288308153	0.383663709428642	0.242528930898333	0.00577549484089708	0.107401953482241	0.401534483340439	0.486504961040247	0.272329019806193	0.316497256670026	0.28400211549226	0.173104858663407	0.0742987174532219	0.186737730732529	0.978922976014334	0.768006750970069	0.434017304383513	0.237367224664129	0.189131211055012	0.287444727062756	0.249370005031908	0.13302206255011	0.113854382352476	0.57521555369533	0.408488702191919	0.448621895859945	0.24086612903192	0.627006601433752	0.0872235534337241	0.465398450317679	0.423445179711842	0.135927263820712	0.182567443569937	0.00408103566191753	0.338862215320497	0.0712295448478751	0.216988832465198	0.449701938698847	0.0884468680167985	0.653628437705989	0.215156892904348	0.188237134732107	0.077631873605597	0.270363334817496	0.0999891245855797	0.266631346118043	0.00248095124859363	0.419697066369847	0.312337482872104	0.205433883665961	0.168353812199689	0.00226731881037419	0.133798890946441	0.332225402110787	0.507212475032115	0.6189951473182	0.382978938238096	0.362869399102454	0.200496517108179	0.029701620725497	0.186505704286351	0.628590067416453	0.741258624225832	0.406160838994613	0.356836872770366	0.149828504996804	0.299462839697086	0.259915501618756	0.0668412310605927	0.125680510732342	0.505032608395356	0.450825780363187	0.601087973170192	0.00156763449845764	0.688350240464165	0.189966733066948	0.336209578052995	0.503755306457845	0.11457881495154	0.0984112750804711	0.0852281006854875	0.358805719692763	0.151023181469963	0.205822256890638	0.41837529041309	0.206782140084172	0.357724243926832	0.227518751527394	0.296695100432199	0.119525459547428	0.159647996726749	0.0430535010035866	0.493456506465754	0.0482290525815579	0.347807868507823	0.391480760366339	0.371113450666003	0.14064088417315	0.00671257589081129	0.200676018241127	0.351270669860839	0.46040415422717	0.434602455491721	0.313470756909402	0.370378724320304	0.243422649839904	0.0921704678506625	0.0846538282685243	0.571407115109519	0.623874114220856	0.414085425439486	0.245307449640213	0.23169830925488	0.153556145600157	0.177278763965972	0.068993511339587	0.131657517554024	0.43347101581215	0.515099834008907	0.380912104529877	0.382782585416803	0.520853690085192	0.0772640175749266	0.409459543309282	0.507008422332023	0.106787526184293	0.0648139858797448	0.0399598621167628	0.24457444089519	0.174795317915872	0.289001600491607	0.360434580620915	0.223893614875985	0.35812141554188	0.10721754410036	0.211148814397654	0.127085347820283	0.107808908717835	0.0165278888347568	0.0785307272241332	0.0535413929323009	0.404123931742416	0.436142002200061	0.340743982960998	0.176563798886191	0.00135088102394266	0.0804200781095594	0.362316145647261	0.397378515668458	0.522143085042007	0.319320167467104	0.489498016381488	0.230760616161406	0.0501093115020122	0.0995014688757485	0.955798639030212	0.450872408111714	0.339661197307596	0.217457959765854	0.154733578534874	0.105497868637465	0.127482918226948	0.236902391140598	0.158718736122635	0.336054320579537	0.458802283230229	0.421380579675159	0.211575327706567	0.261810343191074	0.0959701658184358	0.414379148199422	0.548244984898113	0.225699246759682	0.0367815542919279	0.0589785376259279	0.285080322867622	0.35541081669069	0.303233983932452	0.389679732351966	0.108931858509048	0.369063634525107	0.22075062287311	0.529779454157366	0.00124887077081206	0.118477828144762	0.0182688003027797	0.0345997844610728	0.0331887941464602	0.578068869207955	0.427418550523641	0.108148821881096	0.00237779961651825	0.0381873030294362	0.268632596521882	0.373533044044285	0.313083277248219	0.863029671582306	0.113850921701484	0.385934756028646	0.0815631763324686	0.00217844817646168	0.127685721631726	0.114392543074181	0.275713748678007	0.894328923582922	0.0252680724027899	0.0597057383105968	0.00316265301577254	0.356401970519248	0.405947074643475	0.246344430950214	0.479494619415587	0.892626338458637	0.632989602621893	0.326633104773215	0.0955470368242562	0.0284882532292471	0.446947639567526	0.283072394710018	0.247715536790357	0.00175649617169291	0.00168006788592572	0.123041129922888	0.190563165674032	0.434468415856956	0.102594987108945	0.245554102202599	0.433320619621417	0.111650864190144	0.332970604004785	0.176099053567343	0.177293783576566	0.00982602132528442	0.209608894333149	0.0504985245550699	0.27425916995112	0.647478937878921	0.119882882528984	0.109376250962939	0.00110127284515335	0.0752041873100187	0.0417925794415194	0.245612281600369	0.630310166166155	0.48360352437141	0.661401389137336	0.199270325717158	0.0566348987827664	0.149595687335505	0.00432618752583374	0.533654562423438	0.620418669330816	0.0869492279960309	0.109089822908174	0.00103777199096496	0.0770955146442859	0.148594841556341	0.129473611833259	0.426189850563936	0.83762919893565	0.604246614281612	0.00141517720096078	0.142674678247124	0.00126732880914113	0.224795106035498	0.441846565544345	0.102618830123697	0.0772503576288439	0.0177583504882211	0.343420733917075	0.194170768574461	0.304478445509371	0.254829884770834	0.202816375163629	0.473482492806083	0.281205250387106	0.0338507441843764	0.0062997593118864	0.173502807493572	0.00267373801474478	0.160054376405658	0.00162850043515234	0.528923027779123	0.356498801143747	0.19038441534492	0.0677335423117594	0.00102759119578151	0.292807077279534	0.37439456223226	0.434511389420723	0.590711263805512	0.2201019488095	0.400991055666763	0.290505674812419	0.105298330274844	0.118459930602315	0.0708978833640257	0.668786482259711	0.440119925322238	0.063908033477656	0.138256307802096	0.105647951205378	0.166115838287859	0.059058484247078	0.0142988542887066	0.406150448812926	0.762677078831163	0.31993846557786	0.517954333454308	0.390729526184133	0.00177965775872754	0.409212041717448	0.421576180313215	0.108788653363784	0.00211912397346443	0.00576581233024123	0.296995184926795	0.0729258360143403	0.283255668966197	0.365923569847106	0.261933410959011	0.464718403326587	0.168543888205403	0.350146681165463	0.110838613617253	0.224112299081528	0.0343965591934919	0.310338055833983	0.00214913133645231	0.400983286316699	0.357981415632765	0.289839800743464	0.140566299761364	0.0241281136528559	0.216898592656526	0.277155108584906	0.47083171895823	0.439759267871185	0.231571633117328	0.341897523465287	0.186082338502772	0.00562963571754662	0.0964661541953043	0.466157843444007	0.564785421010051	0.320636840183805	0.237449659800401	0.0341959979139931	0.119541705451379	0.17500505516126	0.220093914808779	0.116618653514846	0.46867793691535	0.41383240345258	0.381290460502907	0.407030391330204	0.46250777986246	0.118835460598667	0.39330818420418	0.503586669919009	0.110481283202875	0.0991350467023028	0.0527483717381026	0.344088387267433	0.119024373678482	0.224885010805953	0.404975434749336	0.227015321388287	0.394194932301344	0.153920163394139	0.308361487822413	0.105880286614884	0.188011021075897	0.031343791336629	0.340285593906924	0.0404866132673923	0.422262881957598	0.334412955972827	0.342156069143578	0.145223514170276	0.00300840402968907	0.220339294980268	0.315856837549619	0.392073214033273	0.404529618972081	0.245004548014155	0.372693488656558	0.217456097134777	0.128090890744373	0.0991692487685361	0.593015772128961	0.561408325593369	0.333606123454817	0.240021916303541	0.154709982450806	0.0865314904464598	0.258678855224663	0.140654763963485	0.126989887777134	0.424241909216754	0.463236215246075	0.306827297334162	0.372274860808524	0.417586060308931	0.115639315686169	0.243853542457278	0.552994878699338	0.110950772391948	0.0797433632058416	0.057241593364773	0.36588004970306	0.108003733205237	0.256153410961767	0.252043209283334	0.33850655878675	0.264179732004578	0.119691048176059	0.290311245361984	0.04496487683663	0.16165345655101	0.0311477815732711	0.506718195586828	0.0750107047106836	0.378001151189285	0.447119592602936	0.251309217300132	0.178141472338012	0.00815534874299992	0.197963457803142	0.266254971100475	0.529545666015959	0.41142448331575	0.339866364739114	0.442242034048588	0.149987219418397	0.149480927081092	0.0717278657429621	0.673501007395637	0.559394935290374	0.329974331815223	0.133618149238666	0.142903614851764	0.154756069364077	0.323246226461973	0.155217875158492	0.11639036829798	0.428212922290787	0.49352032228286	0.286018625828087	0.335393054540062	0.697826494924003	0.126402047119158	0.285116285746218	0.431130018820694	0.133888823218316	0.0682861293432832	0.0515948735697855	0.33981122175826	0.101793687847238	0.227558351606189	0.310379112674167	0.224478227391525	0.320055412437758	0.236921091461637	0.270386490616547	0.131399108556177	0.141982918896274	0.0521017993584393	0.253752837294156	0.045226676126454	0.383804041125462	0.480354540454214	0.332376216647579	0.155736853164738	0.0190259933067329	0.165490890681639	0.347145412618197	0.428434455606373	0.412821208681638	0.292817675990723	0.334526842742626	0.265349415670715	0.109010473713947	0.122126262193128	0.52209361134888	0.602250693766802	0.532867966722311	0.209648314318175	0.204216617116945	0.118423019560906	0.0615788183719987	0.153059534101162	0.16376507530547	0.425342814661319	0.436670128735991	0.430767606374001	0.225177939960786	0.39040808543902	0.0813745966819283	0.303644959334319	0.577628436780333	0.0397346372478757	0.210035996385324	0.0724360792594468	0.543457034518977	0.100572437692295	0.141794513615608	0.20330927326398	0.335570687107657	0.162691123826777	0.181454599014853	0.382397513994376	0.118298856990105	0.197645826800754	0.0201809410938227	0.4678145215647	0.100602942658929	0.350859381571842	0.458506430058087	0.207933739837036	0.0471646410158372	0.0977246162186869	0.228572764712296	0.156640415400938	0.496704974596991	0.283331757607423	0.477700741856702	0.497428498089449	0.142573475461073	0.00110520553234947	0.00113257079393351	0.223581964546142	0.458187103990732	0.458664524700378	0.107927571491602	0.342035416666934	0.158973237462162	0.32278747459086	0.0492876923717227	0.160325750560554	0.498306112321615	0.538877865030811	0.650292520187383	0.327139617248703	0.690536002809916	0.00268779245623353	0.0321260602029032	0.450130400848506	0.0067536481830315	0.204198308960164	0.127193239724948	0.533655168065039	0.00141338461352295	0.123773445359371	0.297988950659066	0.330722743533847	0.0290128382989779	0.218926343824842	0.351250646667628	0.16438191021123	0.311052807835409	0.0410880390366681	0.401850723241103	0.034745819422658	0.410587520998168	0.158156570213637	0.171289715301379	0.0026434804919139	0.135708162524836	0.0675618975251854	0.138595577852872	0.748436723330035	0.108415019881815	0.373653387672408	0.400068672830739	0.0377843585408945	0.00107838586222307	0.00153388650782502	0.00245325097401457	0.447186060991288	0.82834423637501	0.0145949390718517	0.41221006517374	0.128034055284821	0.0201432549316463	0.041653107613168	0.0599315717458711	0.512993870744143	0.585085576781907	0.819198369635869	0.137657075179841	0.796353051577538	0.000929736250565664	0.483777838280702	0.152659734314279	0.757823396477939	0.361322846447241	0.00853999859401653	0.227473286556661	0.0521177141841072	0.286773618340707	0.0268552090167898	0.521138104845253	0.524536499119043	0.490494741028564	0.669191268033023	0.441624254052865	0.587404773921985	0.0158576858415682	0.360372371575063	0.163010846916661	0.647163460423787	0.629848835723856	0.022520926844817	0.00641234974008273	0.131211067433513	0.266211076085159	0.0205895529142873	0.0716745049258136	0.70641678609105	0.798564727297563	0.823411765935912	0.0902633260850783	0.323293545918326	0.315915973500318	0.191098116280258	0.130843153935752	0.252146610305778	0.339549206597485	0.600461178545968	0.0123505791737891	0.548282418319396	0.500813668630095	0.702144389811115	0.0989891114866997	0.282521469808572	0.672090348736139	0.747027709679294	0.179072924259509	0.501127580546965	0.338918618457245	0.484178255726418	0.135975457609667	0.0915177101132551	0.0445968830771683	0.368462631754206	0.123687180947181	0.239066073434268	0.362696964948892	0.251587880196251	0.371818406703714	0.163840834275011	0.332824992154864	0.109203715452261	0.183983572963769	0.0311859411258417	0.344199359938725	0.0388277449474914	0.429590707784561	0.344487129837913	0.308518081830864	0.157279074515234	0.00804494000937513	0.227167205975439	0.311354421335468	0.409664453708949	0.424532355353549	0.277178099379064	0.416851522970431	0.198828650516189	0.108441080295717	0.0970925761243856	0.573192054959345	0.55464681452741	0.359886806632053	0.25088862657177	0.160529439152117	0.103979226967317	0.251396609544781	0.161213580820074	0.114012515169119	0.429549100686875	0.438230184672537	0.30614259326576	0.366234651121728	0.438458719067543	0.105531087110797	0.382715430139771	0.444545441223376	0.171306912150316	0.195546422298693	0.0487930437129733	0.410493301909357	0.0850418524933602	0.243997026380661	0.248283137210015	0.337810990186936	0.375135961158688	0.257225482552171	0.332459911950254	0.179906962896302	0.214945805419021	0.0294317835610237	0.466079663299222	0.124342080531885	0.393940068793048	0.462831895459971	0.249348080482881	0.0650971392383644	0.0530684986895085	0.258860100301532	0.248948061349315	0.405503960855625	0.438267963723169	0.458364113129535	0.449551667996181	0.175026872030215	0.108645199351582	0.158721379623614	0.367069101206706	0.472111930083542	0.374168978221643	0.233790074116647	0.308674268092807	0.138919795276952	0.33413385652399	0.117146929288983	0.163406021072981	0.509270038298546	0.354186527856072	0.593287065499026	0.368922932952779	0.606017700083256	0.0740464041665582	0.376484097764027	0.452612191235933	0.153239056453722	0.0801840641833498	0.0361055352347202	0.343143269502979	0.11466193014708	0.245718229921928	0.325347996377855	0.306215456144901	0.406113516245713	0.189034334623163	0.366339438441527	0.101917956650141	0.204039386153871	0.0311752241201594	0.365427452579082	0.0411687544654821	0.419312665692545	0.402652663197057	0.28981375041439	0.153586728802736	0.0131808041697991	0.237413083456091	0.297254345407943	0.405798120615414	0.402791644312308	0.290489168453659	0.418476953355974	0.171325768580627	0.100026510564181	0.106014488739067	0.56048766519118	0.549477644487907	0.391798161018189	0.275949993142357	0.155897572070285	0.103255637901739	0.230792382243124	0.177189914431155	0.120157754839204	0.434293848338573	0.405566598147352	0.363262432480296	0.381974541305794	0.424693559076554	0.123441654948353	0.447148491893433	0.206501630324563	0.742617952216969	0.102233050921867	0.0171062823998503	0.307737978669142	0.00147646544671812	0.267002875033569	0.0181172109485997	0.54376259252136	0.386862905629159	0.555758513069125	0.696331984339474	0.447683310900218	0.556152513520782	0.0220834813648772	0.468687102515106	0.110610545378992	0.701063845922978	0.454177299053602	0.000900724376512054	0.0133316972077869	0.0902839476185417	0.103054233202834	0.0541693534264692	0.0618833568932332	0.623892056851353	0.779022833653802	0.741714413577608	0.00177910479346894	0.376124923213105	0.327959875899784	0.160645461792749	0.146368108452974	0.300887375398438	0.447026029575016	0.550676778090305	0.0210618762696342	0.487164267904922	0.535731511420888	0.67416129529357	0.0775096783174369	0.349648969767108	0.68045758061252	0.820078915393758	0.329728002375502	0.477287526706881	0.397768240809228	0.47882712730792	0.178709147895167	0.0882956184449787	0.0466764704767334	0.304985197852877	0.127278475787235	0.281782574647232	0.350704887261292	0.272241330632415	0.393727950724187	0.231450555720618	0.356190009648763	0.119493718761833	0.183484535529985	0.0434066473206581	0.338218781380702	0.0483476615352447	0.437041905873681	0.404092489210895	0.291186244001992	0.148287107341826	0.0186281636343568	0.232049979559874	0.320032678021709	0.398075076647925	0.478213662700204	0.309966694022727	0.414440685488605	0.197345807912309	0.0890804527006749	0.14058486479729	0.513591685159387	0.554576311098727	0.428894210429585	0.262372844389556	0.205129532188392	0.105058403808048	0.205693380881614	0.156174715888666	0.144609065688734	0.442007483364292	0.445070951524213	0.420124866992729	0.364686469959875	0.445928883673529	0.109100870251903	0.390259249511198	0.441188416992707	0.164935328134076	0.083223318188331	0.0440787645084509	0.270478791772401	0.141101195070618	0.286444470891692	0.341033619332195	0.249998650461424	0.369856832032994	0.212226543350438	0.329541371759751	0.125491077497063	0.177835938788867	0.0296644441355379	0.264287828421652	0.0357442536334586	0.414074714427751	0.462304463317691	0.277977151976636	0.157563895790803	0.0262714162086174	0.191482476600784	0.330929126545533	0.425860901386992	0.494084714080626	0.299910309035988	0.435089197927151	0.202457823251917	0.0778130597272939	0.130371122530522	0.536011100111651	0.544123451162506	0.471626792748297	0.249658915787648	0.177912663893501	0.0899550096595436	0.166112285241482	0.180048058580054	0.163931853686117	0.406150199465617	0.483052345275224	0.46338549039821	0.334149076653052	0.380168496216207	0.079699160854725	0.404329075548016	0.451984030947575	0.192207864686979	0.0595376648304045	0.039899984062709	0.264303842595738	0.150174068177127	0.303276015097673	0.318954984393144	0.259086450836275	0.383555744089642	0.19254344559256	0.329812542539867	0.127312675545171	0.166850158068629	0.0116388128589352	0.218603458600627	0.0320882324334388	0.417822017433829	0.498898617619503	0.313501296860014	0.135864630176807	0.0200048258545742	0.195946179381798	0.303024278478247	0.423657463498307	0.531135688765912	0.35784492110892	0.444877103514739	0.235593799713281	0.0542311892196066	0.110966819231745	0.543477851075708	0.479582289171428	0.478704983468263	0.205585353350322	0.167626062792991	0.0697214523826726	0.158928044984165	0.201061785913765	0.155802765329441	0.389599494147443	0.548812045712601	0.471108017919539	0.293968407507138	0.362368273436736	0.0614981370859491	0.339098543202046	0.520769980698691	0.450822623766502	0.153598938674866	0.0752095497296768	0.456161499896771	0.0714098779849644	0.282571108892457	0.246050811660654	0.367084973307163	0.493268074838407	0.222167566787226	0.597770856579925	0.168850564844386	0.20275142358873	0.00328250400987411	0.571128720079542	0.130201614336688	0.316536008679331	0.37800664063461	0.122407815357087	0.0245694933379359	0.0229397041794691	0.225009479552035	0.201586224928781	0.427133262750586	0.423316229582095	0.521600691172129	0.412219067917892	0.141232829442164	0.24721227169205	0.22250902875829	0.461142905165253	0.177160289093593	0.421788513392541	0.329326105489856	0.231888429210739	0.140521291874875	0.353685279027754	0.0531050683325623	0.165141995961263	0.275655234765626	0.279852456667301	0.46380276831778	0.512942779800323	0.499412555194451	0.0866547537967324	0.458644829400371	0.165319592369762	0.763746189308716	0.271120044747217	0.0134256528523362	0.271394986014856	0.00922343540798248	0.245882999960262	0.0258521459866561	0.41181717259005	0.409280903590798	0.491810530595267	0.658005750048698	0.410179529087052	0.56460420756537	0.0228114945038469	0.431528990574232	0.0964810219279614	0.639869221178153	0.547456896807969	0.00304900838236307	0.0107587544019171	0.0944309050829931	0.160205978274635	0.0350163568322506	0.0867904839642828	0.653448249758776	0.78602993707204	0.77403312527266	0.11502671261455	0.30075870415165	0.275659101159205	0.230597309778284	0.159389536214804	0.289337833161551	0.257531887048278	0.510328975748232	0.00863881194671928	0.460420094565619	0.464291347409573	0.665505570578402	0.101974653678788	0.327133191887099	0.65164530075258	0.729808215586823	0.24114501622863	0.451426427450624	0.489351243593335	0.411326630416168	0.179379230246387	0.151579700252553	0.0392166365473389	0.331573453057226	0.134627857617817	0.226264662484553	0.299573256419304	0.275015258872045	0.490272019900784	0.238536302204625	0.36899088405369	0.168208714895138	0.208110468661167	0.0418783854839756	0.382401898538588	0.0897979692446764	0.451755049835806	0.382987477241375	0.272812012873072	0.134295929480398	0.0362533559455618	0.246134232757675	0.283362034650407	0.420653576946586	0.510478425824118	0.405878003289116	0.394464024298365	0.163883231209002	0.111284175089563	0.218986835240862	0.51419146501641	0.512908187535082	0.388638162729876	0.304815400347832	0.282976046715586	0.157449284240984	0.25433052583407	0.124087285588978	0.176535436494717	0.41566804169151	0.391424142078027	0.498180824736988	0.399904275174778	0.50594078729774	0.136576058983348	0.417091177144396	0.462039750084924	0.188314077053453	0.0663291130720935	0.042057394024104	0.254985084878178	0.151935468665002	0.349239281033979	0.303852994040561	0.248632719494665	0.408879850188646	0.194054879658681	0.316974060642137	0.108476574865855	0.138229988172223	0.00634745081143196	0.191012146341589	0.0312367949403126	0.402071938215228	0.529254788197954	0.26895276391465	0.121716667663997	0.0181573193502435	0.15700292526556	0.319065932832552	0.388288356530536	0.52329775023795	0.361544851016044	0.456765063246308	0.21791936341915	0.0468436843375614	0.125522247778182	0.45903321839876	0.496236852857937	0.532161251589703	0.173606768469232	0.159751671631762	0.0512420345387836	0.185662382691157	0.183493356643901	0.158568550177808	0.381808091192175	0.625292552067691	0.452383210207619	0.324249287353508	0.346076387571965	0.0397159531300495	0.473870503276077	0.432973614798927	0.145921057505503	0.146781790644641	0.05438346259559	0.345936806969721	0.104855295125527	0.158455945686371	0.329704049588714	0.121601644740482	0.488504873080001	0.178945992675146	0.31484932565701	0.126382177761404	0.187836543857777	0.0599293430496697	0.4053693765624	0.0669612087220033	0.43379651108138	0.301850076429441	0.320280363778034	0.170211442952373	0.0173428153430276	0.180290363199467	0.360706537111369	0.45755137449755	0.43399713167482	0.366227922766849	0.341589823792095	0.164258218214362	0.072308731453556	0.179647986994478	0.607334644221119	0.642964885545532	0.39092355373714	0.30738861775533	0.256266074816231	0.208302632274071	0.252102932500893	0.113779587836413	0.144829504471201	0.457536442974502	0.435707979054208	0.460177889256717	0.312420718817089	0.52365011194129	0.13319432264684	0.451586936484644	0.37662355355575	0.206778960143088	0.177869972435144	0.0451018896149649	0.341414115416098	0.0978605173629202	0.262482774948408	0.291129518464162	0.344273814890108	0.46364045961966	0.26134892080478	0.366275908031563	0.171198441760797	0.191879484742774	0.0342065451019449	0.419035099983017	0.108551834530681	0.41480660613202	0.432115670124615	0.234081939807946	0.114077757730515	0.0456869830923108	0.26184025212589	0.270479490307977	0.413278214368271	0.480892681930552	0.394254200205693	0.410992574934553	0.180018021187926	0.119925536658269	0.212768586681394	0.420092598497091	0.461876520901561	0.37012901125873	0.279180287153372	0.290584647092828	0.154433328406137	0.290197173904151	0.106379648547271	0.162166121218301	0.437315534343037	0.376732577983226	0.494403043794056	0.400984854111234	0.537891168790408	0.109242719353916	0.515405897120235	0.0908771280414222	0.801628747704863	0.409898313046248	0.00352755921489568	0.200803308508934	0.0113205891506623	0.21383077198677	0.0144555158924032	0.474137510478223	0.426230741228535	0.581777864726166	0.681280108898662	0.486831966100878	0.645454159762285	0.0122565169897376	0.277986911271979	0.0778798619994241	0.73862384941903	0.631431753031893	0.00201377128485727	0.0110390604742072	0.0881005989749475	0.219068911664388	0.0220112015763306	0.0752785904737537	0.691323821627427	0.771539906510841	0.873057054463746	0.117265646213386	0.305497800660055	0.3065274430799	0.158941137349819	0.0770682815107803	0.276983146843202	0.244127687840522	0.538645603529695	0.00127313434438897	0.605260690113718	0.561164501842602	0.756274574570613	0.0786078211067836	0.223401171484689	0.81433157704476	0.719338326726058	0.0927384196455497	0.559352393151855	0.451636167300636	0.415600157948238	0.194521843340772	0.171595636799053	0.0461228831919063	0.380571641998076	0.0844233491485852	0.265703208368188	0.301423266442685	0.346066811041146	0.389006596460744	0.246401445063905	0.339704292025177	0.206526396666841	0.208543602670859	0.0259619494774165	0.422371798954846	0.122390374799523	0.39650249749544	0.431020008493364	0.255346092112279	0.104573646972151	0.0545244008528787	0.261261580791649	0.244812075797521	0.411281979819298	0.475802474003577	0.439883226381489	0.447872367761971	0.1913894861762	0.118991053699345	0.197429537524173	0.376031851637253	0.505252502221667	0.346284834616404	0.260132192617956	0.281701392347818	0.144604997958062	0.32224204430433	0.120441386460854	0.159951850160068	0.430153561912952	0.340465182385895	0.544274576593503	0.41624997043797	0.535955705036313	0.097847305773648	0.562622074352681	0.232964884017381	0.35603650907488	0.372350423042566	0.00941962561453446	0.179671725367185	0.0951571667628718	0.513281899231306	0.159825793244156	0.431311691187172	0.558669249428255	0.346307094596095	0.581002603482537	0.275410953638496	0.119878517299261	0.024417327521913	0.317465720945577	0.202740685534904	0.594873078149939	0.647187548567603	0.157458058837988	0.089346701388752	0.0933791044202819	0.340471387394332	0.199438365922479	0.150139435385763	0.605272827409145	0.54665791890395	0.503565735597414	0.114767495996204	0.234658442138196	0.28093588945313	0.107690062590375	0.227053015594385	0.205593960955114	0.304603280531599	0.360589640876756	0.0664062164214288	0.357482103479887	0.226432666557279	0.189899386049062	0.27400167067793	0.328278064798039	0.391194985740947	0.550926963789804	0.530294364717053	0.161476416919816	0.414993935492314	0.514503358667799	0.139215716967079	0.115832238785731	0.0610413678354799	0.394142584621837	0.101694980818168	0.136200760320514	0.407611857213883	0.0545708468643087	0.458245585660822	0.113932031397366	0.214233899782311	0.105186732447866	0.161690973717136	0.0844484541796746	0.46904255398575	0.0484890643536242	0.364703522327775	0.214496910972385	0.383553993913223	0.23004702770317	0.0105131730201493	0.153965390103937	0.418560352726851	0.517290131231538	0.318041001384647	0.339034047501678	0.270773860927842	0.180926408627728	0.0556776725351746	0.172027439303621	0.735434679986563	0.737777280059713	0.420461754204155	0.255287880570562	0.251469981937168	0.275854762662679	0.225905856003151	0.0859859475935855	0.0999913605716334	0.581345615941527	0.462712314384029	0.417672238830755	0.259372549225353	0.621976382783189	0.126658963058547	0.539832087772416	0.287544025537045	0.305780853020391	0.308062804144758	0.00994892602332809	0.242416774050182	0.0869221297030111	0.411850269973456	0.195349730033942	0.414115977778404	0.564423409215292	0.326293298914063	0.530183112288475	0.257673741544828	0.0992988608187298	0.0304667210301347	0.374609371916466	0.197578416192628	0.533043825907274	0.616396573298836	0.15524851115823	0.0811879449957282	0.0825935683924223	0.290687413411076	0.220963657292807	0.178150145310175	0.612721776341449	0.537322403606532	0.481573671213578	0.127549626744972	0.207526596829439	0.302949645294873	0.153119083220809	0.28113816645238	0.243232719709437	0.336119125009698	0.35025884804158	0.0573937374053818	0.342999236433777	0.170638551207038	0.165890952825009	0.292446739644794	0.290023353855955	0.417302110949018	0.522162555929807	0.535906935575294	0.134169572960425	0.281879291675098	0.582456897442304	0.0603205729437097	0.205399682626248	0.067739912758703	0.527734706743011	0.091419956778996	0.15387384321751	0.224755657518148	0.360857163620263	0.221376916116378	0.184511513847606	0.392330127971475	0.128873442982846	0.197407732066198	0.0236288869840232	0.452564104488677	0.0859881288557436	0.398007518942684	0.438940580969306	0.207921383870186	0.0482759605852841	0.0916130924263608	0.213804621107876	0.180691177400121	0.452710863074871	0.306721823809477	0.501143893705576	0.513113963264374	0.156916180510667	0.00122515875166573	0.00152450927545678	0.232398552960183	0.423458462218339	0.415748372004236	0.0907222302305742	0.320089584099636	0.14686151827854	0.349169489408683	0.0721501222968092	0.130926681346034	0.499683724778984	0.511495661612327	0.647668885009587	0.308252697471287	0.688562743215421	0.00192280621584728	0.393004315771823	0.470486937673119	0.155306157816758	0.106852332957494	0.0592419049198433	0.359003640383471	0.132474698960692	0.229622380984306	0.363633398422814	0.262756159725421	0.445627710761215	0.238022989151751	0.326444768507683	0.124880032791177	0.174829966230812	0.0367698646716385	0.381216393078263	0.0619178134883974	0.445539177945338	0.369857157357275	0.320329442259195	0.151893967076249	0.0283376810418223	0.214285394692294	0.304679364940702	0.392231369126402	0.483394173900202	0.362570905236476	0.390176057838894	0.201019042673896	0.0993893989188387	0.172837105549877	0.527345424261369	0.561656328131031	0.414999333896769	0.265876579686404	0.24371964790629	0.133496244849755	0.213929294927901	0.125056882164059	0.147808578000106	0.430561489252957	0.452869395598205	0.430468124673085	0.39518257206413	0.50684948461571	0.103333077567534	0.483110118009074	0.222101870626067	0.568547848504339	0.46620701317754	0.00385792082396842	0.154751061283709	0.0739337811829851	0.271291095997323	0.0999459474477239	0.589539069898392	0.649043810362835	0.441081199744267	0.717291235672075	0.218487036317362	0.251342707172876	0.0131061771941367	0.428931544225389	0.131756219875046	0.671810609427942	0.450122333953728	0.044969183189026	0.0101590305532735	0.149395921785722	0.389262701502216	0.0737973244041342	0.07050250718926	0.746909883419427	0.760612315481789	0.782703782767511	0.211429611135376	0.162949109204689	0.364289827889074	0.30504802209024	0.138636392996702	0.197846960960296	0.28348883492439	0.532367647950544	0.051883247756929	0.496483841286945	0.405924823080815	0.315492223659418	0.164958425972122	0.259861182350856	0.543054699681215	0.676617753091791	0.388085748258415	0.28508026305799	0.438465246238069	0.434135821489644	0.193505395643405	0.0475831098702011	0.034836780806462	0.234048170671186	0.153818067594497	0.338714556219759	0.319835088864032	0.236731613262352	0.421882852473368	0.219080237523815	0.330719138649004	0.102130528449975	0.131520776835898	0.00775852667697329	0.177515503746233	0.0374867902736948	0.396936170211355	0.558140635824634	0.220285909006059	0.110395046275964	0.0237779024671091	0.139365873834897	0.304037894954097	0.431136855526267	0.600987502154628	0.371288849717728	0.478142564753241	0.226601613555491	0.0230359301685965	0.10551698751107	0.355248131502994	0.465443402982783	0.550529928183989	0.165342098952842	0.120375970823912	0.00144172199696996	0.197740003538385	0.196653067611505	0.157220732383726	0.36781010415231	0.673536909565451	0.48713182568594	0.285833343952611	0.265423976603686	0.0184892855090859	0.324061253428833	0.57063098571918	0.113988816813735	0.0722555207139521	0.0461645903796422	0.346738358672376	0.107910446560454	0.26955183582333	0.379757140245746	0.274527393295049	0.35164491429617	0.110042844191675	0.344962336331528	0.0713920490399321	0.195167698012954	0.0353095655548928	0.392664054487186	0.0575583851172486	0.539937776994587	0.381231493010697	0.327641950997886	0.156299700684328	0.00940476198774762	0.252639889841621	0.284333028632996	0.511938507548272	0.421077301886815	0.351041688515391	0.321954346162489	0.119952593318723	0.138766611365944	0.0902842587794114	0.640875779896392	0.529915940443992	0.343068324630795	0.298928208483687	0.163238285963522	0.0844870655560428	0.27132194482211	0.142591712409196	0.201033851021607	0.37694018797104	0.441398486760733	0.295151827734524	0.334705612721714	0.355542562732191	0.136771193024243	0.285778074530067	0.543019160915803	0.415758061917374	0.167135745555779	0.0849115534906534	0.416407051821046	0.0777123396453428	0.308949539741789	0.245448218629114	0.336175648219949	0.465157968264821	0.215897820046888	0.609530281041021	0.186108240429718	0.208550482738034	0.00224462017248681	0.561018056614377	0.131007169485229	0.322303359213676	0.331031344445049	0.110051692176189	0.0283117505034484	0.0306247827479903	0.231458108680429	0.197779557031797	0.431582054271528	0.401083369766962	0.498772713665283	0.39475645044493	0.170898485519954	0.250299183794336	0.214334556434776	0.494209637756008	0.194240767805869	0.41392822789566	0.305985817046095	0.20593867916553	0.123118062736665	0.354134637768835	0.0664758316530037	0.156395201796036	0.262359176465835	0.264619227551569	0.435006909776901	0.513918924223794	0.504150061386396	0.101743880930601	0.262939468777761	0.535478049316177	0.450072308977476	0.156092153941095	0.0907062681773686	0.394896197358041	0.0836463714505185	0.283056026525751	0.245007556949183	0.337669322089933	0.500431861791745	0.190342914150711	0.58953932647418	0.185623048961441	0.161392963449854	0.00145542937276151	0.536224513355175	0.139931679749358	0.276823561205967	0.377348098667613	0.0935528938513412	0.0345806762398052	0.0274909890318659	0.246190365641344	0.219714558125994	0.403201550147579	0.377953951887503	0.478875168142846	0.387201435537209	0.152386691149867	0.260385819469184	0.186345362215693	0.511914818817105	0.203595572784508	0.457753188227995	0.271562702400836	0.219426661661951	0.11911554468835	0.304982527308674	0.0549023904949002	0.18612749641713	0.247959044627444	0.231850597787515	0.425845957230392	0.537869141788087	0.466136129019377	0.0940368968418808	0.559619032379209	0.260998817502112	0.40242055138941	0.450721175418425	0.00477744448701253	0.171071720231495	0.121116884135846	0.534816530853452	0.141620469242336	0.365524542508501	0.512701926808903	0.330967265658794	0.586033843767604	0.232150138008708	0.104601197765237	0.0314304080620171	0.378968135195803	0.244902800258706	0.610681575780005	0.801135978185789	0.112676853254619	0.0866827070329565	0.0826356822783278	0.3275331743336	0.175421991121005	0.123558054844971	0.53205287050153	0.515069377504251	0.546925470663354	0.0723334618462144	0.239835237852961	0.215043011917929	0.100998956420374	0.142492061526114	0.216787341471527	0.346523163704481	0.377104515104407	0.0345771818631946	0.359702608521117	0.195475491745881	0.111986232973225	0.286236057529143	0.285858120894098	0.442894702458821	0.510272483536052	0.530326293484075	0.186392478143037	0.601343278297076	0.227144772867027	0.419250793662852	0.439679483762611	0.00711810657272501	0.164104026597776	0.12275418356578	0.573182853545865	0.134466236305184	0.499797642102484	0.596098742050224	0.337958478357499	0.587702834210672	0.323379989370531	0.116899119243785	0.0238589607288225	0.28466571945886	0.249561246109812	0.641181054595017	0.638802088093167	0.127645581477818	0.0729011524971634	0.10191064636631	0.337303926563706	0.177372463451803	0.132383402854626	0.608589410692727	0.603412425725244	0.593846267868131	0.0967590453331292	0.259986164422442	0.328584708947619	0.122773276688075	0.228639232013794	0.188920407084908	0.301214625938852	0.408968903628371	0.0803567111210271	0.403220149814718	0.280995318073261	0.213420797870546	0.293971879886558	0.280626931338456	0.411701616387459	0.605841952522007	0.474175813063961	0.180801290041867	0.292810314241352	0.515672484728717	0.138108551575824	0.169238194016688	0.0582018256258366	0.516464579948866	0.0891128610180394	0.194614978091259	0.214249400150123	0.380503612242993	0.297783271917712	0.204949177347371	0.342896886851077	0.155834359478672	0.174552576705918	0.0293757854214397	0.461050740880632	0.108732107007014	0.429396135383658	0.486972779684652	0.234876619923707	0.0641166256295463	0.0837261403861376	0.235829050777673	0.226160260084707	0.42238422935216	0.383816174716591	0.485926619423683	0.490071351539088	0.203725086034051	0.0376857329571986	0.0860497225928239	0.291514188468162	0.426683920632409	0.41113267075181	0.182055528916975	0.344115016938296	0.139749318575714	0.362140295313399	0.0852845871563552	0.135180442631671	0.51200555253124	0.455808454328165	0.606469636495165	0.34011322602009	0.665813974816873	0.0392571781689745	-115.855627352296	-111.582273099699	-161.01454828838	-165.541753393489	-163.601186879712	-122.457768601096	-102.267129797153	-94.224042060153	-76.9533212379128	-47.7888858755246	-44.4192450555356	22.2622787332958	28.3361603790581	4.3529569195856	4.9195034386784	0.983696986108844	-24.8773523745297	-31.901869275249	-3.00366296828899	-3.7334033753258	-1.28645535501376	4.12416250005003	1.143706370382	-9.0919060169456	11.3099854835992	-147.402425559774	-4.02580796732994	-27.2059670449599	-10.1751131512401	-134.90814910187	-12.488170855319	-10.9287683364919	-12.1721308825577	-47.7962598867199	-129.258220895797	-25.6242164515943	-13.725841012656	-4.56146561499737	-30.5029207846002	-153.545458232485	-30.4412542245025	-91.2242383636335	20.5581170385438	-78.6855206823551	-12.1177398011343	-11.818730827521	-123.652584749339	-17.0989896537962	-3.95011896766218	-44.9707469153148	-44.3671146325934	-94.199132167643	-105.645623609969	-19.3364668194279	493.291874962128	524.712135778746	451.948307790231	468.53776547646	499.852451796619	561.563065328625	608.004313199646	581.710854829684	595.105262963318	582.641733079579	580.352427574159	488.329951119455	463.672914553105	494.435249469163	532.136551938352	474.884541521588	460.986374856194	420.129954847433	439.534993399098	501.405306424374	528.353436032524	506.106059158704	521.697661645239	495.593918274364	399.927932059829	530.9386430112	535.295386097641	583.08000292293	542.228510807289	507.396261229312	558.10902310959	545.26050992464	539.689899987565	587.716284421982	529.521162098646	586.14577053128	534.966558711946	547.79216574602	594.711502374711	490.48852110151	593.999694754826	597.241495396339	502.338947242119	602.27054636	504.313389932638	563.265391341711	560.745626215058	521.530525624346	525.829896087287	586.50830202363	579.784576800734	577.362800516836	604.825273411642	546.845553042951	-0.00140699602720786	-0.0575159484197783	-0.00314983220827795	0	0	0	0	0	0	0	0.167841054018434	0	0	0	0.155544281333539	0	-0.140624310968291	0.205987459058169	0.00471817789494609	0	0.273818874980306	-0.457511647448272	0	0	0	0	0	-0.107814345076624	0	-0.154922670073483	0	0.0331840288390052	0.171222533130374	0.028663426134097	0	0	0	0	-0.419103819736838	-0.103559122563136	0	0	0	0	0	0	0.00284571535246725	-0.274516809480065	0.21767197275917	-0.25333078326701	-0.192191180699565	-0.104498673031338	-0.13941508331524	0	0	0	0	0	150.890341768395	119.248283980277	0.613328243559226	0.00466600692726373	0.541085271317829
13200	0.357013994974946	0.574516490735761	0.478379677366997	0.00120760543624254	0.00167368921603786	0.249862135531585	0.00105909930438777	0.306189634465831	0.00107036273290868	0.309318242564284	0.265391207519566	0.52816874138339	0.809951030737275	0.528633515543098	0.592928042680173	0.0291331028865534	0.638290502298567	0.103176247912171	0.276082822539733	0.129948838901674	0.00367082529774888	0.0435048798754526	0.137325763328485	0.087256235122136	0.00120877486398898	0.380387609110589	0.523285020728607	0.69067066234533	0.398050233963594	0.00142985486791395	0.444112760913375	0.372664524548812	0.177109729575686	0.120157778082311	0.0340955379999167	0.791722648466388	0.601174179915281	0.00161517588335993	0.365637867272067	0.606614278785331	0.706727672670757	0.114038066105533	0.292437002604539	0.736232460572026	0.997851744763302	0.337855189021321	0.489595677120517	0.312441084640206	0.181304632791436	0.716366910791357	0.169832970233813	0.0754892934204176	0.429700794045118	0.00150601421837769	0.332265415748122	0.271165846219903	0.31058031587572	0.442124844889465	0.539909891313493	0.777795467716803	0.186404847417549	0.200486337996384	0.0013078046234846	0.53569368426295	0.109470531249794	0.686742731556186	0.469653536386368	0.00099854943753552	0.00222588360080924	0.0963722413044755	0.107882026877157	0.0599294710745203	0.00209877906390054	0.396293652163715	0.814774604854234	0.731652556262581	0.00167083175762291	0.334757443033918	0.212310309710233	0.185016560755509	0.135519926131915	0.305911935220834	0.409082723599197	0.572439008056556	0.139995507720314	0.446012950965239	0.581712105222844	0.688693863689618	0.249459477465135	0.375531308880015	0.680240162490536	0.505983396074003	0.461227204510752	0.47606865319621	0.550683519224468	0.130047497273616	0.760930642888337	0.425653342496427	0.00639916205582939	0.155332369191051	0.0020730087515626	0.20703987106985	0.0016506791674109	0.468133105334967	0.449976289358168	0.660594813324769	0.761590032092299	0.502598270701569	0.68242870738474	0.0150535830325122	0.261478173298638	0.00153256090250882	0.998594047259936	0.567986916994709	0.00267069355345084	0.00861155681999579	0.00388589210964918	0.172010630676514	0.0528949469174117	0.0678068364054289	0.672676368419192	0.775857975909275	0.894423655129349	0.0969569899069863	0.323114883528778	0.345890930952854	0.164755935301186	0.00209955542571782	0.24700787526388	0.235795334810758	0.600014374070514	0.000855026805591888	0.609237725997255	0.541323913634226	0.767735461945033	0.00194537004015503	0.160871328024996	0.882807075197144	0.716008170766454	0.0954682869263639	0.619335506940981	0.563362209229324	0.00206021077689676	0.864553002651732	0.42541677431943	0.00136291530682876	0.195899208617344	0.0146944788871458	0.251615315523429	0.0228682457802157	0.520306251016711	0.448133114889556	0.586365272589907	0.717278218382544	0.540775641600391	0.698244180109661	0.0142786706351113	0.262796730883811	0.108461754416394	0.764928859203526	0.677555498091972	0.00262547360497908	0.0101162037248458	0.106331686431868	0.27822793763075	0.00107913988230161	0.0740493944662556	0.736943676555892	0.800891093954911	0.869581815557189	0.0944684423592306	0.318747250435314	0.329665588762563	0.131844892959871	0.0664140815722061	0.254540566516126	0.280329755188547	0.542381828102952	0.00123473721147431	0.623055518027953	0.606599363528592	0.782295053431063	0.0886809142618852	0.185967626271604	0.848128785621626	0.69498209802111	0.0739392570832903	0.581979310167658	0.551082738912633	0.125760066638629	0.80108435099849	0.392226121256534	0.00764820907073214	0.198854513057947	0.0650058641274659	0.289275531312398	0.00204105201747151	0.578277964915557	0.597684679071169	0.515765571489967	0.697549352972989	0.471766565830121	0.624256991380722	0.00929579385459459	0.325388883646417	0.180529620325265	0.672866954638023	0.704647887858418	0.0196377441979109	0.0010823293429177	0.131465718908535	0.272736000762943	0.00164101065893163	0.061554173865654	0.761316363049147	0.810585389024247	0.821662467599459	0.0770785507265804	0.353879589084491	0.353867223518737	0.13118465080385	0.0979187271493347	0.203134004078524	0.358092737468015	0.664871207677397	0.00519103642665571	0.585180510555429	0.532183711644878	0.695539088562776	0.0717828510881736	0.237033944551485	0.703694165502467	0.808859939695504	0.157908257270142	0.548014973387375	0.488764337733081	0.233009452023878	0.583555253079746	0.489521996591069	0.0022333955600517	0.177847691449879	0.0767296857643813	0.248957151286794	0.0892469497966896	0.652761879154021	0.700004020101646	0.413444432830605	0.665447176941629	0.233866581159479	0.225276679268588	0.00905436000462647	0.486035705764905	0.146996095554044	0.715112815222729	0.449923436827488	0.0522873746896176	0.00133827757075846	0.148777679525228	0.383351462198914	0.0717796517037931	0.0732660244289226	0.771507997497607	0.774444710001635	0.763604602282597	0.217091129626328	0.136195588610168	0.376653857508915	0.3160136931774	0.13772440787245	0.172770612565906	0.275614194633447	0.526548416665987	0.0527221837113032	0.50390603898628	0.391374168660212	0.306913717033406	0.201385661687985	0.256494175600961	0.493815009757262	0.660833450126838	0.410755507013737	0.250766406163142	0.567598202808606	0.249347670422246	0.45264333647325	0.429399306624072	0.00988979324739377	0.169412074758536	0.124190829291387	0.589813047836465	0.129928784974153	0.509614446925841	0.667972158423354	0.356182353088307	0.548201693606361	0.328555156199476	0.135218183146034	0.0286058031497814	0.331196070705379	0.242074789738252	0.5972238022027	0.605585954737272	0.13146890000468	0.0750889210877536	0.107112742710343	0.339173332263583	0.202831471871107	0.134643411465961	0.611433857663496	0.579532163344228	0.580030035583319	0.107505484575092	0.240155178916571	0.342953521342807	0.128104188275284	0.226622612598768	0.177553632347892	0.274771680377714	0.366195785105512	0.0953905234011875	0.405344997672322	0.279889310159481	0.179060524332766	0.32367337708945	0.266630956338779	0.383995905720006	0.583521007326092	0.498619990007604	0.173586903128585	0.513440309380828	0.235922399203213	0.415734803094576	0.454387641273349	0.00877491528332845	0.188042696041691	0.117907575079362	0.514602715510894	0.144008345407175	0.353242047925643	0.578715674087013	0.335868752151511	0.540922286259331	0.248019463269896	0.104564292212078	0.0286967768235192	0.376137421484101	0.261899449868373	0.593275784815425	0.796205168379206	0.105151632420998	0.0928764986648876	0.0714682302746924	0.321465749400972	0.151394382294103	0.114112278934594	0.510730300959362	0.508681655247035	0.560462816012328	0.0559325077776838	0.255464405721163	0.245894707310257	0.118409371242949	0.146728308647996	0.187551724581319	0.307976120368394	0.387358871115697	0.0379544940546719	0.366008103578227	0.202426556023504	0.106233962303646	0.310382873539741	0.304502675483803	0.427860997418031	0.470037407920852	0.524559782182717	0.193058518321423	0.547458514472791	0.287450878436192	0.3401744562506	0.317340587024562	0.0109429229983288	0.15254415265653	0.0621825775622928	0.4450281012049	0.249531472388079	0.380199339559593	0.527094489085228	0.334691040987451	0.480466712169884	0.253022769966329	0.00302217195398671	0.02153981537382	0.428318544321935	0.242581207804014	0.552077985521329	0.665889680022366	0.160109617138069	0.0595139888990775	0.103070172948206	0.3107987147812	0.284733281437293	0.172596868423406	0.631617363119811	0.491023529406311	0.464186199932458	0.133202682871911	0.226927178283788	0.265768194889818	0.149701696012433	0.229816986688128	0.311646912408473	0.245581373860572	0.367746627313281	0.0618583423004907	0.346712458246901	0.179858844368192	0.0840891949803102	0.231796224793009	0.193974213331256	0.389090585078283	0.524721588628957	0.521213079455262	0.00658177159885307	0.297219885813731	0.508504642309534	0.489531943806971	0.120796722955936	0.0769386406198154	0.481810675759138	0.0901371671524487	0.318642314626456	0.238043749982688	0.370004405134818	0.487276440875124	0.22674018186798	0.574128839767423	0.182391769726757	0.188920960481504	0.00279580881839948	0.531692776939698	0.126815150491211	0.328803378186295	0.373994256094485	0.135726993457171	0.00244426669043138	0.00326207639422203	0.234007996561928	0.193914681357585	0.439929473885522	0.450480323636728	0.506452400490895	0.405996968425382	0.141914277806223	0.261191533206729	0.233597919248535	0.481508080560488	0.162655870587505	0.440761190176242	0.321586201348337	0.239253984260638	0.136490894037619	0.337585290485033	0.00198690331825216	0.173819805154586	0.257783339246379	0.320353769322401	0.463391623553564	0.551455870825279	0.528119286886701	0.0894120184619315	0.229197941516128	0.546876532141123	0.456076317709343	0.147916432810687	0.0962563097374646	0.399436075563299	0.0621686310858223	0.279632974577498	0.244692286641961	0.330619616790823	0.484868185261467	0.191568780891744	0.565564038643964	0.199502545660229	0.182589598217151	0.00302406703523569	0.486498100731352	0.133084334123496	0.294635243110453	0.356177730771015	0.0995285748228784	0.0380480167759542	0.0326760581463141	0.220939024099716	0.148919516968373	0.415772066097032	0.404755908755975	0.473697646054607	0.410594131001495	0.157547024251584	0.279430693924663	0.189684333598387	0.501526336309643	0.19171424600293	0.472387833058739	0.261029431966439	0.186397535786559	0.127784129829044	0.321937452493348	0.08278404891061	0.179847619886386	0.258764694494677	0.237679335430572	0.423292735597976	0.518933002513776	0.434823868187648	0.0841285813066826	0.440913520954263	0.473723433193656	0.151827829769351	0.113875946089497	0.0615022086210439	0.428883901806797	0.126671247979485	0.0831516739056942	0.479060245590999	0.0772482096641335	0.492659909581604	0.0788514297325019	0.211202944917957	0.0860039901676075	0.179423371546776	0.102079013171042	0.485239994535509	0.0459397740897318	0.390053292275525	0.185112070043379	0.343434221105831	0.253335465905816	0.0152475517765499	0.129762986208715	0.430343413334903	0.575620013214806	0.377031256067907	0.356778795124396	0.264190578553797	0.103216457828326	0.044936472312421	0.208352007445721	0.694846741321524	0.835151578542954	0.334837739898115	0.203923707741442	0.262417090569058	0.258963389309332	0.125554496373834	0.125828135411846	0.135267317332922	0.711211136108871	0.380729696748705	0.435169911152478	0.244999912185015	0.585932738694463	0.11622265362821	0.480995559544135	0.574253999321517	0.107702070071738	0.129441797352554	0.0750727312420961	0.481255360944783	0.125547414738139	0.149713114084079	0.419776610956498	0.00155624936858691	0.519249676558057	0.0830781448944062	0.209664542678995	0.0925378785495918	0.199044430976789	0.100393345156738	0.435755679705957	0.00291555445026811	0.289540504354097	0.12292288308153	0.383663709428642	0.242528930898333	0.00580561094119135	0.107401953482241	0.401534483340439	0.486504961040247	0.272329019806193	0.316497256670026	0.28400211549226	0.173104858663407	0.0742987174532219	0.186737730732529	0.979891167616041	0.768006750970069	0.434017304383513	0.262847889854827	0.189131211055012	0.287444727062756	0.229444025326428	0.13302206255011	0.113276265868943	0.57521555369533	0.408488702191919	0.448621895859945	0.24086612903192	0.674171232857198	0.0872235534337241	0.465398450317679	0.423445179711842	0.135927263820712	0.168023006807088	0.00391654367875595	0.338862215320497	0.0712295448478751	0.216988832465198	0.449701938698847	0.0884468680167985	0.653628437705989	0.215156892904348	0.188237134732107	0.077631873605597	0.270363334817496	0.0915539046993746	0.266631346118043	0.00248095124859363	0.419697066369847	0.312337482872104	0.205433883665961	0.168353812199689	0.00188983124405921	0.133798890946441	0.332225402110787	0.507212475032115	0.6189951473182	0.382978938238096	0.362869399102454	0.200496517108179	0.029701620725497	0.186505704286351	0.625176924667215	0.741258624225832	0.406160838994613	0.338619350308541	0.149828504996804	0.299462839697086	0.23147203350671	0.0668412310605927	0.122165455233114	0.505032608395356	0.450825780363187	0.601087973170192	0.00156763449845764	0.72167296401051	0.189966733066948	0.336209578052995	0.503755306457845	0.11457881495154	0.0840384162189751	0.0915003572094643	0.358805719692763	0.151023181469963	0.205822256890638	0.41837529041309	0.206782140084172	0.357724243926832	0.227518751527394	0.296695100432199	0.119525459547428	0.159647996726749	0.0464353194497064	0.493456506465754	0.0482290525815579	0.347807868507823	0.391480760366339	0.371113450666003	0.14064088417315	0.00685139710320585	0.200676018241127	0.351270669860839	0.46040415422717	0.434602455491721	0.313470756909402	0.370378724320304	0.243422649839904	0.0921704678506625	0.0846538282685243	0.614849604413513	0.623874114220856	0.414085425439486	0.252162699793157	0.23169830925488	0.153556145600157	0.1786254543732	0.068993511339587	0.127045406212064	0.43347101581215	0.515099834008907	0.380912104529877	0.382782585416803	0.52834322477866	0.0772640175749266	0.409459543309282	0.507008422332023	0.106787526184293	0.0542043063422309	0.0402702413896273	0.24457444089519	0.174795317915872	0.289001600491607	0.360434580620915	0.223893614875985	0.35812141554188	0.10721754410036	0.211148814397654	0.127085347820283	0.107808908717835	0.0152127899701001	0.0785307272241332	0.0535413929323009	0.404123931742416	0.436142002200061	0.340743982960998	0.176563798886191	0.00133962936274106	0.0804200781095594	0.362316145647261	0.397378515668458	0.522143085042007	0.319320167467104	0.489498016381488	0.230760616161406	0.0501093115020122	0.0995014688757485	0.958568904110363	0.450872408111714	0.339661197307596	0.218913479501541	0.154733578534874	0.105497868637465	0.123099273001973	0.236902391140598	0.158670802096053	0.336054320579537	0.458802283230229	0.421380579675159	0.211575327706567	0.265636897720169	0.0959701658184358	0.414379148199422	0.548244984898113	0.225699246759682	0.0387691921536268	0.0613102072111557	0.285080322867622	0.35541081669069	0.303233983932452	0.389679732351966	0.108931858509048	0.369063634525107	0.22075062287311	0.529779454157366	0.00124887077081206	0.118477828144762	0.0191320470720342	0.0345997844610728	0.0331887941464602	0.578068869207955	0.427418550523641	0.108148821881096	0.00237779961651825	0.0308005115634074	0.268632596521882	0.373533044044285	0.313083277248219	0.863029671582306	0.113850921701484	0.385934756028646	0.0815631763324686	0.00217844817646168	0.127685721631726	0.121440756040561	0.275713748678007	0.894328923582922	0.0279538586242027	0.0597057383105968	0.00316265301577254	0.375882279989437	0.405947074643475	0.270252563361349	0.479494619415587	0.892626338458637	0.632989602621893	0.326633104773215	0.106513869652116	0.0284882532292471	0.446947639567526	0.283072394710018	0.247715536790357	0.00198873882731705	0.00152371749449069	0.123041129922888	0.190563165674032	0.434468415856956	0.102594987108945	0.245554102202599	0.433320619621417	0.111650864190144	0.332970604004785	0.176099053567343	0.177293783576566	0.0104027342096072	0.209608894333149	0.0504985245550699	0.27425916995112	0.647478937878921	0.119882882528984	0.109376250962939	0.00111785665561381	0.0752041873100187	0.0417925794415194	0.245612281600369	0.630310166166155	0.48360352437141	0.661401389137336	0.199270325717158	0.0566348987827664	0.149595687335505	0.00392738929431936	0.533654562423438	0.620418669330816	0.102970233601026	0.109089822908174	0.00103777199096496	0.0675368671712419	0.148594841556341	0.143419196489131	0.426189850563936	0.83762919893565	0.604246614281612	0.00141517720096078	0.183507749812384	0.00126732880914113	0.224795106035498	0.441846565544345	0.102618830123697	0.0773578986025691	0.0154084287937663	0.343420733917075	0.194170768574461	0.304478445509371	0.254829884770834	0.202816375163629	0.473482492806083	0.281205250387106	0.0338507441843764	0.0062997593118864	0.173502807493572	0.00238004669226569	0.160054376405658	0.00162850043515234	0.528923027779123	0.356498801143747	0.19038441534492	0.0677335423117594	0.000802327458002067	0.292807077279534	0.37439456223226	0.434511389420723	0.590711263805512	0.2201019488095	0.400991055666763	0.290505674812419	0.105298330274844	0.118459930602315	0.0697567752229803	0.668786482259711	0.440119925322238	0.0685894876067027	0.138256307802096	0.105647951205378	0.179688996173256	0.059058484247078	0.0159158362671052	0.406150448812926	0.762677078831163	0.31993846557786	0.517954333454308	0.367085839115861	0.00177965775872754	0.409212041717448	0.421576180313215	0.108788653363784	0.00183304108798291	0.00727634907737846	0.296995184926795	0.0729258360143403	0.283255668966197	0.365923569847106	0.261933410959011	0.464718403326587	0.168543888205403	0.350146681165463	0.110838613617253	0.224112299081528	0.0377803742978468	0.310338055833983	0.00214913133645231	0.400983286316699	0.357981415632765	0.289839800743464	0.140566299761364	0.0261837760619851	0.216898592656526	0.277155108584906	0.47083171895823	0.439759267871185	0.231571633117328	0.341897523465287	0.186082338502772	0.00562963571754662	0.0964661541953043	0.476300788096878	0.564785421010051	0.320636840183805	0.249426937559961	0.0341959979139931	0.119541705451379	0.162948251848631	0.220093914808779	0.12203884151596	0.46867793691535	0.41383240345258	0.381290460502907	0.407030391330204	0.444588208857644	0.118835460598667	0.39330818420418	0.503586669919009	0.110481283202875	0.0904482685568394	0.0536778181704424	0.344088387267433	0.119024373678482	0.224885010805953	0.404975434749336	0.227015321388287	0.394194932301344	0.153920163394139	0.308361487822413	0.105880286614884	0.188011021075897	0.0347443756698135	0.340285593906924	0.0404866132673923	0.422262881957598	0.334412955972827	0.342156069143578	0.145223514170276	0.00304824755117074	0.220339294980268	0.315856837549619	0.392073214033273	0.404529618972081	0.245004548014155	0.372693488656558	0.217456097134777	0.128090890744373	0.0991692487685361	0.600399833196117	0.561408325593369	0.333606123454817	0.24383094725388	0.154709982450806	0.0865314904464598	0.223390437284938	0.140654763963485	0.138324297394815	0.424241909216754	0.463236215246075	0.306827297334162	0.372274860808524	0.46020895416891	0.115639315686169	0.243853542457278	0.552994878699338	0.110950772391948	0.0862986649887323	0.0559651525400007	0.36588004970306	0.108003733205237	0.256153410961767	0.252043209283334	0.33850655878675	0.264179732004578	0.119691048176059	0.290311245361984	0.04496487683663	0.16165345655101	0.0263465755508649	0.506718195586828	0.0750107047106836	0.378001151189285	0.447119592602936	0.251309217300132	0.178141472338012	0.00940831968664747	0.197963457803142	0.266254971100475	0.529545666015959	0.41142448331575	0.339866364739114	0.442242034048588	0.149987219418397	0.149480927081092	0.0717278657429621	0.678012730406066	0.559394935290374	0.329974331815223	0.12624171774601	0.142903614851764	0.154756069364077	0.305646718869128	0.155217875158492	0.11376376132555	0.428212922290787	0.49352032228286	0.286018625828087	0.335393054540062	0.710439353158076	0.126402047119158	0.285116285746218	0.431130018820694	0.133888823218316	0.0590982343606437	0.0493256768787025	0.33981122175826	0.101793687847238	0.227558351606189	0.310379112674167	0.224478227391525	0.320055412437758	0.236921091461637	0.270386490616547	0.131399108556177	0.141982918896274	0.0616201353070609	0.253752837294156	0.045226676126454	0.383804041125462	0.480354540454214	0.332376216647579	0.155736853164738	0.0201527297594732	0.165490890681639	0.347145412618197	0.428434455606373	0.412821208681638	0.292817675990723	0.334526842742626	0.265349415670715	0.109010473713947	0.122126262193128	0.515644409258232	0.602250693766802	0.532867966722311	0.233900708468637	0.204216617116945	0.118423019560906	0.0730293811563536	0.153059534101162	0.164333742245751	0.425342814661319	0.436670128735991	0.430767606374001	0.225177939960786	0.406316932779347	0.0813745966819283	0.303644959334319	0.577628436780333	0.0397346372478757	0.227875574616462	0.0654515358618765	0.543457034518977	0.100572437692295	0.141794513615608	0.20330927326398	0.335570687107657	0.162691123826777	0.181454599014853	0.382397513994376	0.118298856990105	0.197645826800754	0.0247788492570432	0.4678145215647	0.100602942658929	0.350859381571842	0.458506430058087	0.207933739837036	0.0471646410158372	0.0981358559028781	0.228572764712296	0.156640415400938	0.496704974596991	0.283331757607423	0.477700741856702	0.497428498089449	0.142573475461073	0.00110520553234947	0.00113257079393351	0.242898785152857	0.458187103990732	0.458664524700378	0.108609721589154	0.342035416666934	0.158973237462162	0.326108159228014	0.0492876923717227	0.148942984538295	0.498306112321615	0.538877865030811	0.650292520187383	0.327139617248703	0.683745338002748	0.00268779245623353	0.0321260602029032	0.450130400848506	0.0067536481830315	0.191168534810871	0.14007993668514	0.533655168065039	0.00141338461352295	0.123773445359371	0.297988950659066	0.330722743533847	0.0290128382989779	0.218926343824842	0.351250646667628	0.16438191021123	0.311052807835409	0.0413171993649444	0.401850723241103	0.034745819422658	0.410587520998168	0.158156570213637	0.171289715301379	0.0026434804919139	0.151502514817585	0.0675618975251854	0.138595577852872	0.748436723330035	0.108415019881815	0.373653387672408	0.400068672830739	0.0377843585408945	0.00107838586222307	0.00153388650782502	0.00230755684381389	0.447186060991288	0.82834423637501	0.0156803748464059	0.41221006517374	0.128034055284821	0.0201320227749733	0.041653107613168	0.0633608158491768	0.512993870744143	0.585085576781907	0.819198369635869	0.137657075179841	0.768930126380464	0.000929736250565664	0.483777838280702	0.152659734314279	0.757823396477939	0.343080614754596	0.00846886559147898	0.227473286556661	0.0521177141841072	0.286773618340707	0.0268552090167898	0.521138104845253	0.524536499119043	0.490494741028564	0.669191268033023	0.441624254052865	0.587404773921985	0.0163471586469094	0.360372371575063	0.163010846916661	0.647163460423787	0.629848835723856	0.022520926844817	0.00641234974008273	0.119713962853509	0.266211076085159	0.0205895529142873	0.0716745049258136	0.70641678609105	0.798564727297563	0.823411765935912	0.0902633260850783	0.323293545918326	0.315915973500318	0.199828679713321	0.130843153935752	0.252146610305778	0.304820725511208	0.600461178545968	0.0123505791737891	0.539922937744655	0.500813668630095	0.689800298052381	0.0989891114866997	0.282521469808572	0.672090348736139	0.747027709679294	0.175923740384859	0.501127580546965	0.338918618457245	0.484178255726418	0.135975457609667	0.0851951842392007	0.0513638396898089	0.368462631754206	0.123687180947181	0.239066073434268	0.362696964948892	0.251587880196251	0.371818406703714	0.163840834275011	0.332824992154864	0.109203715452261	0.183983572963769	0.0308043203383941	0.344199359938725	0.0388277449474914	0.429590707784561	0.344487129837913	0.308518081830864	0.157279074515234	0.00836587874528247	0.227167205975439	0.311354421335468	0.409664453708949	0.424532355353549	0.277178099379064	0.416851522970431	0.198828650516189	0.108441080295717	0.0970925761243856	0.587556760308166	0.55464681452741	0.359886806632053	0.247618365677236	0.160529439152117	0.103979226967317	0.244528226235501	0.161213580820074	0.121214746066631	0.429549100686875	0.438230184672537	0.30614259326576	0.366234651121728	0.440846279478834	0.105531087110797	0.382715430139771	0.444545441223376	0.171306912150316	0.189930856048201	0.0469181415644384	0.410493301909357	0.0850418524933602	0.243997026380661	0.248283137210015	0.337810990186936	0.375135961158688	0.257225482552171	0.332459911950254	0.179906962896302	0.214945805419021	0.0283334296547127	0.466079663299222	0.124342080531885	0.393940068793048	0.462831895459971	0.249348080482881	0.0650971392383644	0.0516797854259593	0.258860100301532	0.248948061349315	0.405503960855625	0.438267963723169	0.458364113129535	0.449551667996181	0.175026872030215	0.108645199351582	0.158721379623614	0.355379053765146	0.472111930083542	0.374168978221643	0.238174274609987	0.308674268092807	0.138919795276952	0.322699384300655	0.117146929288983	0.177948548122032	0.509270038298546	0.354186527856072	0.593287065499026	0.368922932952779	0.642774842205008	0.0740464041665582	0.376484097764027	0.452612191235933	0.153239056453722	0.0911023081272812	0.0419438127149544	0.343143269502979	0.11466193014708	0.245718229921928	0.325347996377855	0.306215456144901	0.406113516245713	0.189034334623163	0.366339438441527	0.101917956650141	0.204039386153871	0.0315101484374923	0.365427452579082	0.0411687544654821	0.419312665692545	0.402652663197057	0.28981375041439	0.153586728802736	0.0142091592696236	0.237413083456091	0.297254345407943	0.405798120615414	0.402791644312308	0.290489168453659	0.418476953355974	0.171325768580627	0.100026510564181	0.106014488739067	0.571621701408146	0.549477644487907	0.391798161018189	0.291761902393932	0.155897572070285	0.103255637901739	0.247949156652148	0.177189914431155	0.152724418849578	0.434293848338573	0.405566598147352	0.363262432480296	0.381974541305794	0.430973422306127	0.123441654948353	0.447148491893433	0.206501630324563	0.742617952216969	0.105128162602938	0.0162393106132634	0.307737978669142	0.00147646544671812	0.267002875033569	0.0181172109485997	0.54376259252136	0.386862905629159	0.555758513069125	0.696331984339474	0.447683310900218	0.556152513520782	0.026531435343803	0.468687102515106	0.110610545378992	0.701063845922978	0.454177299053602	0.000900724376512054	0.0133316972077869	0.100122282726367	0.103054233202834	0.0541693534264692	0.0618833568932332	0.623892056851353	0.779022833653802	0.741714413577608	0.00177910479346894	0.376124923213105	0.327959875899784	0.168683704484719	0.146368108452974	0.300887375398438	0.409712778940029	0.550676778090305	0.0210618762696342	0.480318165572375	0.535731511420888	0.646829488743062	0.0775096783174369	0.349648969767108	0.68045758061252	0.820078915393758	0.261681826727671	0.477287526706881	0.397768240809228	0.47882712730792	0.178709147895167	0.100996535816615	0.0497978179090771	0.304985197852877	0.127278475787235	0.281782574647232	0.350704887261292	0.272241330632415	0.393727950724187	0.231450555720618	0.356190009648763	0.119493718761833	0.183484535529985	0.0333531108565049	0.338218781380702	0.0483476615352447	0.437041905873681	0.404092489210895	0.291186244001992	0.148287107341826	0.0213262881894295	0.232049979559874	0.320032678021709	0.398075076647925	0.478213662700204	0.309966694022727	0.414440685488605	0.197345807912309	0.0890804527006749	0.14058486479729	0.520616478763254	0.554576311098727	0.428894210429585	0.25205615914143	0.205129532188392	0.105058403808048	0.20500443216148	0.156174715888666	0.147882294989462	0.442007483364292	0.445070951524213	0.420124866992729	0.364686469959875	0.449739890264695	0.109100870251903	0.390259249511198	0.441188416992707	0.164935328134076	0.0845843238111344	0.03757287609223	0.270478791772401	0.141101195070618	0.286444470891692	0.341033619332195	0.249998650461424	0.369856832032994	0.212226543350438	0.329541371759751	0.125491077497063	0.177835938788867	0.0290713197038261	0.264287828421652	0.0357442536334586	0.414074714427751	0.462304463317691	0.277977151976636	0.157563895790803	0.0226552103496892	0.191482476600784	0.330929126545533	0.425860901386992	0.494084714080626	0.299910309035988	0.435089197927151	0.202457823251917	0.0778130597272939	0.130371122530522	0.540444562498883	0.544123451162506	0.471626792748297	0.245311861000481	0.177912663893501	0.0899550096595436	0.154809221707926	0.180048058580054	0.166425012955065	0.406150199465617	0.483052345275224	0.46338549039821	0.334149076653052	0.3890620175807	0.079699160854725	0.404329075548016	0.451984030947575	0.192207864686979	0.0691163727266423	0.0352512272056468	0.264303842595738	0.150174068177127	0.303276015097673	0.318954984393144	0.259086450836275	0.383555744089642	0.19254344559256	0.329812542539867	0.127312675545171	0.166850158068629	0.0102192134541012	0.218603458600627	0.0320882324334388	0.417822017433829	0.498898617619503	0.313501296860014	0.135864630176807	0.0186852990541492	0.195946179381798	0.303024278478247	0.423657463498307	0.531135688765912	0.35784492110892	0.444877103514739	0.235593799713281	0.0542311892196066	0.110966819231745	0.528836036478116	0.479582289171428	0.478704983468263	0.213094843789889	0.167626062792991	0.0697214523826726	0.160735592132609	0.201061785913765	0.15578116788481	0.389599494147443	0.548812045712601	0.471108017919539	0.293968407507138	0.347658329591041	0.0614981370859491	0.339098543202046	0.520769980698691	0.450822623766502	0.156632722176845	0.0814078089497403	0.456161499896771	0.0714098779849644	0.282571108892457	0.246050811660654	0.367084973307163	0.493268074838407	0.222167566787226	0.597770856579925	0.168850564844386	0.20275142358873	0.00324749712343389	0.571128720079542	0.130201614336688	0.316536008679331	0.37800664063461	0.122407815357087	0.0245694933379359	0.0253763931369385	0.225009479552035	0.201586224928781	0.427133262750586	0.423316229582095	0.521600691172129	0.412219067917892	0.141232829442164	0.24721227169205	0.22250902875829	0.469542541656537	0.177160289093593	0.421788513392541	0.314265104990755	0.231888429210739	0.140521291874875	0.346763959792271	0.0531050683325623	0.168478947713215	0.275655234765626	0.279852456667301	0.46380276831778	0.512942779800323	0.513380273203361	0.0866547537967324	0.458644829400371	0.165319592369762	0.763746189308716	0.272803299893931	0.0124320334697835	0.271394986014856	0.00922343540798248	0.245882999960262	0.0258521459866561	0.41181717259005	0.409280903590798	0.491810530595267	0.658005750048698	0.410179529087052	0.56460420756537	0.0281858302789386	0.431528990574232	0.0964810219279614	0.639869221178153	0.547456896807969	0.00304900838236307	0.0107587544019171	0.101541271546933	0.160205978274635	0.0350163568322506	0.0867904839642828	0.653448249758776	0.78602993707204	0.77403312527266	0.11502671261455	0.30075870415165	0.275659101159205	0.212850373343977	0.159389536214804	0.289337833161551	0.264566437240581	0.510328975748232	0.00863881194671928	0.484630099591123	0.464291347409573	0.675610273644367	0.101974653678788	0.327133191887099	0.65164530075258	0.729808215586823	0.195422214495289	0.451426427450624	0.489351243593335	0.411326630416168	0.179379230246387	0.145640046342935	0.044159825690337	0.331573453057226	0.134627857617817	0.226264662484553	0.299573256419304	0.275015258872045	0.490272019900784	0.238536302204625	0.36899088405369	0.168208714895138	0.208110468661167	0.0433549788346382	0.382401898538588	0.0897979692446764	0.451755049835806	0.382987477241375	0.272812012873072	0.134295929480398	0.0286298561815677	0.246134232757675	0.283362034650407	0.420653576946586	0.510478425824118	0.405878003289116	0.394464024298365	0.163883231209002	0.111284175089563	0.218986835240862	0.494328256069144	0.512908187535082	0.388638162729876	0.295080654837984	0.282976046715586	0.157449284240984	0.259554797931187	0.124087285588978	0.166388426016276	0.41566804169151	0.391424142078027	0.498180824736988	0.399904275174778	0.491304085504385	0.136576058983348	0.417091177144396	0.462039750084924	0.188314077053453	0.0666018719865475	0.0356491065743497	0.254985084878178	0.151935468665002	0.349239281033979	0.303852994040561	0.248632719494665	0.408879850188646	0.194054879658681	0.316974060642137	0.108476574865855	0.138229988172223	0.00700665578346275	0.191012146341589	0.0312367949403126	0.402071938215228	0.529254788197954	0.26895276391465	0.121716667663997	0.0183326407174609	0.15700292526556	0.319065932832552	0.388288356530536	0.52329775023795	0.361544851016044	0.456765063246308	0.21791936341915	0.0468436843375614	0.125522247778182	0.43924245949286	0.496236852857937	0.532161251589703	0.180640625461776	0.159751671631762	0.0512420345387836	0.194524718975679	0.183493356643901	0.148978713496485	0.381808091192175	0.625292552067691	0.452383210207619	0.324249287353508	0.311333646126506	0.0397159531300495	0.473870503276077	0.432973614798927	0.145921057505503	0.149078195968973	0.0581430020895021	0.345936806969721	0.104855295125527	0.158455945686371	0.329704049588714	0.121601644740482	0.488504873080001	0.178945992675146	0.31484932565701	0.126382177761404	0.187836543857777	0.0601618382996669	0.4053693765624	0.0669612087220033	0.43379651108138	0.301850076429441	0.320280363778034	0.170211442952373	0.0156471085869826	0.180290363199467	0.360706537111369	0.45755137449755	0.43399713167482	0.366227922766849	0.341589823792095	0.164258218214362	0.072308731453556	0.179647986994478	0.600402283067105	0.642964885545532	0.39092355373714	0.308375509710657	0.256266074816231	0.208302632274071	0.246998421094807	0.113779587836413	0.140524723323502	0.457536442974502	0.435707979054208	0.460177889256717	0.312420718817089	0.54463708754018	0.13319432264684	0.451586936484644	0.37662355355575	0.206778960143088	0.186080893242307	0.0436701968064906	0.341414115416098	0.0978605173629202	0.262482774948408	0.291129518464162	0.344273814890108	0.46364045961966	0.26134892080478	0.366275908031563	0.171198441760797	0.191879484742774	0.031314200190016	0.419035099983017	0.108551834530681	0.41480660613202	0.432115670124615	0.234081939807946	0.114077757730515	0.0388866581265269	0.26184025212589	0.270479490307977	0.413278214368271	0.480892681930552	0.394254200205693	0.410992574934553	0.180018021187926	0.119925536658269	0.212768586681394	0.382755032660704	0.461876520901561	0.37012901125873	0.251915274170491	0.290584647092828	0.154433328406137	0.297432617025024	0.106379648547271	0.152917947449244	0.437315534343037	0.376732577983226	0.494403043794056	0.400984854111234	0.564661828534583	0.109242719353916	0.515405897120235	0.0908771280414222	0.801628747704863	0.371105338370524	0.00430664219570999	0.200803308508934	0.0113205891506623	0.21383077198677	0.0144555158924032	0.474137510478223	0.426230741228535	0.581777864726166	0.681280108898662	0.486831966100878	0.645454159762285	0.0141837154980012	0.277986911271979	0.0778798619994241	0.73862384941903	0.631431753031893	0.00201377128485727	0.0110390604742072	0.0903500248671896	0.219068911664388	0.0220112015763306	0.0752785904737537	0.691323821627427	0.771539906510841	0.873057054463746	0.117265646213386	0.305497800660055	0.3065274430799	0.150828837737671	0.0770682815107803	0.276983146843202	0.275267380417255	0.538645603529695	0.00127313434438897	0.582073544121937	0.561164501842602	0.751652442604661	0.0786078211067836	0.223401171484689	0.81433157704476	0.719338326726058	0.091190207966633	0.559352393151855	0.451636167300636	0.415600157948238	0.194521843340772	0.174915952607134	0.0439937678756368	0.380571641998076	0.0844233491485852	0.265703208368188	0.301423266442685	0.346066811041146	0.389006596460744	0.246401445063905	0.339704292025177	0.206526396666841	0.208543602670859	0.0241387818310298	0.422371798954846	0.122390374799523	0.39650249749544	0.431020008493364	0.255346092112279	0.104573646972151	0.0491929057129376	0.261261580791649	0.244812075797521	0.411281979819298	0.475802474003577	0.439883226381489	0.447872367761971	0.1913894861762	0.118991053699345	0.197429537524173	0.372277149559483	0.505252502221667	0.346284834616404	0.248673403754161	0.281701392347818	0.144604997958062	0.318086914198698	0.120441386460854	0.18653383222479	0.430153561912952	0.340465182385895	0.544274576593503	0.41624997043797	0.56750938825208	0.097847305773648	0.562622074352681	0.232964884017381	0.35603650907488	0.397697238175667	0.00954886069606689	0.179671725367185	0.0951571667628718	0.513281899231306	0.159825793244156	0.431311691187172	0.558669249428255	0.346307094596095	0.581002603482537	0.275410953638496	0.119878517299261	0.0273739951105762	0.317465720945577	0.202740685534904	0.594873078149939	0.647187548567603	0.157458058837988	0.089346701388752	0.0806031925700675	0.340471387394332	0.199438365922479	0.150139435385763	0.605272827409145	0.54665791890395	0.503565735597414	0.114767495996204	0.234658442138196	0.28093588945313	0.115614834032596	0.227053015594385	0.205593960955114	0.266320300815226	0.360589640876756	0.0664062164214288	0.357410800550532	0.226432666557279	0.157663526673594	0.27400167067793	0.328278064798039	0.391194985740947	0.550926963789804	0.528272128142324	0.161476416919816	0.414993935492314	0.514503358667799	0.139215716967079	0.115917447832944	0.0768375382708394	0.394142584621837	0.101694980818168	0.136200760320514	0.407611857213883	0.0545708468643087	0.458245585660822	0.113932031397366	0.214233899782311	0.105186732447866	0.161690973717136	0.0843228681944165	0.46904255398575	0.0484890643536242	0.364703522327775	0.214496910972385	0.383553993913223	0.23004702770317	0.0111658525359963	0.153965390103937	0.418560352726851	0.517290131231538	0.318041001384647	0.339034047501678	0.270773860927842	0.180926408627728	0.0556776725351746	0.172027439303621	0.738871468078089	0.737777280059713	0.420461754204155	0.24472541302727	0.251469981937168	0.275854762662679	0.197087617643553	0.0859859475935855	0.100007996493089	0.581345615941527	0.462712314384029	0.417672238830755	0.259372549225353	0.605551135197597	0.126658963058547	0.539832087772416	0.287544025537045	0.305780853020391	0.349538817298005	0.00945352871317237	0.242416774050182	0.0869221297030111	0.411850269973456	0.195349730033942	0.414115977778404	0.564423409215292	0.326293298914063	0.530183112288475	0.257673741544828	0.0992988608187298	0.0321595095877559	0.374609371916466	0.197578416192628	0.533043825907274	0.616396573298836	0.15524851115823	0.0811879449957282	0.0855231537888843	0.290687413411076	0.220963657292807	0.178150145310175	0.612721776341449	0.537322403606532	0.481573671213578	0.127549626744972	0.207526596829439	0.302949645294873	0.172099004900712	0.28113816645238	0.243232719709437	0.313239622945346	0.35025884804158	0.0573937374053818	0.341479132680361	0.170638551207038	0.166630968326861	0.292446739644794	0.290023353855955	0.417302110949018	0.522162555929807	0.505413533353832	0.134169572960425	0.281879291675098	0.582456897442304	0.0603205729437097	0.197660324254801	0.0619926724621783	0.527734706743011	0.091419956778996	0.15387384321751	0.224755657518148	0.360857163620263	0.221376916116378	0.184511513847606	0.392330127971475	0.128873442982846	0.197407732066198	0.0260458308236202	0.452564104488677	0.0859881288557436	0.398007518942684	0.438940580969306	0.207921383870186	0.0482759605852841	0.09920225398554	0.213804621107876	0.180691177400121	0.452710863074871	0.306721823809477	0.501143893705576	0.513113963264374	0.156916180510667	0.00122515875166573	0.00152450927545678	0.244269130410539	0.423458462218339	0.415748372004236	0.0934031008575399	0.320089584099636	0.14686151827854	0.340416174300324	0.0721501222968092	0.142764312445283	0.499683724778984	0.511495661612327	0.647668885009587	0.308252697471287	0.695540068161865	0.00192280621584728	0.393004315771823	0.470486937673119	0.155306157816758	0.118432641710385	0.0665867901014957	0.359003640383471	0.132474698960692	0.229622380984306	0.363633398422814	0.262756159725421	0.445627710761215	0.238022989151751	0.326444768507683	0.124880032791177	0.174829966230812	0.0405839069482578	0.381216393078263	0.0619178134883974	0.445539177945338	0.369857157357275	0.320329442259195	0.151893967076249	0.0288668948712742	0.214285394692294	0.304679364940702	0.392231369126402	0.483394173900202	0.362570905236476	0.390176057838894	0.201019042673896	0.0993893989188387	0.172837105549877	0.508346645146384	0.561656328131031	0.414999333896769	0.28364746560329	0.24371964790629	0.133496244849755	0.214596438023834	0.125056882164059	0.159739312260603	0.430561489252957	0.452869395598205	0.430468124673085	0.39518257206413	0.500565895238082	0.103333077567534	0.483110118009074	0.222101870626067	0.568547848504339	0.435758640879648	0.00386915796125182	0.154751061283709	0.0739337811829851	0.271291095997323	0.0999459474477239	0.589539069898392	0.649043810362835	0.441081199744267	0.717291235672075	0.218487036317362	0.251342707172876	0.0114888765711713	0.428931544225389	0.131756219875046	0.671810609427942	0.450122333953728	0.044969183189026	0.0101590305532735	0.131120582913997	0.389262701502216	0.0737973244041342	0.07050250718926	0.746909883419427	0.760612315481789	0.782703782767511	0.211429611135376	0.162949109204689	0.364289827889074	0.306539018040828	0.138636392996702	0.197846960960296	0.283056049560125	0.532367647950544	0.051883247756929	0.516407862472739	0.405924823080815	0.310513649237393	0.164958425972122	0.259861182350856	0.543054699681215	0.676617753091791	0.38559412099196	0.28508026305799	0.438465246238069	0.434135821489644	0.193505395643405	0.0478590289599514	0.0422702483599834	0.234048170671186	0.153818067594497	0.338714556219759	0.319835088864032	0.236731613262352	0.421882852473368	0.219080237523815	0.330719138649004	0.102130528449975	0.131520776835898	0.00842198748791758	0.177515503746233	0.0374867902736948	0.396936170211355	0.558140635824634	0.220285909006059	0.110395046275964	0.0196473306315802	0.139365873834897	0.304037894954097	0.431136855526267	0.600987502154628	0.371288849717728	0.478142564753241	0.226601613555491	0.0230359301685965	0.10551698751107	0.350748963780569	0.465443402982783	0.550529928183989	0.137039765104059	0.120375970823912	0.00144172199696996	0.181805152278883	0.196653067611505	0.143481310895736	0.36781010415231	0.673536909565451	0.48713182568594	0.285833343952611	0.275009472765081	0.0184892855090859	0.324061253428833	0.57063098571918	0.113988816813735	0.0773148507037014	0.0448189926619817	0.346738358672376	0.107910446560454	0.26955183582333	0.379757140245746	0.274527393295049	0.35164491429617	0.110042844191675	0.344962336331528	0.0713920490399321	0.195167698012954	0.0361817010973039	0.392664054487186	0.0575583851172486	0.539937776994587	0.381231493010697	0.327641950997886	0.156299700684328	0.00949459838516361	0.252639889841621	0.284333028632996	0.511938507548272	0.421077301886815	0.351041688515391	0.321954346162489	0.119952593318723	0.138766611365944	0.0902842587794114	0.652343191737816	0.529915940443992	0.343068324630795	0.301392909456841	0.163238285963522	0.0844870655560428	0.256588200903779	0.142591712409196	0.188579979156779	0.37694018797104	0.441398486760733	0.295151827734524	0.334705612721714	0.34301840164851	0.136771193024243	0.285778074530067	0.543019160915803	0.415758061917374	0.169773061075914	0.0868835004923574	0.416407051821046	0.0777123396453428	0.308949539741789	0.245448218629114	0.336175648219949	0.465157968264821	0.215897820046888	0.609530281041021	0.186108240429718	0.208550482738034	0.00232831153769681	0.561018056614377	0.131007169485229	0.322303359213676	0.331031344445049	0.110051692176189	0.0283117505034484	0.0314050281674711	0.231458108680429	0.197779557031797	0.431582054271528	0.401083369766962	0.498772713665283	0.39475645044493	0.170898485519954	0.250299183794336	0.214334556434776	0.473656781170746	0.194240767805869	0.41392822789566	0.317923749624225	0.20593867916553	0.123118062736665	0.338603760463329	0.0664758316530037	0.166250587115432	0.262359176465835	0.264619227551569	0.435006909776901	0.513918924223794	0.508397805201816	0.101743880930601	0.262939468777761	0.535478049316177	0.450072308977476	0.16009578117765	0.0825588382014943	0.394896197358041	0.0836463714505185	0.283056026525751	0.245007556949183	0.337669322089933	0.500431861791745	0.190342914150711	0.58953932647418	0.185623048961441	0.161392963449854	0.00130162225382052	0.536224513355175	0.139931679749358	0.276823561205967	0.377348098667613	0.0935528938513412	0.0345806762398052	0.0264041235563407	0.246190365641344	0.219714558125994	0.403201550147579	0.377953951887503	0.478875168142846	0.387201435537209	0.152386691149867	0.260385819469184	0.186345362215693	0.495461898472221	0.203595572784508	0.457753188227995	0.263634740842472	0.219426661661951	0.11911554468835	0.342407758977798	0.0549023904949002	0.17523567735972	0.247959044627444	0.231850597787515	0.425845957230392	0.537869141788087	0.428422815500682	0.0940368968418808	0.559619032379209	0.260998817502112	0.40242055138941	0.43817642830122	0.00612179862371389	0.171071720231495	0.121116884135846	0.534816530853452	0.141620469242336	0.365524542508501	0.512701926808903	0.330967265658794	0.586033843767604	0.232150138008708	0.104601197765237	0.0308848193224808	0.378968135195803	0.244902800258706	0.610681575780005	0.801135978185789	0.112676853254619	0.0866827070329565	0.0835575619716676	0.3275331743336	0.175421991121005	0.123558054844971	0.53205287050153	0.515069377504251	0.546925470663354	0.0723334618462144	0.239835237852961	0.215043011917929	0.11817169456233	0.142492061526114	0.216787341471527	0.308192922442593	0.377104515104407	0.0345771818631946	0.359192555713921	0.195475491745881	0.103779591710543	0.286236057529143	0.285858120894098	0.442894702458821	0.510272483536052	0.541342365500428	0.186392478143037	0.601343278297076	0.227144772867027	0.419250793662852	0.420049499396166	0.00760467831915027	0.164104026597776	0.12275418356578	0.573182853545865	0.134466236305184	0.499797642102484	0.596098742050224	0.337958478357499	0.587702834210672	0.323379989370531	0.116899119243785	0.0229036564969452	0.28466571945886	0.249561246109812	0.641181054595017	0.638802088093167	0.127645581477818	0.0729011524971634	0.103825214505965	0.337303926563706	0.177372463451803	0.132383402854626	0.608589410692727	0.603412425725244	0.593846267868131	0.0967590453331292	0.259986164422442	0.328584708947619	0.128819271701072	0.228639232013794	0.188920407084908	0.264399004455927	0.408968903628371	0.0803567111210271	0.392364600288561	0.280995318073261	0.207712984756206	0.293971879886558	0.280626931338456	0.411701616387459	0.605841952522007	0.456859918658776	0.180801290041867	0.292810314241352	0.515672484728717	0.138108551575824	0.169462357625092	0.0504611771323902	0.516464579948866	0.0891128610180394	0.194614978091259	0.214249400150123	0.380503612242993	0.297783271917712	0.204949177347371	0.342896886851077	0.155834359478672	0.174552576705918	0.0298673605261183	0.461050740880632	0.108732107007014	0.429396135383658	0.486972779684652	0.234876619923707	0.0641166256295463	0.0806503251867237	0.235829050777673	0.226160260084707	0.42238422935216	0.383816174716591	0.485926619423683	0.490071351539088	0.203725086034051	0.0376857329571986	0.0860497225928239	0.283489678011273	0.426683920632409	0.41113267075181	0.165433202644441	0.344115016938296	0.139749318575714	0.375025483898061	0.0852845871563552	0.134040951535737	0.51200555253124	0.455808454328165	0.606469636495165	0.34011322602009	0.667540365569761	0.0392571781689745	-115.794446037038	-111.274018449119	-161.503047443414	-165.489870050027	-162.650432556679	-122.768811528707	-102.716901156299	-93.7772457251588	-78.224918131957	-47.2849325223828	-44.3820450217411	22.4569029670323	28.7422098860196	5.34438441752876	5.91621357682408	1.28700542976382	-25.0861799081666	-31.6867698651075	-3.45142069979127	-3.76249962823477	-0.36665612589929	4.44120132994394	1.03640898171838	-9.13773312194229	11.1620682317848	-146.388118796763	-3.61448027710485	-26.9875014415924	-10.7461092252377	-134.923410076138	-12.5446654550677	-10.6667300536978	-12.7945508836912	-47.4244495719006	-130.454470969746	-25.7507305831717	-14.4448431695607	-4.39335860432559	-30.6958517844978	-152.953897819318	-30.3458952439433	-90.8491902573831	20.9103552248275	-79.2576998296504	-11.8567177925128	-12.6030796459475	-123.116592891585	-16.4876054577885	-3.73019455968322	-45.311057693245	-45.3046428597759	-93.2244801154238	-104.915501446542	-19.4475906466147	492.144122041891	526.241858905159	452.509181194363	470.231845834476	499.971447409224	562.490194458605	608.319341330184	582.863813815868	595.229852340163	583.117786397646	578.803063034591	487.557018515694	462.736915131633	491.255341297262	529.350825843698	472.998427830751	462.957999202174	421.714357305247	439.872352089786	501.362052437197	526.670859264947	505.959708084142	521.636649606389	498.21530075734	399.99138322669	530.150654263264	534.261367600012	581.961159913702	545.439936062341	507.688664583817	559.780420930091	544.870613880377	541.090677620493	588.054580157657	527.613472183479	584.993186637527	534.370723426713	547.8502925675	593.811130219975	489.326411348956	594.415132747778	597.045765577624	501.331770336042	605.929725444112	504.663458244403	565.517981487113	559.710599059835	519.891030355451	525.244289499796	586.916996945293	580.306075512615	577.98644466363	604.132117518609	546.109062072478	0.00105456072274897	-0.0788115434093847	0.00115678175191421	0	0	0	0	0	0	0	0.136801040190587	0	0	0	0.187148812945855	0	-0.130794198913439	0.221640202086736	-0.00199028505532466	0	0.256377766979067	-0.399463149232712	0	0	0	0	0	-0.11851056037768	0	-0.145962060995723	0	0.0625658952717679	0.143144342638558	0.0355697065771973	0	0	0	0	-0.37558769504867	-0.0945962729439176	0	0	0	0	0	0	0.00316024123143488	-0.294732937555597	0.197104422873559	-0.277335527770685	-0.187519910610044	-0.102795321689958	-0.170694026075415	0	0	0	0	0	172.342793579312	121.952992120683	0.784869048651308	0.00457769181173436	0.542121212121212
13500	0.357013994974946	0.574516490735761	0.478379677366997	0.00120760543624254	0.00157081947154758	0.249862135531585	0.00105909930438777	0.306189634465831	0.00107036273290868	0.309318242564284	0.265391207519566	0.52816874138339	0.809951030737275	0.528633515543098	0.592928042680173	0.0324843572799047	0.638290502298567	0.122579351281859	0.276082822539733	0.129948838901674	0.00367082529774888	0.0435048798754526	0.127592093964008	0.087256235122136	0.00120877486398898	0.380387609110589	0.523285020728607	0.69067066234533	0.398050233963594	0.00142985486791395	0.456412371053986	0.372664524548812	0.177109729575686	0.120157778082311	0.0340955379999167	0.791722648466388	0.601174179915281	0.00161517588335993	0.365637867272067	0.606614278785331	0.717239233460673	0.114038066105533	0.292437002604539	0.736232460572026	0.997851744763302	0.337855189021321	0.489595677120517	0.312441084640206	0.181304632791436	0.716366910791357	0.169832970233813	0.0734323597495969	0.429700794045118	0.00150601421837769	0.332265415748122	0.271165846219903	0.31058031587572	0.442124844889465	0.539909891313493	0.777795467716803	0.186404847417549	0.200486337996384	0.0013312241383387	0.53569368426295	0.111150066614969	0.686742731556186	0.469653536386368	0.00099854943753552	0.00222588360080924	0.0989391704662486	0.107882026877157	0.0599294710745203	0.00209877906390054	0.396293652163715	0.814774604854234	0.731652556262581	0.00167083175762291	0.330715101498526	0.212310309710233	0.185016560755509	0.135519926131915	0.305911935220834	0.409082723599197	0.572439008056556	0.139995507720314	0.446012950965239	0.581712105222844	0.681575661806408	0.249459477465135	0.375531308880015	0.680240162490536	0.505983396074003	0.461227204510752	0.47606865319621	0.550683519224468	0.130047497273616	0.760930642888337	0.425653342496427	0.00667574428566742	0.155332369191051	0.0020730087515626	0.20703987106985	0.0016506791674109	0.468133105334967	0.449976289358168	0.660594813324769	0.761590032092299	0.502598270701569	0.68242870738474	0.0230427079844728	0.261478173298638	0.00169987131399768	0.998594047259936	0.567986916994709	0.00267069355345084	0.00861155681999579	0.00443953287788806	0.172010630676514	0.0528949469174117	0.0678068364054289	0.672676368419192	0.775857975909275	0.894423655129349	0.0969569899069863	0.329150351274013	0.345890930952854	0.164755935301186	0.00209955542571782	0.24700787526388	0.235795334810758	0.600014374070514	0.000855026805591888	0.609237725997255	0.541323913634226	0.769907921387544	0.00194537004015503	0.160871328024996	0.882807075197144	0.716008170766454	0.0954682869263639	0.619335506940981	0.563362209229324	0.00206021077689676	0.864553002651732	0.42541677431943	0.00105351770288386	0.195899208617344	0.0146944788871458	0.251615315523429	0.0228682457802157	0.520306251016711	0.448133114889556	0.586365272589907	0.717278218382544	0.540775641600391	0.698244180109661	0.0147831285132769	0.262796730883811	0.0987075891433505	0.764928859203526	0.677555498091972	0.00262547360497908	0.0101162037248458	0.106156684969884	0.27822793763075	0.00107913988230161	0.0740493944662556	0.736943676555892	0.800891093954911	0.869581815557189	0.0944684423592306	0.335843678247164	0.329665588762563	0.131844892959871	0.0664140815722061	0.254540566516126	0.280329755188547	0.542381828102952	0.00123473721147431	0.623055518027953	0.606599363528592	0.777046335355165	0.0886809142618852	0.185967626271604	0.848128785621626	0.69498209802111	0.0739392570832903	0.581979310167658	0.551082738912633	0.125760066638629	0.80108435099849	0.392226121256534	0.00834147118345048	0.198854513057947	0.0650058641274659	0.289275531312398	0.00204105201747151	0.578277964915557	0.597684679071169	0.515765571489967	0.697549352972989	0.471766565830121	0.624256991380722	0.0141660443797383	0.325388883646417	0.169051719435664	0.672866954638023	0.704647887858418	0.0196377441979109	0.0010823293429177	0.137237465811876	0.272736000762943	0.00164101065893163	0.061554173865654	0.761316363049147	0.810585389024247	0.821662467599459	0.0770785507265804	0.343843509571537	0.353867223518737	0.13118465080385	0.0979187271493347	0.203134004078524	0.358092737468015	0.664871207677397	0.00519103642665571	0.585180510555429	0.532183711644878	0.693288414724223	0.0717828510881736	0.237033944551485	0.703694165502467	0.808859939695504	0.157908257270142	0.548014973387375	0.488764337733081	0.233009452023878	0.583555253079746	0.489521996591069	0.00263268896121795	0.177847691449879	0.0767296857643813	0.248957151286794	0.0892469497966896	0.652761879154021	0.700004020101646	0.413444432830605	0.665447176941629	0.233866581159479	0.225276679268588	0.00585390536963517	0.486035705764905	0.125870739351775	0.715112815222729	0.449923436827488	0.0522873746896176	0.00133827757075846	0.155471616179083	0.383351462198914	0.0717796517037931	0.0732660244289226	0.771507997497607	0.774444710001635	0.763604602282597	0.217091129626328	0.145426405111794	0.376653857508915	0.3160136931774	0.13772440787245	0.172770612565906	0.275614194633447	0.526548416665987	0.0527221837113032	0.50390603898628	0.391374168660212	0.335171185259054	0.201385661687985	0.256494175600961	0.493815009757262	0.660833450126838	0.410755507013737	0.250766406163142	0.567598202808606	0.249347670422246	0.45264333647325	0.429399306624072	0.00948974156945771	0.169412074758536	0.124190829291387	0.589813047836465	0.129928784974153	0.509614446925841	0.667972158423354	0.356182353088307	0.548201693606361	0.328555156199476	0.135218183146034	0.0223753583585727	0.331196070705379	0.253120110979202	0.5972238022027	0.605585954737272	0.13146890000468	0.0750889210877536	0.113506388257853	0.339173332263583	0.202831471871107	0.134643411465961	0.611433857663496	0.579532163344228	0.580030035583319	0.107505484575092	0.247969025959716	0.342953521342807	0.128104188275284	0.226622612598768	0.177553632347892	0.274771680377714	0.366195785105512	0.0953905234011875	0.405344997672322	0.279889310159481	0.181620604465611	0.32367337708945	0.266630956338779	0.383995905720006	0.583521007326092	0.498619990007604	0.173586903128585	0.513440309380828	0.235922399203213	0.415734803094576	0.454387641273349	0.00972781667413437	0.188042696041691	0.117907575079362	0.514602715510894	0.144008345407175	0.353242047925643	0.578715674087013	0.335868752151511	0.540922286259331	0.248019463269896	0.104564292212078	0.0337138670240177	0.376137421484101	0.24990669266293	0.593275784815425	0.796205168379206	0.105151632420998	0.0928764986648876	0.0751889565186977	0.321465749400972	0.151394382294103	0.114112278934594	0.510730300959362	0.508681655247035	0.560462816012328	0.0559325077776838	0.228752431420505	0.245894707310257	0.118409371242949	0.146728308647996	0.187551724581319	0.307976120368394	0.387358871115697	0.0379544940546719	0.366008103578227	0.202426556023504	0.101175819740508	0.310382873539741	0.304502675483803	0.427860997418031	0.470037407920852	0.524559782182717	0.193058518321423	0.547458514472791	0.287450878436192	0.3401744562506	0.317340587024562	0.00930046406841507	0.15254415265653	0.0621825775622928	0.4450281012049	0.249531472388079	0.380199339559593	0.527094489085228	0.334691040987451	0.480466712169884	0.253022769966329	0.00302217195398671	0.0256992410324343	0.428318544321935	0.22260212031055	0.552077985521329	0.665889680022366	0.160109617138069	0.0595139888990775	0.102349427994088	0.3107987147812	0.284733281437293	0.172596868423406	0.631617363119811	0.491023529406311	0.464186199932458	0.133202682871911	0.232115324954992	0.265768194889818	0.149701696012433	0.229816986688128	0.311646912408473	0.245581373860572	0.367746627313281	0.0618583423004907	0.346712458246901	0.179858844368192	0.083388627197489	0.231796224793009	0.193974213331256	0.389090585078283	0.524721588628957	0.521213079455262	0.00658177159885307	0.297219885813731	0.508504642309534	0.489531943806971	0.120796722955936	0.0732029772498941	0.481810675759138	0.0901371671524487	0.318642314626456	0.238043749982688	0.370004405134818	0.487276440875124	0.22674018186798	0.574128839767423	0.182391769726757	0.188920960481504	0.00308000856225298	0.531692776939698	0.132494560274844	0.328803378186295	0.373994256094485	0.135726993457171	0.00244426669043138	0.00333073857842162	0.234007996561928	0.193914681357585	0.439929473885522	0.450480323636728	0.506452400490895	0.405996968425382	0.141914277806223	0.267755861148287	0.233597919248535	0.481508080560488	0.162655870587505	0.440761190176242	0.321586201348337	0.239253984260638	0.136490894037619	0.337585290485033	0.00198690331825216	0.180799628450426	0.257783339246379	0.320353769322401	0.463391623553564	0.551455870825279	0.528119286886701	0.0894120184619315	0.229197941516128	0.546876532141123	0.456076317709343	0.147916432810687	0.106848954506123	0.399436075563299	0.0621686310858223	0.279632974577498	0.244692286641961	0.330619616790823	0.484868185261467	0.191568780891744	0.565564038643964	0.199502545660229	0.182589598217151	0.00306380906215126	0.486498100731352	0.132037725110599	0.294635243110453	0.356177730771015	0.0995285748228784	0.0380480167759542	0.0320392563842022	0.220939024099716	0.148919516968373	0.415772066097032	0.404755908755975	0.473697646054607	0.410594131001495	0.157547024251584	0.273119084896796	0.189684333598387	0.501526336309643	0.19171424600293	0.472387833058739	0.261029431966439	0.186397535786559	0.127784129829044	0.321937452493348	0.08278404891061	0.177389670003487	0.258764694494677	0.237679335430572	0.423292735597976	0.518933002513776	0.434823868187648	0.0841285813066826	0.440913520954263	0.473723433193656	0.151827829769351	0.113875946089497	0.0648852725087229	0.428883901806797	0.126671247979485	0.0831516739056942	0.479060245590999	0.0772482096641335	0.492659909581604	0.0788514297325019	0.211202944917957	0.0860039901676075	0.179423371546776	0.104806882664055	0.485239994535509	0.0456212080441971	0.390053292275525	0.185112070043379	0.343434221105831	0.253335465905816	0.0173550367218401	0.129762986208715	0.430343413334903	0.575620013214806	0.377031256067907	0.356778795124396	0.264190578553797	0.103216457828326	0.0529777284584228	0.208352007445721	0.694846741321524	0.835151578542954	0.334837739898115	0.203923707741442	0.262417090569058	0.258963389309332	0.125554496373834	0.125828135411846	0.123990871759788	0.711211136108871	0.380729696748705	0.435169911152478	0.244999912185015	0.585932738694463	0.11622265362821	0.480995559544135	0.574253999321517	0.107702070071738	0.129441797352554	0.0617174124449297	0.481255360944783	0.125547414738139	0.149713114084079	0.419776610956498	0.00155624936858691	0.519249676558057	0.0830781448944062	0.209664542678995	0.0925378785495918	0.199044430976789	0.089949501832702	0.435755679705957	0.00343047590932766	0.289540504354097	0.12292288308153	0.383663709428642	0.242528930898333	0.00534683296117544	0.107401953482241	0.401534483340439	0.486504961040247	0.272329019806193	0.316497256670026	0.28400211549226	0.173104858663407	0.0642527414374552	0.186737730732529	0.979891167616041	0.768006750970069	0.434017304383513	0.262847889854827	0.189131211055012	0.287444727062756	0.229444025326428	0.13302206255011	0.127250411788333	0.57521555369533	0.408488702191919	0.448621895859945	0.24086612903192	0.674171232857198	0.0872235534337241	0.465398450317679	0.423445179711842	0.135927263820712	0.168023006807088	0.00595614346709953	0.338862215320497	0.0712295448478751	0.216988832465198	0.449701938698847	0.0884468680167985	0.653628437705989	0.215156892904348	0.188237134732107	0.077631873605597	0.270363334817496	0.0621031633340376	0.266631346118043	0.00250959220169029	0.419697066369847	0.312337482872104	0.205433883665961	0.168353812199689	0.00196479577774251	0.133798890946441	0.332225402110787	0.507212475032115	0.6189951473182	0.382978938238096	0.362869399102454	0.200496517108179	0.0296600244967423	0.186505704286351	0.625176924667215	0.741258624225832	0.406160838994613	0.338619350308541	0.149828504996804	0.299462839697086	0.23147203350671	0.0668412310605927	0.116884613033918	0.505032608395356	0.450825780363187	0.601087973170192	0.00156763449845764	0.72167296401051	0.189966733066948	0.336209578052995	0.503755306457845	0.11457881495154	0.0840384162189751	0.0657850537859221	0.358805719692763	0.151023181469963	0.205822256890638	0.41837529041309	0.206782140084172	0.357724243926832	0.227518751527394	0.296695100432199	0.119525459547428	0.159647996726749	0.059067126912427	0.493456506465754	0.0465004956888123	0.347807868507823	0.391480760366339	0.371113450666003	0.14064088417315	0.00654915046915343	0.200676018241127	0.351270669860839	0.46040415422717	0.434602455491721	0.313470756909402	0.370378724320304	0.243422649839904	0.094949041820589	0.0846538282685243	0.614849604413513	0.623874114220856	0.414085425439486	0.252162699793157	0.23169830925488	0.153556145600157	0.1786254543732	0.068993511339587	0.14253105603091	0.43347101581215	0.515099834008907	0.380912104529877	0.382782585416803	0.52834322477866	0.0772640175749266	0.409459543309282	0.507008422332023	0.106787526184293	0.0542043063422309	0.0469556587523511	0.24457444089519	0.174795317915872	0.289001600491607	0.360434580620915	0.223893614875985	0.35812141554188	0.10721754410036	0.211148814397654	0.127085347820283	0.107808908717835	0.0150880131032874	0.0785307272241332	0.0493641320779804	0.404123931742416	0.436142002200061	0.340743982960998	0.176563798886191	0.0011497043035111	0.0804200781095594	0.362316145647261	0.397378515668458	0.522143085042007	0.319320167467104	0.489498016381488	0.230760616161406	0.0556914114625932	0.0995014688757485	0.958568904110363	0.450872408111714	0.339661197307596	0.218913479501541	0.154733578534874	0.105497868637465	0.123099273001973	0.236902391140598	0.163016586169866	0.336054320579537	0.458802283230229	0.421380579675159	0.211575327706567	0.265636897720169	0.0959701658184358	0.414379148199422	0.548244984898113	0.225699246759682	0.0387691921536268	0.0659176094923208	0.285080322867622	0.35541081669069	0.303233983932452	0.389679732351966	0.108931858509048	0.369063634525107	0.22075062287311	0.529779454157366	0.00124887077081206	0.118477828144762	0.0167038811938045	0.0345997844610728	0.032707619320692	0.578068869207955	0.427418550523641	0.108148821881096	0.00237779961651825	0.024923195540604	0.268632596521882	0.373533044044285	0.313083277248219	0.863029671582306	0.113850921701484	0.385934756028646	0.0815631763324686	0.00207058109480461	0.127685721631726	0.121440756040561	0.275713748678007	0.894328923582922	0.0279538586242027	0.0597057383105968	0.00316265301577254	0.375882279989437	0.405947074643475	0.267852292975057	0.479494619415587	0.892626338458637	0.632989602621893	0.326633104773215	0.106513869652116	0.0284882532292471	0.446947639567526	0.283072394710018	0.247715536790357	0.00198873882731705	0.00155515149475176	0.123041129922888	0.190563165674032	0.434468415856956	0.102594987108945	0.245554102202599	0.433320619621417	0.111650864190144	0.332970604004785	0.176099053567343	0.177293783576566	0.0139362183046185	0.209608894333149	0.0538417471488237	0.27425916995112	0.647478937878921	0.119882882528984	0.109376250962939	0.00111662264888162	0.0752041873100187	0.0417925794415194	0.245612281600369	0.630310166166155	0.48360352437141	0.661401389137336	0.199270325717158	0.0584242275425682	0.149595687335505	0.00392738929431936	0.533654562423438	0.620418669330816	0.102970233601026	0.109089822908174	0.00103777199096496	0.0675368671712419	0.148594841556341	0.124160764371424	0.426189850563936	0.83762919893565	0.604246614281612	0.00141517720096078	0.183507749812384	0.00126732880914113	0.224795106035498	0.441846565544345	0.102618830123697	0.0773578986025691	0.00920719306741945	0.343420733917075	0.194170768574461	0.304478445509371	0.254829884770834	0.202816375163629	0.473482492806083	0.281205250387106	0.0338507441843764	0.0062997593118864	0.173502807493572	0.00327323019812101	0.160054376405658	0.00194747953124843	0.528923027779123	0.356498801143747	0.19038441534492	0.0677335423117594	0.000984190640540861	0.292807077279534	0.37439456223226	0.434511389420723	0.590711263805512	0.2201019488095	0.400991055666763	0.290505674812419	0.104159989755555	0.118459930602315	0.0697567752229803	0.668786482259711	0.440119925322238	0.0685894876067027	0.138256307802096	0.105647951205378	0.179688996173256	0.059058484247078	0.0170224323330172	0.406150448812926	0.762677078831163	0.31993846557786	0.517954333454308	0.367085839115861	0.00177965775872754	0.409212041717448	0.421576180313215	0.108788653363784	0.00183304108798291	0.0103005312123284	0.296995184926795	0.0729258360143403	0.283255668966197	0.365923569847106	0.261933410959011	0.464718403326587	0.168543888205403	0.350146681165463	0.110838613617253	0.224112299081528	0.0414783382006815	0.310338055833983	0.00182913424259662	0.400983286316699	0.357981415632765	0.289839800743464	0.140566299761364	0.0265439123859144	0.216898592656526	0.277155108584906	0.47083171895823	0.439759267871185	0.231571633117328	0.341897523465287	0.186082338502772	0.00543771192263232	0.0964661541953043	0.476300788096878	0.564785421010051	0.320636840183805	0.249426937559961	0.0341959979139931	0.119541705451379	0.162948251848631	0.220093914808779	0.119306367635414	0.46867793691535	0.41383240345258	0.381290460502907	0.407030391330204	0.444588208857644	0.118835460598667	0.39330818420418	0.503586669919009	0.110481283202875	0.0904482685568394	0.039085368211423	0.344088387267433	0.119024373678482	0.224885010805953	0.404975434749336	0.227015321388287	0.394194932301344	0.153920163394139	0.308361487822413	0.105880286614884	0.188011021075897	0.0413747380149792	0.340285593906924	0.0423856891635932	0.422262881957598	0.334412955972827	0.342156069143578	0.145223514170276	0.00291764662784973	0.220339294980268	0.315856837549619	0.392073214033273	0.404529618972081	0.245004548014155	0.372693488656558	0.217456097134777	0.138970635922474	0.0991692487685361	0.600399833196117	0.561408325593369	0.333606123454817	0.24383094725388	0.154709982450806	0.0865314904464598	0.223390437284938	0.140654763963485	0.124205638353644	0.424241909216754	0.463236215246075	0.306827297334162	0.372274860808524	0.46020895416891	0.115639315686169	0.243853542457278	0.552994878699338	0.110950772391948	0.0862986649887323	0.0569578734592726	0.36588004970306	0.108003733205237	0.256153410961767	0.252043209283334	0.33850655878675	0.264179732004578	0.119691048176059	0.290311245361984	0.04496487683663	0.16165345655101	0.0284655079292519	0.506718195586828	0.0711780744006792	0.378001151189285	0.447119592602936	0.251309217300132	0.178141472338012	0.0100169383046797	0.197963457803142	0.266254971100475	0.529545666015959	0.41142448331575	0.339866364739114	0.442242034048588	0.149987219418397	0.13495791092959	0.0717278657429621	0.678012730406066	0.559394935290374	0.329974331815223	0.12624171774601	0.142903614851764	0.154756069364077	0.305646718869128	0.155217875158492	0.114418065207506	0.428212922290787	0.49352032228286	0.286018625828087	0.335393054540062	0.710439353158076	0.126402047119158	0.285116285746218	0.431130018820694	0.133888823218316	0.0590982343606437	0.0489891351832576	0.33981122175826	0.101793687847238	0.227558351606189	0.310379112674167	0.224478227391525	0.320055412437758	0.236921091461637	0.270386490616547	0.131399108556177	0.141982918896274	0.0476814707729601	0.253752837294156	0.042652334483711	0.383804041125462	0.480354540454214	0.332376216647579	0.155736853164738	0.0185018229232883	0.165490890681639	0.347145412618197	0.428434455606373	0.412821208681638	0.292817675990723	0.334526842742626	0.265349415670715	0.099143772764098	0.122126262193128	0.515644409258232	0.602250693766802	0.532867966722311	0.233900708468637	0.204216617116945	0.118423019560906	0.0730293811563536	0.153059534101162	0.176664635558434	0.425342814661319	0.436670128735991	0.430767606374001	0.225177939960786	0.406316932779347	0.0813745966819283	0.303644959334319	0.577628436780333	0.0397346372478757	0.227875574616462	0.074172877907811	0.543457034518977	0.100572437692295	0.141794513615608	0.20330927326398	0.335570687107657	0.162691123826777	0.181454599014853	0.382397513994376	0.118298856990105	0.197645826800754	0.0257918028363706	0.4678145215647	0.0928449552566646	0.350859381571842	0.458506430058087	0.207933739837036	0.0471646410158372	0.0953755474674784	0.228572764712296	0.156640415400938	0.496704974596991	0.283331757607423	0.477700741856702	0.497428498089449	0.142573475461073	0.00103104560891518	0.00113257079393351	0.242898785152857	0.458187103990732	0.458664524700378	0.108609721589154	0.342035416666934	0.158973237462162	0.326108159228014	0.0492876923717227	0.14075605271179	0.498306112321615	0.538877865030811	0.650292520187383	0.327139617248703	0.683745338002748	0.00268779245623353	0.0321260602029032	0.450130400848506	0.0067536481830315	0.191168534810871	0.149784944437327	0.533655168065039	0.00141338461352295	0.123773445359371	0.297988950659066	0.330722743533847	0.0290128382989779	0.218926343824842	0.351250646667628	0.16438191021123	0.311052807835409	0.0402753201766643	0.401850723241103	0.0340836742769707	0.410587520998168	0.158156570213637	0.171289715301379	0.0026434804919139	0.168419210519351	0.0675618975251854	0.138595577852872	0.748436723330035	0.108415019881815	0.373653387672408	0.400068672830739	0.0377843585408945	0.00116720116248328	0.00153388650782502	0.00230755684381389	0.447186060991288	0.82834423637501	0.0156803748464059	0.41221006517374	0.128034055284821	0.0201320227749733	0.041653107613168	0.0591000279368642	0.512993870744143	0.585085576781907	0.819198369635869	0.137657075179841	0.768930126380464	0.000929736250565664	0.483777838280702	0.152659734314279	0.757823396477939	0.343080614754596	0.00923219599380872	0.227473286556661	0.0521177141841072	0.286773618340707	0.0268552090167898	0.521138104845253	0.524536499119043	0.490494741028564	0.669191268033023	0.441624254052865	0.587404773921985	0.0128260422483868	0.360372371575063	0.131729328927958	0.647163460423787	0.629848835723856	0.022520926844817	0.00641234974008273	0.121239884006295	0.266211076085159	0.0205895529142873	0.0716745049258136	0.70641678609105	0.798564727297563	0.823411765935912	0.0902633260850783	0.297487319491676	0.315915973500318	0.199828679713321	0.130843153935752	0.252146610305778	0.304820725511208	0.600461178545968	0.0123505791737891	0.539922937744655	0.500813668630095	0.677854717608405	0.0989891114866997	0.282521469808572	0.672090348736139	0.747027709679294	0.175923740384859	0.501127580546965	0.338918618457245	0.484178255726418	0.135975457609667	0.0851951842392007	0.0416716645633742	0.368462631754206	0.123687180947181	0.239066073434268	0.362696964948892	0.251587880196251	0.371818406703714	0.163840834275011	0.332824992154864	0.109203715452261	0.183983572963769	0.0376427334873453	0.344199359938725	0.0438109042551148	0.429590707784561	0.344487129837913	0.308518081830864	0.157279074515234	0.0105073706050948	0.227167205975439	0.311354421335468	0.409664453708949	0.424532355353549	0.277178099379064	0.416851522970431	0.198828650516189	0.123053611010362	0.0970925761243856	0.587556760308166	0.55464681452741	0.359886806632053	0.247618365677236	0.160529439152117	0.103979226967317	0.244528226235501	0.161213580820074	0.121699384706144	0.429549100686875	0.438230184672537	0.30614259326576	0.366234651121728	0.440846279478834	0.105531087110797	0.382715430139771	0.444545441223376	0.171306912150316	0.189930856048201	0.0585154471450591	0.410493301909357	0.0850418524933602	0.243997026380661	0.248283137210015	0.337810990186936	0.375135961158688	0.257225482552171	0.332459911950254	0.179906962896302	0.214945805419021	0.0213791684070192	0.466079663299222	0.117936955300056	0.393940068793048	0.462831895459971	0.249348080482881	0.0650971392383644	0.0494539738444593	0.258860100301532	0.248948061349315	0.405503960855625	0.438267963723169	0.458364113129535	0.449551667996181	0.175026872030215	0.11178112719631	0.158721379623614	0.355379053765146	0.472111930083542	0.374168978221643	0.238174274609987	0.308674268092807	0.138919795276952	0.322699384300655	0.117146929288983	0.163465304289667	0.509270038298546	0.354186527856072	0.593287065499026	0.368922932952779	0.642774842205008	0.0740464041665582	0.376484097764027	0.452612191235933	0.153239056453722	0.0911023081272812	0.0336239094745804	0.343143269502979	0.11466193014708	0.245718229921928	0.325347996377855	0.306215456144901	0.406113516245713	0.189034334623163	0.366339438441527	0.101917956650141	0.204039386153871	0.0362496690543174	0.365427452579082	0.0423634236402456	0.419312665692545	0.402652663197057	0.28981375041439	0.153586728802736	0.0137599676703326	0.237413083456091	0.297254345407943	0.405798120615414	0.402791644312308	0.290489168453659	0.418476953355974	0.171325768580627	0.0925403753922688	0.106014488739067	0.571621701408146	0.549477644487907	0.391798161018189	0.291761902393932	0.155897572070285	0.103255637901739	0.247949156652148	0.177189914431155	0.150712046050774	0.434293848338573	0.405566598147352	0.363262432480296	0.381974541305794	0.430973422306127	0.123441654948353	0.447148491893433	0.206501630324563	0.742617952216969	0.105128162602938	0.0136369818009214	0.307737978669142	0.00147646544671812	0.267002875033569	0.0181172109485997	0.54376259252136	0.386862905629159	0.555758513069125	0.696331984339474	0.447683310900218	0.556152513520782	0.0341625022821121	0.468687102515106	0.103886165591957	0.701063845922978	0.454177299053602	0.000900724376512054	0.0133316972077869	0.105637031211038	0.103054233202834	0.0541693534264692	0.0618833568932332	0.623892056851353	0.779022833653802	0.741714413577608	0.00177910479346894	0.374423889751006	0.327959875899784	0.168683704484719	0.146368108452974	0.300887375398438	0.409712778940029	0.550676778090305	0.0210618762696342	0.480318165572375	0.535731511420888	0.647454956355194	0.0775096783174369	0.349648969767108	0.68045758061252	0.820078915393758	0.261681826727671	0.477287526706881	0.397768240809228	0.47882712730792	0.178709147895167	0.100996535816615	0.0377140363382379	0.304985197852877	0.127278475787235	0.281782574647232	0.350704887261292	0.272241330632415	0.393727950724187	0.231450555720618	0.356190009648763	0.119493718761833	0.183484535529985	0.0418095603833005	0.338218781380702	0.0492945342031523	0.437041905873681	0.404092489210895	0.291186244001992	0.148287107341826	0.0209614139880078	0.232049979559874	0.320032678021709	0.398075076647925	0.478213662700204	0.309966694022727	0.414440685488605	0.197345807912309	0.0933374523118942	0.14058486479729	0.520616478763254	0.554576311098727	0.428894210429585	0.25205615914143	0.205129532188392	0.105058403808048	0.20500443216148	0.156174715888666	0.147058432930599	0.442007483364292	0.445070951524213	0.420124866992729	0.364686469959875	0.449739890264695	0.109100870251903	0.390259249511198	0.441188416992707	0.164935328134076	0.0845843238111344	0.0380810119624596	0.270478791772401	0.141101195070618	0.286444470891692	0.341033619332195	0.249998650461424	0.369856832032994	0.212226543350438	0.329541371759751	0.125491077497063	0.177835938788867	0.0284392110254239	0.264287828421652	0.0333831772390509	0.414074714427751	0.462304463317691	0.277977151976636	0.157563895790803	0.0241479514043533	0.191482476600784	0.330929126545533	0.425860901386992	0.494084714080626	0.299910309035988	0.435089197927151	0.202457823251917	0.080065918722696	0.130371122530522	0.540444562498883	0.544123451162506	0.471626792748297	0.245311861000481	0.177912663893501	0.0899550096595436	0.154809221707926	0.180048058580054	0.160165779246398	0.406150199465617	0.483052345275224	0.46338549039821	0.334149076653052	0.3890620175807	0.079699160854725	0.404329075548016	0.451984030947575	0.192207864686979	0.0691163727266423	0.0399542276419126	0.264303842595738	0.150174068177127	0.303276015097673	0.318954984393144	0.259086450836275	0.383555744089642	0.19254344559256	0.329812542539867	0.127312675545171	0.166850158068629	0.0134906004325738	0.218603458600627	0.030831727049172	0.417822017433829	0.498898617619503	0.313501296860014	0.135864630176807	0.018676617406732	0.195946179381798	0.303024278478247	0.423657463498307	0.531135688765912	0.35784492110892	0.444877103514739	0.235593799713281	0.055645528138364	0.110966819231745	0.528836036478116	0.479582289171428	0.478704983468263	0.213094843789889	0.167626062792991	0.0697214523826726	0.160735592132609	0.201061785913765	0.151610210423097	0.389599494147443	0.548812045712601	0.471108017919539	0.293968407507138	0.347658329591041	0.0614981370859491	0.339098543202046	0.520769980698691	0.450822623766502	0.156632722176845	0.083482955211746	0.456161499896771	0.0714098779849644	0.282571108892457	0.246050811660654	0.367084973307163	0.493268074838407	0.222167566787226	0.597770856579925	0.168850564844386	0.20275142358873	0.00315090753327407	0.571128720079542	0.144676433138206	0.316536008679331	0.37800664063461	0.122407815357087	0.0245694933379359	0.0274271072440657	0.225009479552035	0.201586224928781	0.427133262750586	0.423316229582095	0.521600691172129	0.412219067917892	0.141232829442164	0.261919457367333	0.22250902875829	0.469542541656537	0.177160289093593	0.421788513392541	0.314265104990755	0.231888429210739	0.140521291874875	0.346763959792271	0.0531050683325623	0.171158792247233	0.275655234765626	0.279852456667301	0.46380276831778	0.512942779800323	0.513380273203361	0.0866547537967324	0.458644829400371	0.165319592369762	0.763746189308716	0.272803299893931	0.0138808398253962	0.271394986014856	0.00922343540798248	0.245882999960262	0.0258521459866561	0.41181717259005	0.409280903590798	0.491810530595267	0.658005750048698	0.410179529087052	0.56460420756537	0.0221044040414319	0.431528990574232	0.102205283381944	0.639869221178153	0.547456896807969	0.00304900838236307	0.0107587544019171	0.0959736774751371	0.160205978274635	0.0350163568322506	0.0867904839642828	0.653448249758776	0.78602993707204	0.77403312527266	0.11502671261455	0.283413796540803	0.275659101159205	0.212850373343977	0.159389536214804	0.289337833161551	0.264566437240581	0.510328975748232	0.00863881194671928	0.484630099591123	0.464291347409573	0.675156822708843	0.101974653678788	0.327133191887099	0.65164530075258	0.729808215586823	0.195422214495289	0.451426427450624	0.489351243593335	0.411326630416168	0.179379230246387	0.145640046342935	0.0451574605024615	0.331573453057226	0.134627857617817	0.226264662484553	0.299573256419304	0.275015258872045	0.490272019900784	0.238536302204625	0.36899088405369	0.168208714895138	0.208110468661167	0.0415867769002785	0.382401898538588	0.0762611075396771	0.451755049835806	0.382987477241375	0.272812012873072	0.134295929480398	0.0324050960051363	0.246134232757675	0.283362034650407	0.420653576946586	0.510478425824118	0.405878003289116	0.394464024298365	0.163883231209002	0.113701861763058	0.218986835240862	0.494328256069144	0.512908187535082	0.388638162729876	0.295080654837984	0.282976046715586	0.157449284240984	0.259554797931187	0.124087285588978	0.163943710513926	0.41566804169151	0.391424142078027	0.498180824736988	0.399904275174778	0.491304085504385	0.136576058983348	0.417091177144396	0.462039750084924	0.188314077053453	0.0666018719865475	0.0302203530419054	0.254985084878178	0.151935468665002	0.349239281033979	0.303852994040561	0.248632719494665	0.408879850188646	0.194054879658681	0.316974060642137	0.108476574865855	0.138229988172223	0.00631814574544857	0.191012146341589	0.0323039810859479	0.402071938215228	0.529254788197954	0.26895276391465	0.121716667663997	0.0182007898896579	0.15700292526556	0.319065932832552	0.388288356530536	0.52329775023795	0.361544851016044	0.456765063246308	0.21791936341915	0.0490280775476618	0.125522247778182	0.43924245949286	0.496236852857937	0.532161251589703	0.180640625461776	0.159751671631762	0.0512420345387836	0.194524718975679	0.183493356643901	0.138708597026363	0.381808091192175	0.625292552067691	0.452383210207619	0.324249287353508	0.311333646126506	0.0397159531300495	0.473870503276077	0.432973614798927	0.145921057505503	0.149078195968973	0.060467660641921	0.345936806969721	0.104855295125527	0.158455945686371	0.329704049588714	0.121601644740482	0.488504873080001	0.178945992675146	0.31484932565701	0.126382177761404	0.187836543857777	0.0543140779816052	0.4053693765624	0.067618531477507	0.43379651108138	0.301850076429441	0.320280363778034	0.170211442952373	0.0151359078527737	0.180290363199467	0.360706537111369	0.45755137449755	0.43399713167482	0.366227922766849	0.341589823792095	0.164258218214362	0.0692921178609509	0.179647986994478	0.600402283067105	0.642964885545532	0.39092355373714	0.308375509710657	0.256266074816231	0.208302632274071	0.246998421094807	0.113779587836413	0.129363369184473	0.457536442974502	0.435707979054208	0.460177889256717	0.312420718817089	0.54463708754018	0.13319432264684	0.451586936484644	0.37662355355575	0.206778960143088	0.186080893242307	0.0436901179006939	0.341414115416098	0.0978605173629202	0.262482774948408	0.291129518464162	0.344273814890108	0.46364045961966	0.26134892080478	0.366275908031563	0.171198441760797	0.191879484742774	0.0316898139150833	0.419035099983017	0.11262278432161	0.41480660613202	0.432115670124615	0.234081939807946	0.114077757730515	0.0414080454743777	0.26184025212589	0.270479490307977	0.413278214368271	0.480892681930552	0.394254200205693	0.410992574934553	0.180018021187926	0.126733819458471	0.212768586681394	0.382755032660704	0.461876520901561	0.37012901125873	0.251915274170491	0.290584647092828	0.154433328406137	0.297432617025024	0.106379648547271	0.152329645535152	0.437315534343037	0.376732577983226	0.494403043794056	0.400984854111234	0.564661828534583	0.109242719353916	0.515405897120235	0.0908771280414222	0.801628747704863	0.371105338370524	0.00415299605734347	0.200803308508934	0.0113205891506623	0.21383077198677	0.0144555158924032	0.474137510478223	0.426230741228535	0.581777864726166	0.681280108898662	0.486831966100878	0.645454159762285	0.0158840053249413	0.277986911271979	0.0712298088304172	0.73862384941903	0.631431753031893	0.00201377128485727	0.0110390604742072	0.0903919219130607	0.219068911664388	0.0220112015763306	0.0752785904737537	0.691323821627427	0.771539906510841	0.873057054463746	0.117265646213386	0.285224729458663	0.3065274430799	0.150828837737671	0.0770682815107803	0.276983146843202	0.275267380417255	0.538645603529695	0.00127313434438897	0.582073544121937	0.561164501842602	0.72800489993772	0.0786078211067836	0.223401171484689	0.81433157704476	0.719338326726058	0.091190207966633	0.559352393151855	0.451636167300636	0.415600157948238	0.194521843340772	0.174915952607134	0.0445931516330073	0.380571641998076	0.0844233491485852	0.265703208368188	0.301423266442685	0.346066811041146	0.389006596460744	0.246401445063905	0.339704292025177	0.206526396666841	0.208543602670859	0.0232014816991103	0.422371798954846	0.118016862702643	0.39650249749544	0.431020008493364	0.255346092112279	0.104573646972151	0.0514423289368434	0.261261580791649	0.244812075797521	0.411281979819298	0.475802474003577	0.439883226381489	0.447872367761971	0.1913894861762	0.125341038661407	0.197429537524173	0.372277149559483	0.505252502221667	0.346284834616404	0.248673403754161	0.281701392347818	0.144604997958062	0.318086914198698	0.120441386460854	0.159423113099142	0.430153561912952	0.340465182385895	0.544274576593503	0.41624997043797	0.56750938825208	0.097847305773648	0.562622074352681	0.232964884017381	0.35603650907488	0.397697238175667	0.010067698910328	0.179671725367185	0.0951571667628718	0.513281899231306	0.159825793244156	0.431311691187172	0.558669249428255	0.346307094596095	0.581002603482537	0.275410953638496	0.119878517299261	0.027549021600364	0.317465720945577	0.209592808428539	0.594873078149939	0.647187548567603	0.157458058837988	0.089346701388752	0.0794595632120341	0.340471387394332	0.199438365922479	0.150139435385763	0.605272827409145	0.54665791890395	0.503565735597414	0.114767495996204	0.234787368976336	0.28093588945313	0.115614834032596	0.227053015594385	0.205593960955114	0.266320300815226	0.360589640876756	0.0664062164214288	0.357410800550532	0.226432666557279	0.161565199255725	0.27400167067793	0.328278064798039	0.391194985740947	0.550926963789804	0.528272128142324	0.161476416919816	0.414993935492314	0.514503358667799	0.139215716967079	0.115917447832944	0.0806126807852317	0.394142584621837	0.101694980818168	0.136200760320514	0.407611857213883	0.0545708468643087	0.458245585660822	0.113932031397366	0.214233899782311	0.105186732447866	0.161690973717136	0.0709024230656096	0.46904255398575	0.0513801215451554	0.364703522327775	0.214496910972385	0.383553993913223	0.23004702770317	0.00980889884030833	0.153965390103937	0.418560352726851	0.517290131231538	0.318041001384647	0.339034047501678	0.270773860927842	0.180926408627728	0.0571399506273341	0.172027439303621	0.738871468078089	0.737777280059713	0.420461754204155	0.24472541302727	0.251469981937168	0.275854762662679	0.197087617643553	0.0859859475935855	0.101408955603654	0.581345615941527	0.462712314384029	0.417672238830755	0.259372549225353	0.605551135197597	0.126658963058547	0.539832087772416	0.287544025537045	0.305780853020391	0.349538817298005	0.0107328874472653	0.242416774050182	0.0869221297030111	0.411850269973456	0.195349730033942	0.414115977778404	0.564423409215292	0.326293298914063	0.530183112288475	0.257673741544828	0.0992988608187298	0.0305015850423779	0.374609371916466	0.181443273055994	0.533043825907274	0.616396573298836	0.15524851115823	0.0811879449957282	0.0768751282233283	0.290687413411076	0.220963657292807	0.178150145310175	0.612721776341449	0.537322403606532	0.481573671213578	0.127549626744972	0.218264068553207	0.302949645294873	0.172099004900712	0.28113816645238	0.243232719709437	0.313239622945346	0.35025884804158	0.0573937374053818	0.341479132680361	0.170638551207038	0.1340855044754	0.292446739644794	0.290023353855955	0.417302110949018	0.522162555929807	0.505413533353832	0.134169572960425	0.281879291675098	0.582456897442304	0.0603205729437097	0.197660324254801	0.0697397186845926	0.527734706743011	0.091419956778996	0.15387384321751	0.224755657518148	0.360857163620263	0.221376916116378	0.184511513847606	0.392330127971475	0.128873442982846	0.197407732066198	0.024817548770012	0.452564104488677	0.0936608175287948	0.398007518942684	0.438940580969306	0.207921383870186	0.0482759605852841	0.10520130971383	0.213804621107876	0.180691177400121	0.452710863074871	0.306721823809477	0.501143893705576	0.513113963264374	0.156916180510667	0.00135134412107887	0.00152450927545678	0.244269130410539	0.423458462218339	0.415748372004236	0.0934031008575399	0.320089584099636	0.14686151827854	0.340416174300324	0.0721501222968092	0.123980182358625	0.499683724778984	0.511495661612327	0.647668885009587	0.308252697471287	0.695540068161865	0.00192280621584728	0.393004315771823	0.470486937673119	0.155306157816758	0.118432641710385	0.0486172707285212	0.359003640383471	0.132474698960692	0.229622380984306	0.363633398422814	0.262756159725421	0.445627710761215	0.238022989151751	0.326444768507683	0.124880032791177	0.174829966230812	0.039736535719589	0.381216393078263	0.0618961934600844	0.445539177945338	0.369857157357275	0.320329442259195	0.151893967076249	0.0247329100589971	0.214285394692294	0.304679364940702	0.392231369126402	0.483394173900202	0.362570905236476	0.390176057838894	0.201019042673896	0.0918877487629008	0.172837105549877	0.508346645146384	0.561656328131031	0.414999333896769	0.28364746560329	0.24371964790629	0.133496244849755	0.214596438023834	0.125056882164059	0.16218763139711	0.430561489252957	0.452869395598205	0.430468124673085	0.39518257206413	0.500565895238082	0.103333077567534	0.483110118009074	0.222101870626067	0.568547848504339	0.435758640879648	0.00616722817119031	0.154751061283709	0.0739337811829851	0.271291095997323	0.0999459474477239	0.589539069898392	0.649043810362835	0.441081199744267	0.717291235672075	0.218487036317362	0.251342707172876	0.0102029577567862	0.428931544225389	0.1373903938023	0.671810609427942	0.450122333953728	0.044969183189026	0.0101590305532735	0.130307328107214	0.389262701502216	0.0737973244041342	0.07050250718926	0.746909883419427	0.760612315481789	0.782703782767511	0.211429611135376	0.154210135196923	0.364289827889074	0.306539018040828	0.138636392996702	0.197846960960296	0.283056049560125	0.532367647950544	0.051883247756929	0.516407862472739	0.405924823080815	0.309750927454593	0.164958425972122	0.259861182350856	0.543054699681215	0.676617753091791	0.38559412099196	0.28508026305799	0.438465246238069	0.434135821489644	0.193505395643405	0.0478590289599514	0.0384669879388984	0.234048170671186	0.153818067594497	0.338714556219759	0.319835088864032	0.236731613262352	0.421882852473368	0.219080237523815	0.330719138649004	0.102130528449975	0.131520776835898	0.00723555842532446	0.177515503746233	0.0380852464907427	0.396936170211355	0.558140635824634	0.220285909006059	0.110395046275964	0.0186482454156354	0.139365873834897	0.304037894954097	0.431136855526267	0.600987502154628	0.371288849717728	0.478142564753241	0.226601613555491	0.0245225220877468	0.10551698751107	0.350748963780569	0.465443402982783	0.550529928183989	0.137039765104059	0.120375970823912	0.00144172199696996	0.181805152278883	0.196653067611505	0.157995182804184	0.36781010415231	0.673536909565451	0.48713182568594	0.285833343952611	0.275009472765081	0.0184892855090859	0.324061253428833	0.57063098571918	0.113988816813735	0.0773148507037014	0.0411143601249968	0.346738358672376	0.107910446560454	0.26955183582333	0.379757140245746	0.274527393295049	0.35164491429617	0.110042844191675	0.344962336331528	0.0713920490399321	0.195167698012954	0.0281068033859426	0.392664054487186	0.0538644645748648	0.539937776994587	0.381231493010697	0.327641950997886	0.156299700684328	0.0101430957889059	0.252639889841621	0.284333028632996	0.511938507548272	0.421077301886815	0.351041688515391	0.321954346162489	0.119952593318723	0.152463151908398	0.0902842587794114	0.652343191737816	0.529915940443992	0.343068324630795	0.301392909456841	0.163238285963522	0.0844870655560428	0.256588200903779	0.142591712409196	0.182859753388162	0.37694018797104	0.441398486760733	0.295151827734524	0.334705612721714	0.34301840164851	0.136771193024243	0.285778074530067	0.543019160915803	0.415758061917374	0.169773061075914	0.0811402066068382	0.416407051821046	0.0777123396453428	0.308949539741789	0.245448218629114	0.336175648219949	0.465157968264821	0.215897820046888	0.609530281041021	0.186108240429718	0.208550482738034	0.00193411359682346	0.561018056614377	0.12425761050975	0.322303359213676	0.331031344445049	0.110051692176189	0.0283117505034484	0.0327395566116289	0.231458108680429	0.197779557031797	0.431582054271528	0.401083369766962	0.498772713665283	0.39475645044493	0.170898485519954	0.243234447810125	0.214334556434776	0.473656781170746	0.194240767805869	0.41392822789566	0.317923749624225	0.20593867916553	0.123118062736665	0.338603760463329	0.0664758316530037	0.170314368154911	0.262359176465835	0.264619227551569	0.435006909776901	0.513918924223794	0.508397805201816	0.101743880930601	0.262939468777761	0.535478049316177	0.450072308977476	0.16009578117765	0.0895716002271849	0.394896197358041	0.0836463714505185	0.283056026525751	0.245007556949183	0.337669322089933	0.500431861791745	0.190342914150711	0.58953932647418	0.185623048961441	0.161392963449854	0.00120734896793687	0.536224513355175	0.123986826965487	0.276823561205967	0.377348098667613	0.0935528938513412	0.0345806762398052	0.0299762656509355	0.246190365641344	0.219714558125994	0.403201550147579	0.377953951887503	0.478875168142846	0.387201435537209	0.152386691149867	0.267262220898678	0.186345362215693	0.495461898472221	0.203595572784508	0.457753188227995	0.263634740842472	0.219426661661951	0.11911554468835	0.342407758977798	0.0549023904949002	0.179561480830139	0.247959044627444	0.231850597787515	0.425845957230392	0.537869141788087	0.428422815500682	0.0940368968418808	0.559619032379209	0.260998817502112	0.40242055138941	0.43817642830122	0.0072389036415662	0.171071720231495	0.121116884135846	0.534816530853452	0.141620469242336	0.365524542508501	0.512701926808903	0.330967265658794	0.586033843767604	0.232150138008708	0.104601197765237	0.0260993307105906	0.378968135195803	0.256875064031662	0.610681575780005	0.801135978185789	0.112676853254619	0.0866827070329565	0.0805697056080426	0.3275331743336	0.175421991121005	0.123558054844971	0.53205287050153	0.515069377504251	0.546925470663354	0.0723334618462144	0.246429576192522	0.215043011917929	0.11817169456233	0.142492061526114	0.216787341471527	0.308192922442593	0.377104515104407	0.0345771818631946	0.359192555713921	0.195475491745881	0.0878817876276938	0.286236057529143	0.285858120894098	0.442894702458821	0.510272483536052	0.541342365500428	0.186392478143037	0.601343278297076	0.227144772867027	0.419250793662852	0.420049499396166	0.00767772358183649	0.164104026597776	0.12275418356578	0.573182853545865	0.134466236305184	0.499797642102484	0.596098742050224	0.337958478357499	0.587702834210672	0.323379989370531	0.116899119243785	0.0245043868593437	0.28466571945886	0.255663457094446	0.641181054595017	0.638802088093167	0.127645581477818	0.0729011524971634	0.0998179341777577	0.337303926563706	0.177372463451803	0.132383402854626	0.608589410692727	0.603412425725244	0.593846267868131	0.0967590453331292	0.274419236496773	0.328584708947619	0.128819271701072	0.228639232013794	0.188920407084908	0.264399004455927	0.408968903628371	0.0803567111210271	0.392364600288561	0.280995318073261	0.188561096548463	0.293971879886558	0.280626931338456	0.411701616387459	0.605841952522007	0.456859918658776	0.180801290041867	0.292810314241352	0.515672484728717	0.138108551575824	0.169462357625092	0.0628434067818662	0.516464579948866	0.0891128610180394	0.194614978091259	0.214249400150123	0.380503612242993	0.297783271917712	0.204949177347371	0.342896886851077	0.155834359478672	0.174552576705918	0.0210587069472608	0.461050740880632	0.113051665074923	0.429396135383658	0.486972779684652	0.234876619923707	0.0641166256295463	0.081115733071589	0.235829050777673	0.226160260084707	0.42238422935216	0.383816174716591	0.485926619423683	0.490071351539088	0.203725086034051	0.0406214081900008	0.0860497225928239	0.283489678011273	0.426683920632409	0.41113267075181	0.165433202644441	0.344115016938296	0.139749318575714	0.375025483898061	0.0852845871563552	0.13106999519109	0.51200555253124	0.455808454328165	0.606469636495165	0.34011322602009	0.667540365569761	0.0392571781689745	-116.212026197676	-111.207712026495	-161.590436843588	-165.529089302949	-162.390151521707	-122.942118917515	-103.052765379204	-93.2530118063255	-78.017192993439	-47.5238396661119	-44.2152092867582	22.4673052904207	28.6581173526073	5.34507174444482	5.67622227860036	1.25853500005344	-24.9905242928904	-31.5630925866612	-3.47737180790673	-3.71323331968533	-0.442290208661992	4.67202373005813	1.06364172562596	-8.89610590806919	11.1024607208083	-145.558062102338	-3.91481619699961	-26.7525519432644	-10.669210489406	-134.864052430228	-12.6340083958259	-10.6172517400246	-12.7304813519043	-47.8336214701985	-130.262203259219	-25.6143029343022	-14.4118514462594	-4.25498936580296	-30.8504493891988	-152.383653979324	-30.1311401498346	-90.9644392054893	20.8422831537454	-78.7987939471545	-11.8014998802165	-12.5719449732471	-123.057533334801	-16.6615501905421	-3.83853951190437	-45.2086557011598	-45.2275960113445	-93.2916018308982	-104.95806790644	-19.4821725219327	493.046788513306	526.423792222376	452.676998072771	470.180368347165	499.309711852988	562.355240753175	609.355929304893	581.216577922659	594.500801921223	583.899383522652	578.491474488132	487.846139884335	462.427818551929	491.046653775758	529.730993927909	473.262908826186	462.685403156267	421.465907110476	439.830529339084	501.271726010676	526.881690816442	504.904128016767	521.090481668067	497.404459909229	400.265318255178	527.744350179667	535.580489865231	581.32277475765	544.907688550701	507.355771281686	560.01188077653	544.704206453632	541.006415867623	589.687323662203	527.261788173993	584.255543720629	534.234178937319	547.312561793432	594.559956978417	488.695540618361	593.801301936884	597.479280431909	501.662611644549	604.294546997623	504.818465492069	564.816778109865	559.559622114203	520.439493808365	525.566562016534	586.330778968682	579.879845063847	578.09124857163	604.291373730541	546.606409838478	-0.00554820964726561	-0.061280239750477	-0.000549727313776338	0	0	0	0	0	0	0	0.110667349816207	0	0	0	0.180555068542255	0	-0.1346869240995	0.20288383048084	-0.0244111205289769	0	0.278565233541419	-0.403399956157045	0	0	0	0	0	-0.0959937668544902	0	-0.137902468093181	0	0.0681774636286371	0.178468331738736	0.0291040425783846	0	0	0	0	-0.452487286087496	-0.0722291095856595	0	0	0	0	0	0	-0.0120058041256299	-0.282822139776661	0.21723625615888	-0.275654490988558	-0.185152135111872	-0.141060709626825	-0.15425863241709	0	0	0	0	0	188.045473342995	112.665592226423	0.695360114611685	0.00449802994483846	0.541407407407407
13800	0.357013994974946	0.574516490735761	0.494471960607973	0.00120760543624254	0.00151386218352531	0.249862135531585	0.00105909930438777	0.306189634465831	0.00107036273290868	0.309318242564284	0.265391207519566	0.52816874138339	0.809951030737275	0.528633515543098	0.592928042680173	0.0359112767282744	0.638290502298567	0.139676266591687	0.276082822539733	0.129948838901674	0.00367082529774888	0.0435048798754526	0.118168925738486	0.087256235122136	0.0012915121397816	0.380387609110589	0.523285020728607	0.69067066234533	0.398050233963594	0.00142985486791395	0.456412371053986	0.372664524548812	0.18887216636984	0.120157778082311	0.0340955379999167	0.791722648466388	0.601174179915281	0.00161517588335993	0.365637867272067	0.606614278785331	0.717239233460673	0.114038066105533	0.292437002604539	0.736232460572026	0.997851744763302	0.335724886881488	0.489595677120517	0.312441084640206	0.181304632791436	0.713456809112259	0.169832970233813	0.0912018767847468	0.429700794045118	0.00150601421837769	0.332265415748122	0.271165846219903	0.31058031587572	0.442124844889465	0.539909891313493	0.777795467716803	0.186404847417549	0.200486337996384	0.00139720625560344	0.53569368426295	0.118021873862424	0.686742731556186	0.469653536386368	0.00099854943753552	0.00222588360080924	0.0946891611393311	0.107882026877157	0.0508430022276245	0.00209877906390054	0.396293652163715	0.814774604854234	0.731652556262581	0.00167083175762291	0.330715101498526	0.212310309710233	0.160290905642432	0.135519926131915	0.305911935220834	0.409082723599197	0.572439008056556	0.139995507720314	0.446012950965239	0.581712105222844	0.681575661806408	0.249459477465135	0.375531308880015	0.680240162490536	0.505983396074003	0.474302439673985	0.47606865319621	0.550683519224468	0.130047497273616	0.747814771959389	0.425653342496427	0.00825225419987133	0.155332369191051	0.0020730087515626	0.20703987106985	0.0016506791674109	0.468133105334967	0.449976289358168	0.660594813324769	0.761590032092299	0.502598270701569	0.68242870738474	0.0196012053676238	0.261478173298638	0.00164890959007837	0.998594047259936	0.567986916994709	0.00267069355345084	0.00861155681999579	0.00500285740829772	0.172010630676514	0.0587773521491078	0.0678068364054289	0.672676368419192	0.775857975909275	0.894423655129349	0.0969569899069863	0.329150351274013	0.345890930952854	0.150639201416735	0.00209955542571782	0.24700787526388	0.235795334810758	0.600014374070514	0.000855026805591888	0.609237725997255	0.541323913634226	0.769907921387544	0.00194537004015503	0.160871328024996	0.882807075197144	0.716008170766454	0.100431299925527	0.619335506940981	0.563362209229324	0.00206021077689676	0.855849363841223	0.42541677431943	0.00116044664695713	0.195899208617344	0.0146944788871458	0.251615315523429	0.0228682457802157	0.520306251016711	0.448133114889556	0.586365272589907	0.717278218382544	0.540775641600391	0.698244180109661	0.014988183641155	0.262796730883811	0.110221000240519	0.764928859203526	0.677555498091972	0.00262547360497908	0.0101162037248458	0.113481016576864	0.27822793763075	0.00108430894070663	0.0740493944662556	0.736943676555892	0.800891093954911	0.869581815557189	0.0944684423592306	0.335843678247164	0.329665588762563	0.123750957091801	0.0664140815722061	0.254540566516126	0.280329755188547	0.542381828102952	0.00123473721147431	0.623055518027953	0.606599363528592	0.777046335355165	0.0886809142618852	0.185967626271604	0.848128785621626	0.69498209802111	0.0777391378417663	0.581979310167658	0.551082738912633	0.125760066638629	0.771559436844236	0.392226121256534	0.00853417900763319	0.198854513057947	0.0650058641274659	0.289275531312398	0.00204105201747151	0.578277964915557	0.597684679071169	0.515765571489967	0.697549352972989	0.471766565830121	0.624256991380722	0.011803720030594	0.325388883646417	0.166844161716983	0.672866954638023	0.704647887858418	0.0196377441979109	0.0010823293429177	0.147714284513405	0.272736000762943	0.00172999868416087	0.061554173865654	0.761316363049147	0.810585389024247	0.821662467599459	0.0770785507265804	0.343843509571537	0.353867223518737	0.139062462636105	0.0979187271493347	0.203134004078524	0.358092737468015	0.664871207677397	0.00519103642665571	0.585180510555429	0.532183711644878	0.693288414724223	0.0717828510881736	0.237033944551485	0.703694165502467	0.808859939695504	0.17114826045486	0.548014973387375	0.488764337733081	0.233009452023878	0.595049276002879	0.489521996591069	0.00314086087911051	0.177847691449879	0.0767296857643813	0.248957151286794	0.0892469497966896	0.652761879154021	0.700004020101646	0.413444432830605	0.665447176941629	0.233866581159479	0.225276679268588	0.00616482253289759	0.486035705764905	0.125152671562507	0.715112815222729	0.449923436827488	0.0522873746896176	0.00133827757075846	0.140265902290516	0.383351462198914	0.0619175285951033	0.0732660244289226	0.771507997497607	0.774444710001635	0.763604602282597	0.217091129626328	0.145426405111794	0.376653857508915	0.291416230732806	0.13772440787245	0.172770612565906	0.275614194633447	0.526548416665987	0.0527221837113032	0.50390603898628	0.391374168660212	0.335171185259054	0.201385661687985	0.256494175600961	0.493815009757262	0.660833450126838	0.383425124670747	0.250766406163142	0.567598202808606	0.249347670422246	0.430562251606698	0.429399306624072	0.00961947253861219	0.169412074758536	0.124190829291387	0.589813047836465	0.129928784974153	0.509614446925841	0.667972158423354	0.356182353088307	0.548201693606361	0.328555156199476	0.135218183146034	0.0219892491839073	0.331196070705379	0.252309120190813	0.5972238022027	0.605585954737272	0.13146890000468	0.0750889210877536	0.105299154623158	0.339173332263583	0.232116604315012	0.134643411465961	0.611433857663496	0.579532163344228	0.580030035583319	0.107505484575092	0.247969025959716	0.342953521342807	0.119902845463742	0.226622612598768	0.177553632347892	0.274771680377714	0.366195785105512	0.0953905234011875	0.405344997672322	0.279889310159481	0.181620604465611	0.32367337708945	0.266630956338779	0.383995905720006	0.583521007326092	0.513846558455026	0.173586903128585	0.513440309380828	0.235922399203213	0.403164209895927	0.454387641273349	0.00544413794606666	0.188042696041691	0.117907575079362	0.514602715510894	0.144008345407175	0.353242047925643	0.578715674087013	0.335868752151511	0.540922286259331	0.248019463269896	0.104564292212078	0.0352766185801664	0.376137421484101	0.248711250945282	0.593275784815425	0.796205168379206	0.105151632420998	0.0928764986648876	0.0771784297660229	0.321465749400972	0.159609719950899	0.114112278934594	0.510730300959362	0.508681655247035	0.560462816012328	0.0559325077776838	0.228752431420505	0.245894707310257	0.117445695482272	0.146728308647996	0.187551724581319	0.307976120368394	0.387358871115697	0.0379544940546719	0.366008103578227	0.202426556023504	0.101175819740508	0.310382873539741	0.304502675483803	0.427860997418031	0.470037407920852	0.527112473045651	0.193058518321423	0.547458514472791	0.287450878436192	0.340606465603415	0.317340587024562	0.00818335223934975	0.15254415265653	0.0621825775622928	0.4450281012049	0.249531472388079	0.380199339559593	0.527094489085228	0.334691040987451	0.480466712169884	0.253022769966329	0.00302217195398671	0.0265928325632028	0.428318544321935	0.214785420873981	0.552077985521329	0.665889680022366	0.160109617138069	0.0595139888990775	0.0933886038184193	0.3107987147812	0.297272445673657	0.172596868423406	0.631617363119811	0.491023529406311	0.464186199932458	0.133202682871911	0.232115324954992	0.265768194889818	0.148367201081701	0.229816986688128	0.311646912408473	0.245581373860572	0.367746627313281	0.0618583423004907	0.346712458246901	0.179858844368192	0.083388627197489	0.231796224793009	0.193974213331256	0.389090585078283	0.524721588628957	0.52258806699133	0.00658177159885307	0.297219885813731	0.508504642309534	0.435339115701305	0.120796722955936	0.0737747011179325	0.481810675759138	0.0901371671524487	0.318642314626456	0.238043749982688	0.370004405134818	0.487276440875124	0.22674018186798	0.574128839767423	0.182391769726757	0.188920960481504	0.00385903196304325	0.531692776939698	0.127719159571684	0.328803378186295	0.373994256094485	0.135726993457171	0.00244426669043138	0.00381995861694418	0.234007996561928	0.198793966178579	0.439929473885522	0.450480323636728	0.506452400490895	0.405996968425382	0.141914277806223	0.267755861148287	0.233597919248535	0.473660141547486	0.162655870587505	0.440761190176242	0.321586201348337	0.239253984260638	0.136490894037619	0.337585290485033	0.00198690331825216	0.180799628450426	0.257783339246379	0.320353769322401	0.463391623553564	0.551455870825279	0.550609989948622	0.0894120184619315	0.229197941516128	0.546876532141123	0.496370680744542	0.147916432810687	0.104694275450538	0.399436075563299	0.0621686310858223	0.279632974577498	0.244692286641961	0.330619616790823	0.484868185261467	0.191568780891744	0.565564038643964	0.199502545660229	0.182589598217151	0.00326944839295506	0.486498100731352	0.138239395433163	0.294635243110453	0.356177730771015	0.0995285748228784	0.0380480167759542	0.0331177063949621	0.220939024099716	0.166650187287012	0.415772066097032	0.404755908755975	0.473697646054607	0.410594131001495	0.157547024251584	0.273119084896796	0.189684333598387	0.499257137862473	0.19171424600293	0.472387833058739	0.261029431966439	0.186397535786559	0.127784129829044	0.321937452493348	0.08278404891061	0.177389670003487	0.258764694494677	0.237679335430572	0.423292735597976	0.518933002513776	0.412757790800433	0.0841285813066826	0.440913520954263	0.473723433193656	0.145248180342827	0.113875946089497	0.0675226922713345	0.428883901806797	0.126671247979485	0.0831516739056942	0.479060245590999	0.0772482096641335	0.492659909581604	0.0788514297325019	0.211202944917957	0.0860039901676075	0.179423371546776	0.100323476002624	0.485239994535509	0.0447428093054782	0.390053292275525	0.185112070043379	0.343434221105831	0.253335465905816	0.0160226470907641	0.129762986208715	0.410482236679855	0.575620013214806	0.377031256067907	0.356778795124396	0.264190578553797	0.103216457828326	0.0529777284584228	0.208352007445721	0.691943345520751	0.835151578542954	0.334837739898115	0.203923707741442	0.262417090569058	0.258963389309332	0.125554496373834	0.125828135411846	0.123990871759788	0.711211136108871	0.380729696748705	0.435169911152478	0.244999912185015	0.596569355382204	0.11622265362821	0.480995559544135	0.574253999321517	0.108587920391615	0.129441797352554	0.0613296740475495	0.481255360944783	0.125547414738139	0.149713114084079	0.419776610956498	0.00155624936858691	0.519249676558057	0.0830781448944062	0.209664542678995	0.0925378785495918	0.199044430976789	0.0812849829940398	0.435755679705957	0.00369863450977913	0.289540504354097	0.12292288308153	0.383663709428642	0.242528930898333	0.00493080036967752	0.107401953482241	0.424302791770509	0.486504961040247	0.272329019806193	0.316497256670026	0.28400211549226	0.173104858663407	0.0642527414374552	0.186737730732529	0.980222590987237	0.768006750970069	0.434017304383513	0.262847889854827	0.189131211055012	0.287444727062756	0.229444025326428	0.13302206255011	0.127250411788333	0.57521555369533	0.408488702191919	0.448621895859945	0.24086612903192	0.644327513686192	0.0872235534337241	0.465398450317679	0.423445179711842	0.14643117060474	0.168023006807088	0.00819775449435676	0.338862215320497	0.0712295448478751	0.216988832465198	0.449701938698847	0.0884468680167985	0.653628437705989	0.215156892904348	0.188237134732107	0.077631873605597	0.270363334817496	0.0465514029658547	0.266631346118043	0.00268782456915431	0.419697066369847	0.312337482872104	0.205433883665961	0.168353812199689	0.00202279939157881	0.133798890946441	0.35611806128857	0.507212475032115	0.6189951473182	0.382978938238096	0.362869399102454	0.200496517108179	0.0296600244967423	0.186505704286351	0.613102703412458	0.741258624225832	0.406160838994613	0.338619350308541	0.149828504996804	0.299462839697086	0.23147203350671	0.0668412310605927	0.116884613033918	0.505032608395356	0.450825780363187	0.601087973170192	0.00156763449845764	0.731589452637029	0.189966733066948	0.336209578052995	0.503755306457845	0.108923216152921	0.0840384162189751	0.0689294440924738	0.358805719692763	0.151023181469963	0.205822256890638	0.41837529041309	0.206782140084172	0.357724243926832	0.227518751527394	0.296695100432199	0.119525459547428	0.159647996726749	0.0491607303503546	0.493456506465754	0.0351564057010188	0.347807868507823	0.391480760366339	0.371113450666003	0.14064088417315	0.00544130738582588	0.200676018241127	0.328043445972261	0.46040415422717	0.434602455491721	0.313470756909402	0.370378724320304	0.243422649839904	0.094949041820589	0.0846538282685243	0.605795950952675	0.623874114220856	0.414085425439486	0.252162699793157	0.23169830925488	0.153556145600157	0.1786254543732	0.068993511339587	0.14253105603091	0.43347101581215	0.515099834008907	0.380912104529877	0.382782585416803	0.506421110264021	0.0772640175749266	0.409459543309282	0.507008422332023	0.114736490397379	0.0542043063422309	0.028376459956278	0.24457444089519	0.174795317915872	0.289001600491607	0.360434580620915	0.223893614875985	0.35812141554188	0.10721754410036	0.211148814397654	0.127085347820283	0.107808908717835	0.0158380466109026	0.0785307272241332	0.0531237714141563	0.404123931742416	0.436142002200061	0.340743982960998	0.176563798886191	0.0010972730937224	0.0804200781095594	0.34784878288995	0.397378515668458	0.522143085042007	0.319320167467104	0.489498016381488	0.230760616161406	0.0556914114625932	0.0995014688757485	0.95326717214685	0.450872408111714	0.339661197307596	0.218913479501541	0.154733578534874	0.105497868637465	0.123099273001973	0.236902391140598	0.163016586169866	0.336054320579537	0.458802283230229	0.421380579675159	0.211575327706567	0.288365308742575	0.0959701658184358	0.414379148199422	0.548244984898113	0.229398481390701	0.0387691921536268	0.0861366019668513	0.285080322867622	0.35541081669069	0.303233983932452	0.389679732351966	0.108931858509048	0.369063634525107	0.22075062287311	0.529779454157366	0.00124887077081206	0.118477828144762	0.0141380885325626	0.0345997844610728	0.0369946671222376	0.578068869207955	0.427418550523641	0.108148821881096	0.00237779961651825	0.0234880063976967	0.268632596521882	0.348500649027789	0.313083277248219	0.863029671582306	0.113850921701484	0.385934756028646	0.0815631763324686	0.00207058109480461	0.127685721631726	0.124005958918082	0.275713748678007	0.894328923582922	0.0279538586242027	0.0597057383105968	0.00316265301577254	0.375882279989437	0.405947074643475	0.267852292975057	0.479494619415587	0.892626338458637	0.632989602621893	0.326633104773215	0.115582081319853	0.0284882532292471	0.446947639567526	0.283072394710018	0.270024196354289	0.00198873882731705	0.00235375333587384	0.123041129922888	0.190563165674032	0.434468415856956	0.102594987108945	0.245554102202599	0.433320619621417	0.111650864190144	0.332970604004785	0.176099053567343	0.177293783576566	0.0138979269100749	0.209608894333149	0.0556059894845736	0.27425916995112	0.647478937878921	0.119882882528984	0.109376250962939	0.00104340835178808	0.0752041873100187	0.0434665680805413	0.245612281600369	0.630310166166155	0.48360352437141	0.661401389137336	0.199270325717158	0.0584242275425682	0.149595687335505	0.0035318424472858	0.533654562423438	0.620418669330816	0.102970233601026	0.109089822908174	0.00103777199096496	0.0675368671712419	0.148594841556341	0.124160764371424	0.426189850563936	0.83762919893565	0.604246614281612	0.00141517720096078	0.169844199604669	0.00126732880914113	0.224795106035498	0.441846565544345	0.0990215188661385	0.0773578986025691	0.00931540104358673	0.343420733917075	0.194170768574461	0.304478445509371	0.254829884770834	0.202816375163629	0.473482492806083	0.281205250387106	0.0338507441843764	0.0062997593118864	0.173502807493572	0.0031235815417029	0.160054376405658	0.00184755083490175	0.528923027779123	0.356498801143747	0.19038441534492	0.0677335423117594	0.00098750274318237	0.292807077279534	0.36670142158827	0.434511389420723	0.590711263805512	0.2201019488095	0.400991055666763	0.290505674812419	0.104159989755555	0.118459930602315	0.0762318096577523	0.668786482259711	0.440119925322238	0.0685894876067027	0.138256307802096	0.105647951205378	0.179688996173256	0.059058484247078	0.0170224323330172	0.406150448812926	0.762677078831163	0.31993846557786	0.517954333454308	0.372391471974718	0.00177965775872754	0.409212041717448	0.421576180313215	0.113570978674941	0.00183304108798291	0.0102937423758037	0.296995184926795	0.0729258360143403	0.283255668966197	0.365923569847106	0.261933410959011	0.464718403326587	0.168543888205403	0.350146681165463	0.110838613617253	0.224112299081528	0.044146617751852	0.310338055833983	0.00184106990965542	0.400983286316699	0.357981415632765	0.289839800743464	0.140566299761364	0.0253419669524545	0.216898592656526	0.26765840271351	0.47083171895823	0.439759267871185	0.231571633117328	0.341897523465287	0.186082338502772	0.00543771192263232	0.0964661541953043	0.521901771728529	0.564785421010051	0.320636840183805	0.249426937559961	0.0341959979139931	0.119541705451379	0.162948251848631	0.220093914808779	0.119306367635414	0.46867793691535	0.41383240345258	0.381290460502907	0.407030391330204	0.476659368483315	0.118835460598667	0.39330818420418	0.503586669919009	0.116851862049577	0.0904482685568394	0.0325133785711401	0.344088387267433	0.119024373678482	0.224885010805953	0.404975434749336	0.227015321388287	0.394194932301344	0.153920163394139	0.308361487822413	0.105880286614884	0.188011021075897	0.0370922372249571	0.340285593906924	0.044774535186809	0.422262881957598	0.334412955972827	0.342156069143578	0.145223514170276	0.00270781008047656	0.220339294980268	0.295676731693293	0.392073214033273	0.404529618972081	0.245004548014155	0.372693488656558	0.217456097134777	0.138970635922474	0.0991692487685361	0.632817374872092	0.561408325593369	0.333606123454817	0.24383094725388	0.154709982450806	0.0865314904464598	0.223390437284938	0.140654763963485	0.124205638353644	0.424241909216754	0.463236215246075	0.306827297334162	0.372274860808524	0.463389293061621	0.115639315686169	0.243853542457278	0.552994878699338	0.109340217686037	0.0862986649887323	0.050616047454988	0.36588004970306	0.108003733205237	0.256153410961767	0.252043209283334	0.33850655878675	0.264179732004578	0.119691048176059	0.290311245361984	0.04496487683663	0.16165345655101	0.0282965245410175	0.506718195586828	0.0554580484744273	0.378001151189285	0.447119592602936	0.251309217300132	0.178141472338012	0.00990229794216654	0.197963457803142	0.257933936275869	0.529545666015959	0.41142448331575	0.339866364739114	0.442242034048588	0.149987219418397	0.13495791092959	0.0717278657429621	0.69900310454405	0.559394935290374	0.329974331815223	0.12624171774601	0.142903614851764	0.154756069364077	0.305646718869128	0.155217875158492	0.114418065207506	0.428212922290787	0.49352032228286	0.286018625828087	0.335393054540062	0.714536531233648	0.126402047119158	0.285116285746218	0.431130018820694	0.133389077948405	0.0590982343606437	0.0597315231897382	0.33981122175826	0.101793687847238	0.227558351606189	0.310379112674167	0.224478227391525	0.320055412437758	0.236921091461637	0.270386490616547	0.131399108556177	0.141982918896274	0.0397434581031951	0.253752837294156	0.0463664001128074	0.383804041125462	0.480354540454214	0.332376216647579	0.155736853164738	0.0206236294963591	0.165490890681639	0.337025651850832	0.428434455606373	0.412821208681638	0.292817675990723	0.334526842742626	0.265349415670715	0.099143772764098	0.122126262193128	0.504177276434212	0.602250693766802	0.532867966722311	0.233900708468637	0.204216617116945	0.118423019560906	0.0730293811563536	0.153059534101162	0.176664635558434	0.425342814661319	0.436670128735991	0.430767606374001	0.225177939960786	0.395870169133844	0.0813745966819283	0.303644959334319	0.577628436780333	0.0326281917413607	0.227875574616462	0.0707290236563901	0.543457034518977	0.100572437692295	0.141794513615608	0.20330927326398	0.335570687107657	0.162691123826777	0.181454599014853	0.382397513994376	0.118298856990105	0.197645826800754	0.0255156704712849	0.4678145215647	0.102142714326247	0.350859381571842	0.458506430058087	0.207933739837036	0.0471646410158372	0.10798664883833	0.228572764712296	0.150006878623992	0.496704974596991	0.283331757607423	0.477700741856702	0.497428498089449	0.142573475461073	0.00103104560891518	0.00113257079393351	0.243105866503108	0.458187103990732	0.458664524700378	0.108609721589154	0.342035416666934	0.158973237462162	0.326108159228014	0.0492876923717227	0.14075605271179	0.498306112321615	0.538877865030811	0.650292520187383	0.327139617248703	0.684055079340908	0.00268779245623353	0.0321260602029032	0.450130400848506	0.00742089075923977	0.191168534810871	0.141638883195058	0.533655168065039	0.00141338461352295	0.123773445359371	0.297988950659066	0.330722743533847	0.0290128382989779	0.218926343824842	0.351250646667628	0.16438191021123	0.311052807835409	0.036637443495244	0.401850723241103	0.0310618859834934	0.410587520998168	0.158156570213637	0.171289715301379	0.0026434804919139	0.169158717272694	0.0675618975251854	0.120891509448718	0.748436723330035	0.108415019881815	0.373653387672408	0.400068672830739	0.0377843585408945	0.00116720116248328	0.00153388650782502	0.0022951060815633	0.447186060991288	0.82834423637501	0.0156803748464059	0.41221006517374	0.128034055284821	0.0201320227749733	0.041653107613168	0.0591000279368642	0.512993870744143	0.585085576781907	0.819198369635869	0.137657075179841	0.746853339000644	0.000929736250565664	0.483777838280702	0.152659734314279	0.778375285581353	0.343080614754596	0.0113715384606652	0.227473286556661	0.0521177141841072	0.286773618340707	0.0268552090167898	0.521138104845253	0.524536499119043	0.490494741028564	0.669191268033023	0.441624254052865	0.587404773921985	0.0145512424044855	0.360372371575063	0.14161047454049	0.647163460423787	0.629848835723856	0.022520926844817	0.00641234974008273	0.110440033123736	0.266211076085159	0.0247473457366043	0.0716745049258136	0.70641678609105	0.798564727297563	0.823411765935912	0.0902633260850783	0.297487319491676	0.315915973500318	0.171197772766277	0.130843153935752	0.252146610305778	0.304820725511208	0.600461178545968	0.0123505791737891	0.539922937744655	0.500813668630095	0.677854717608405	0.0989891114866997	0.282521469808572	0.672090348736139	0.747027709679294	0.177807994776723	0.501127580546965	0.338918618457245	0.484178255726418	0.128088305970096	0.0851951842392007	0.0391425517091417	0.368462631754206	0.123687180947181	0.239066073434268	0.362696964948892	0.251587880196251	0.371818406703714	0.163840834275011	0.332824992154864	0.109203715452261	0.183983572963769	0.0382629974294469	0.344199359938725	0.0442272499450319	0.429590707784561	0.344487129837913	0.308518081830864	0.157279074515234	0.0100910678883757	0.227167205975439	0.301896081715098	0.409664453708949	0.424532355353549	0.277178099379064	0.416851522970431	0.198828650516189	0.123053611010362	0.0970925761243856	0.588037135783004	0.55464681452741	0.359886806632053	0.247618365677236	0.160529439152117	0.103979226967317	0.244528226235501	0.161213580820074	0.121699384706144	0.429549100686875	0.438230184672537	0.30614259326576	0.366234651121728	0.456012063007146	0.105531087110797	0.382715430139771	0.444545441223376	0.161743115747393	0.189930856048201	0.0489081016365749	0.410493301909357	0.0850418524933602	0.243997026380661	0.248283137210015	0.337810990186936	0.375135961158688	0.257225482552171	0.332459911950254	0.179906962896302	0.214945805419021	0.0201001647387491	0.466079663299222	0.115660274403392	0.393940068793048	0.462831895459971	0.249348080482881	0.0650971392383644	0.0510164596678587	0.258860100301532	0.219827250771167	0.405503960855625	0.438267963723169	0.458364113129535	0.449551667996181	0.175026872030215	0.11178112719631	0.158721379623614	0.375310018233385	0.472111930083542	0.374168978221643	0.238174274609987	0.308674268092807	0.138919795276952	0.322699384300655	0.117146929288983	0.163465304289667	0.509270038298546	0.354186527856072	0.593287065499026	0.368922932952779	0.661615459903529	0.0740464041665582	0.376484097764027	0.452612191235933	0.165751123554833	0.0911023081272812	0.0361945831005153	0.343143269502979	0.11466193014708	0.245718229921928	0.325347996377855	0.306215456144901	0.406113516245713	0.189034334623163	0.366339438441527	0.101917956650141	0.204039386153871	0.0339671915051684	0.365427452579082	0.0450636158990204	0.419312665692545	0.402652663197057	0.28981375041439	0.153586728802736	0.0157944815066445	0.237413083456091	0.299939177600861	0.405798120615414	0.402791644312308	0.290489168453659	0.418476953355974	0.171325768580627	0.0925403753922688	0.106014488739067	0.570813263444124	0.549477644487907	0.391798161018189	0.291761902393932	0.155897572070285	0.103255637901739	0.247949156652148	0.177189914431155	0.150712046050774	0.434293848338573	0.405566598147352	0.363262432480296	0.381974541305794	0.450897246135159	0.123441654948353	0.447148491893433	0.206501630324563	0.746556243970297	0.105128162602938	0.0101177683888278	0.307737978669142	0.00147646544671812	0.267002875033569	0.0181172109485997	0.54376259252136	0.386862905629159	0.555758513069125	0.696331984339474	0.447683310900218	0.556152513520782	0.0323284184961314	0.468687102515106	0.0960535025449194	0.701063845922978	0.454177299053602	0.000900724376512054	0.0133316972077869	0.106284324974861	0.103054233202834	0.0527518715432666	0.0618833568932332	0.623892056851353	0.779022833653802	0.741714413577608	0.00177910479346894	0.374423889751006	0.327959875899784	0.173970825950619	0.146368108452974	0.300887375398438	0.409712778940029	0.550676778090305	0.0210618762696342	0.480318165572375	0.535731511420888	0.647454956355194	0.0775096783174369	0.349648969767108	0.68045758061252	0.820078915393758	0.273399160671828	0.477287526706881	0.397768240809228	0.47882712730792	0.17183584208485	0.100996535816615	0.0441047166515493	0.304985197852877	0.127278475787235	0.281782574647232	0.350704887261292	0.272241330632415	0.393727950724187	0.231450555720618	0.356190009648763	0.119493718761833	0.183484535529985	0.0402217928128851	0.338218781380702	0.0457864067542178	0.437041905873681	0.404092489210895	0.291186244001992	0.148287107341826	0.0190319099979425	0.232049979559874	0.319625025412523	0.398075076647925	0.478213662700204	0.309966694022727	0.414440685488605	0.197345807912309	0.0933374523118942	0.14058486479729	0.528881674928934	0.554576311098727	0.428894210429585	0.25205615914143	0.205129532188392	0.105058403808048	0.20500443216148	0.156174715888666	0.147058432930599	0.442007483364292	0.445070951524213	0.420124866992729	0.364686469959875	0.447363979510715	0.109100870251903	0.390259249511198	0.441188416992707	0.176647697387811	0.0845843238111344	0.036927323389437	0.270478791772401	0.141101195070618	0.286444470891692	0.341033619332195	0.249998650461424	0.369856832032994	0.212226543350438	0.329541371759751	0.125491077497063	0.177835938788867	0.0313758304125797	0.264287828421652	0.0375395934831228	0.414074714427751	0.462304463317691	0.277977151976636	0.157563895790803	0.0226119512209133	0.191482476600784	0.312811908021619	0.425860901386992	0.494084714080626	0.299910309035988	0.435089197927151	0.202457823251917	0.080065918722696	0.130371122530522	0.534934590134048	0.544123451162506	0.471626792748297	0.245311861000481	0.177912663893501	0.0899550096595436	0.154809221707926	0.180048058580054	0.160165779246398	0.406150199465617	0.483052345275224	0.46338549039821	0.334149076653052	0.422766613996634	0.079699160854725	0.404329075548016	0.451984030947575	0.164593469996892	0.0691163727266423	0.039797457708694	0.264303842595738	0.150174068177127	0.303276015097673	0.318954984393144	0.259086450836275	0.383555744089642	0.19254344559256	0.329812542539867	0.127312675545171	0.166850158068629	0.0144969702482091	0.218603458600627	0.0412374054145887	0.417822017433829	0.498898617619503	0.313501296860014	0.135864630176807	0.0171857373028971	0.195946179381798	0.310277056016236	0.423657463498307	0.531135688765912	0.35784492110892	0.444877103514739	0.235593799713281	0.055645528138364	0.110966819231745	0.522573784922775	0.479582289171428	0.478704983468263	0.213094843789889	0.167626062792991	0.0697214523826726	0.160735592132609	0.201061785913765	0.151610210423097	0.389599494147443	0.548812045712601	0.471108017919539	0.293968407507138	0.353048170878596	0.0614981370859491	0.339098543202046	0.520769980698691	0.444693151562019	0.156632722176845	0.0698864762265034	0.456161499896771	0.0714098779849644	0.282571108892457	0.246050811660654	0.367084973307163	0.493268074838407	0.222167566787226	0.597770856579925	0.168850564844386	0.20275142358873	0.00345808676799256	0.571128720079542	0.137088192371559	0.316536008679331	0.37800664063461	0.122407815357087	0.0245694933379359	0.0245680016592492	0.225009479552035	0.214728869401976	0.427133262750586	0.423316229582095	0.521600691172129	0.412219067917892	0.141232829442164	0.261919457367333	0.22250902875829	0.479731861755221	0.177160289093593	0.421788513392541	0.314265104990755	0.231888429210739	0.140521291874875	0.346763959792271	0.0531050683325623	0.171158792247233	0.275655234765626	0.279852456667301	0.46380276831778	0.512942779800323	0.493579895205919	0.0866547537967324	0.458644829400371	0.165319592369762	0.766375656675439	0.272803299893931	0.0121891836771178	0.271394986014856	0.00922343540798248	0.245882999960262	0.0258521459866561	0.41181717259005	0.409280903590798	0.491810530595267	0.658005750048698	0.410179529087052	0.56460420756537	0.0184034396303061	0.431528990574232	0.0988108496334514	0.639869221178153	0.547456896807969	0.00304900838236307	0.0107587544019171	0.0773757206388179	0.160205978274635	0.0300588336782793	0.0867904839642828	0.653448249758776	0.78602993707204	0.77403312527266	0.11502671261455	0.283413796540803	0.275659101159205	0.204979469423597	0.159389536214804	0.289337833161551	0.264566437240581	0.510328975748232	0.00863881194671928	0.484630099591123	0.464291347409573	0.675156822708843	0.101974653678788	0.327133191887099	0.65164530075258	0.729808215586823	0.204802991238461	0.451426427450624	0.489351243593335	0.411326630416168	0.194558267947517	0.145640046342935	0.0450732186113058	0.331573453057226	0.134627857617817	0.226264662484553	0.299573256419304	0.275015258872045	0.490272019900784	0.238536302204625	0.36899088405369	0.168208714895138	0.208110468661167	0.0450640256625157	0.382401898538588	0.0837741591180859	0.451755049835806	0.382987477241375	0.272812012873072	0.134295929480398	0.0324188354940668	0.246134232757675	0.264406426345402	0.420653576946586	0.510478425824118	0.405878003289116	0.394464024298365	0.163883231209002	0.113701861763058	0.218986835240862	0.472650902544829	0.512908187535082	0.388638162729876	0.295080654837984	0.282976046715586	0.157449284240984	0.259554797931187	0.124087285588978	0.163943710513926	0.41566804169151	0.391424142078027	0.498180824736988	0.399904275174778	0.484761565435482	0.136576058983348	0.417091177144396	0.462039750084924	0.179795391624859	0.0666018719865475	0.0370344913625071	0.254985084878178	0.151935468665002	0.349239281033979	0.303852994040561	0.248632719494665	0.408879850188646	0.194054879658681	0.316974060642137	0.108476574865855	0.138229988172223	0.00717329770649744	0.191012146341589	0.0326109007983819	0.402071938215228	0.529254788197954	0.26895276391465	0.121716667663997	0.0187604266438603	0.15700292526556	0.299342677135594	0.388288356530536	0.52329775023795	0.361544851016044	0.456765063246308	0.21791936341915	0.0490280775476618	0.125522247778182	0.409109778260226	0.496236852857937	0.532161251589703	0.180640625461776	0.159751671631762	0.0512420345387836	0.194524718975679	0.183493356643901	0.138708597026363	0.381808091192175	0.625292552067691	0.452383210207619	0.324249287353508	0.316093145809656	0.0397159531300495	0.473870503276077	0.432973614798927	0.136279575958951	0.149078195968973	0.0579440788506156	0.345936806969721	0.104855295125527	0.158455945686371	0.329704049588714	0.121601644740482	0.488504873080001	0.178945992675146	0.31484932565701	0.126382177761404	0.187836543857777	0.0563386752984544	0.4053693765624	0.0668185511885497	0.43379651108138	0.301850076429441	0.320280363778034	0.170211442952373	0.0166759670969574	0.180290363199467	0.346407181039097	0.45755137449755	0.43399713167482	0.366227922766849	0.341589823792095	0.164258218214362	0.0692921178609509	0.179647986994478	0.619583299423636	0.642964885545532	0.39092355373714	0.308375509710657	0.256266074816231	0.208302632274071	0.246998421094807	0.113779587836413	0.129363369184473	0.457536442974502	0.435707979054208	0.460177889256717	0.312420718817089	0.557909801385317	0.13319432264684	0.451586936484644	0.37662355355575	0.216637301397116	0.186080893242307	0.052894893553187	0.341414115416098	0.0978605173629202	0.262482774948408	0.291129518464162	0.344273814890108	0.46364045961966	0.26134892080478	0.366275908031563	0.171198441760797	0.191879484742774	0.0336487667514853	0.419035099983017	0.108590387307366	0.41480660613202	0.432115670124615	0.234081939807946	0.114077757730515	0.0467986218295582	0.26184025212589	0.263378455288951	0.413278214368271	0.480892681930552	0.394254200205693	0.410992574934553	0.180018021187926	0.126733819458471	0.212768586681394	0.359570002945713	0.461876520901561	0.37012901125873	0.251915274170491	0.290584647092828	0.154433328406137	0.297432617025024	0.106379648547271	0.152329645535152	0.437315534343037	0.376732577983226	0.494403043794056	0.400984854111234	0.566872403232336	0.109242719353916	0.515405897120235	0.0908771280414222	0.800166044706953	0.371105338370524	0.00368065173240417	0.200803308508934	0.0113205891506623	0.21383077198677	0.0144555158924032	0.474137510478223	0.426230741228535	0.581777864726166	0.681280108898662	0.486831966100878	0.645454159762285	0.0154267072277185	0.277986911271979	0.0794358300723517	0.73862384941903	0.631431753031893	0.00201377128485727	0.0110390604742072	0.0867329002715444	0.219068911664388	0.0221056580417155	0.0752785904737537	0.691323821627427	0.771539906510841	0.873057054463746	0.117265646213386	0.285224729458663	0.3065274430799	0.170994889000691	0.0770682815107803	0.276983146843202	0.275267380417255	0.538645603529695	0.00127313434438897	0.582073544121937	0.561164501842602	0.72800489993772	0.0786078211067836	0.223401171484689	0.81433157704476	0.719338326726058	0.0923866644050298	0.559352393151855	0.451636167300636	0.415600157948238	0.182942789723214	0.174915952607134	0.0488490246334241	0.380571641998076	0.0844233491485852	0.265703208368188	0.301423266442685	0.346066811041146	0.389006596460744	0.246401445063905	0.339704292025177	0.206526396666841	0.208543602670859	0.0252801601823318	0.422371798954846	0.120890566413742	0.39650249749544	0.431020008493364	0.255346092112279	0.104573646972151	0.0481574603779643	0.261261580791649	0.244554478732512	0.411281979819298	0.475802474003577	0.439883226381489	0.447872367761971	0.1913894861762	0.125341038661407	0.197429537524173	0.37213923865831	0.505252502221667	0.346284834616404	0.248673403754161	0.281701392347818	0.144604997958062	0.318086914198698	0.120441386460854	0.159423113099142	0.430153561912952	0.340465182385895	0.544274576593503	0.41624997043797	0.61195470091038	0.097847305773648	0.562622074352681	0.232964884017381	0.372535840913231	0.397697238175667	0.0071584947307729	0.179671725367185	0.0951571667628718	0.513281899231306	0.159825793244156	0.431311691187172	0.558669249428255	0.346307094596095	0.581002603482537	0.275410953638496	0.119878517299261	0.0269023439189228	0.317465720945577	0.196091091150595	0.594873078149939	0.647187548567603	0.157458058837988	0.089346701388752	0.0759342340387008	0.340471387394332	0.198343478699659	0.150139435385763	0.605272827409145	0.54665791890395	0.503565735597414	0.114767495996204	0.234787368976336	0.28093588945313	0.124249540534739	0.227053015594385	0.205593960955114	0.266320300815226	0.360589640876756	0.0664062164214288	0.357410800550532	0.226432666557279	0.161565199255725	0.27400167067793	0.328278064798039	0.391194985740947	0.550926963789804	0.516796004570694	0.161476416919816	0.414993935492314	0.514503358667799	0.117080226696975	0.115917447832944	0.0697019447252602	0.394142584621837	0.101694980818168	0.136200760320514	0.407611857213883	0.0545708468643087	0.458245585660822	0.113932031397366	0.214233899782311	0.105186732447866	0.161690973717136	0.0789021458215488	0.46904255398575	0.0502542903562571	0.364703522327775	0.214496910972385	0.383553993913223	0.23004702770317	0.00833256814780349	0.153965390103937	0.43318615637821	0.517290131231538	0.318041001384647	0.339034047501678	0.270773860927842	0.180926408627728	0.0571399506273341	0.172027439303621	0.741755501660016	0.737777280059713	0.420461754204155	0.24472541302727	0.251469981937168	0.275854762662679	0.197087617643553	0.0859859475935855	0.101408955603654	0.581345615941527	0.462712314384029	0.417672238830755	0.259372549225353	0.595274914686308	0.126658963058547	0.539832087772416	0.287544025537045	0.322567319542128	0.349538817298005	0.0113589169125749	0.242416774050182	0.0869221297030111	0.411850269973456	0.195349730033942	0.414115977778404	0.564423409215292	0.326293298914063	0.530183112288475	0.257673741544828	0.0992988608187298	0.0352816980661074	0.374609371916466	0.183111540029398	0.533043825907274	0.616396573298836	0.15524851115823	0.0811879449957282	0.0803089608649786	0.290687413411076	0.243920817509397	0.178150145310175	0.612721776341449	0.537322403606532	0.481573671213578	0.127549626744972	0.218264068553207	0.302949645294873	0.193804087563804	0.28113816645238	0.243232719709437	0.313239622945346	0.35025884804158	0.0573937374053818	0.341479132680361	0.170638551207038	0.1340855044754	0.292446739644794	0.290023353855955	0.417302110949018	0.522162555929807	0.486398473650081	0.134169572960425	0.281879291675098	0.582456897442304	0.0663887413798798	0.197660324254801	0.0729639173248453	0.527734706743011	0.091419956778996	0.15387384321751	0.224755657518148	0.360857163620263	0.221376916116378	0.184511513847606	0.392330127971475	0.128873442982846	0.197407732066198	0.0243691616919797	0.452564104488677	0.101520139047779	0.398007518942684	0.438940580969306	0.207921383870186	0.0482759605852841	0.0977711463159863	0.213804621107876	0.191204590716238	0.452710863074871	0.306721823809477	0.501143893705576	0.513113963264374	0.156916180510667	0.00135134412107887	0.00152450927545678	0.245045391329772	0.423458462218339	0.415748372004236	0.0934031008575399	0.320089584099636	0.14686151827854	0.340416174300324	0.0721501222968092	0.123980182358625	0.499683724778984	0.511495661612327	0.647668885009587	0.308252697471287	0.679211509083201	0.00192280621584728	0.393004315771823	0.470486937673119	0.171287166105742	0.118432641710385	0.0495465785717778	0.359003640383471	0.132474698960692	0.229622380984306	0.363633398422814	0.262756159725421	0.445627710761215	0.238022989151751	0.326444768507683	0.124880032791177	0.174829966230812	0.0425520448757296	0.381216393078263	0.0595810347049918	0.445539177945338	0.369857157357275	0.320329442259195	0.151893967076249	0.0244539357514972	0.214285394692294	0.29328636134439	0.392231369126402	0.483394173900202	0.362570905236476	0.390176057838894	0.201019042673896	0.0918877487629008	0.172837105549877	0.522396878445858	0.561656328131031	0.414999333896769	0.28364746560329	0.24371964790629	0.133496244849755	0.214596438023834	0.125056882164059	0.16218763139711	0.430561489252957	0.452869395598205	0.430468124673085	0.39518257206413	0.467992641275605	0.103333077567534	0.483110118009074	0.222101870626067	0.551803243635639	0.435758640879648	0.00530102267856077	0.154751061283709	0.0739337811829851	0.271291095997323	0.0999459474477239	0.589539069898392	0.649043810362835	0.441081199744267	0.717291235672075	0.218487036317362	0.251342707172876	0.0101568928118875	0.428931544225389	0.132674841523459	0.671810609427942	0.450122333953728	0.044969183189026	0.0101590305532735	0.123149920413345	0.389262701502216	0.0757749650848161	0.07050250718926	0.746909883419427	0.760612315481789	0.782703782767511	0.211429611135376	0.154210135196923	0.364289827889074	0.320224139352557	0.138636392996702	0.197846960960296	0.283056049560125	0.532367647950544	0.051883247756929	0.516407862472739	0.405924823080815	0.309750927454593	0.164958425972122	0.259861182350856	0.543054699681215	0.676617753091791	0.349176660108877	0.28508026305799	0.438465246238069	0.434135821489644	0.174623781159141	0.0478590289599514	0.0468906316466962	0.234048170671186	0.153818067594497	0.338714556219759	0.319835088864032	0.236731613262352	0.421882852473368	0.219080237523815	0.330719138649004	0.102130528449975	0.131520776835898	0.00607640647699547	0.177515503746233	0.041623172318018	0.396936170211355	0.558140635824634	0.220285909006059	0.110395046275964	0.0179204925370033	0.139365873834897	0.301966392268695	0.431136855526267	0.600987502154628	0.371288849717728	0.478142564753241	0.226601613555491	0.0245225220877468	0.10551698751107	0.342487422216295	0.465443402982783	0.550529928183989	0.137039765104059	0.120375970823912	0.00144172199696996	0.181805152278883	0.196653067611505	0.157995182804184	0.36781010415231	0.673536909565451	0.48713182568594	0.285833343952611	0.285775364661824	0.0184892855090859	0.324061253428833	0.57063098571918	0.110821984705977	0.0773148507037014	0.0433251206784083	0.346738358672376	0.107910446560454	0.26955183582333	0.379757140245746	0.274527393295049	0.35164491429617	0.110042844191675	0.344962336331528	0.0713920490399321	0.195167698012954	0.0353419500954827	0.392664054487186	0.0505275879828998	0.539937776994587	0.381231493010697	0.327641950997886	0.156299700684328	0.0102163960705722	0.252639889841621	0.300463811149439	0.511938507548272	0.421077301886815	0.351041688515391	0.321954346162489	0.119952593318723	0.152463151908398	0.0902842587794114	0.660398412901841	0.529915940443992	0.343068324630795	0.301392909456841	0.163238285963522	0.0844870655560428	0.256588200903779	0.142591712409196	0.182859753388162	0.37694018797104	0.441398486760733	0.295151827734524	0.334705612721714	0.362247787250646	0.136771193024243	0.285778074530067	0.543019160915803	0.433492715937357	0.169773061075914	0.0820598781837516	0.416407051821046	0.0777123396453428	0.308949539741789	0.245448218629114	0.336175648219949	0.465157968264821	0.215897820046888	0.609530281041021	0.186108240429718	0.208550482738034	0.00222168975262175	0.561018056614377	0.122713522842602	0.322303359213676	0.331031344445049	0.110051692176189	0.0283117505034484	0.0339158011986052	0.231458108680429	0.212146611679084	0.431582054271528	0.401083369766962	0.498772713665283	0.39475645044493	0.170898485519954	0.243234447810125	0.214334556434776	0.481038639439503	0.194240767805869	0.41392822789566	0.317923749624225	0.20593867916553	0.123118062736665	0.338603760463329	0.0664758316530037	0.170314368154911	0.262359176465835	0.264619227551569	0.435006909776901	0.513918924223794	0.483447043040947	0.101743880930601	0.262939468777761	0.535478049316177	0.450611850523955	0.16009578117765	0.090098746024925	0.394896197358041	0.0836463714505185	0.283056026525751	0.245007556949183	0.337669322089933	0.500431861791745	0.190342914150711	0.58953932647418	0.185623048961441	0.161392963449854	0.00124788116243996	0.536224513355175	0.143582633780472	0.276823561205967	0.377348098667613	0.0935528938513412	0.0345806762398052	0.031006045204765	0.246190365641344	0.201248854896867	0.403201550147579	0.377953951887503	0.478875168142846	0.387201435537209	0.152386691149867	0.267262220898678	0.186345362215693	0.487311200884072	0.203595572784508	0.457753188227995	0.263634740842472	0.219426661661951	0.11911554468835	0.342407758977798	0.0549023904949002	0.179561480830139	0.247959044627444	0.231850597787515	0.425845957230392	0.537869141788087	0.443070859099772	0.0940368968418808	0.559619032379209	0.260998817502112	0.418317466251053	0.43817642830122	0.00641353050495513	0.171071720231495	0.121116884135846	0.534816530853452	0.141620469242336	0.365524542508501	0.512701926808903	0.330967265658794	0.586033843767604	0.232150138008708	0.104601197765237	0.0273239889874242	0.378968135195803	0.256021624751987	0.610681575780005	0.801135978185789	0.112676853254619	0.0866827070329565	0.07868059275397	0.3275331743336	0.16078909328478	0.123558054844971	0.53205287050153	0.515069377504251	0.546925470663354	0.0723334618462144	0.246429576192522	0.215043011917929	0.107699972866339	0.142492061526114	0.216787341471527	0.308192922442593	0.377104515104407	0.0345771818631946	0.359192555713921	0.195475491745881	0.0878817876276938	0.286236057529143	0.285858120894098	0.442894702458821	0.510272483536052	0.538314660565396	0.186392478143037	0.601343278297076	0.227144772867027	0.420761580469905	0.420049499396166	0.0081064234972501	0.164104026597776	0.12275418356578	0.573182853545865	0.134466236305184	0.499797642102484	0.596098742050224	0.337958478357499	0.587702834210672	0.323379989370531	0.116899119243785	0.0203532876063407	0.28466571945886	0.241118355700902	0.641181054595017	0.638802088093167	0.127645581477818	0.0729011524971634	0.0930254899324626	0.337303926563706	0.194713411150333	0.132383402854626	0.608589410692727	0.603412425725244	0.593846267868131	0.0967590453331292	0.274419236496773	0.328584708947619	0.12937273835368	0.228639232013794	0.188920407084908	0.264399004455927	0.408968903628371	0.0803567111210271	0.392364600288561	0.280995318073261	0.188561096548463	0.293971879886558	0.280626931338456	0.411701616387459	0.605841952522007	0.470097237830414	0.180801290041867	0.292810314241352	0.515672484728717	0.130096911327918	0.169462357625092	0.0541397349317866	0.516464579948866	0.0891128610180394	0.194614978091259	0.214249400150123	0.380503612242993	0.297783271917712	0.204949177347371	0.342896886851077	0.155834359478672	0.174552576705918	0.0205345182355359	0.461050740880632	0.117321739832509	0.429396135383658	0.486972779684652	0.234876619923707	0.0641166256295463	0.0747533182214172	0.235829050777673	0.218748878190095	0.42238422935216	0.383816174716591	0.485926619423683	0.490071351539088	0.203725086034051	0.0406214081900008	0.0860497225928239	0.28091827268198	0.426683920632409	0.41113267075181	0.165433202644441	0.344115016938296	0.139749318575714	0.375025483898061	0.0852845871563552	0.13106999519109	0.51200555253124	0.455808454328165	0.606469636495165	0.34011322602009	0.664949136833967	0.0392571781689745	-116.520017373544	-111.474069439213	-161.430658938729	-165.648131504872	-161.59787822139	-123.769790665174	-102.193740206446	-92.9145907213453	-77.7283656258787	-46.1960517058157	-45.2082289053081	22.4793299215243	28.5823383911385	5.25821698527273	5.36171985446218	0.951224324382748	-25.1654827061871	-32.1617816141082	-3.33227605451295	-2.89986801151381	-0.323650914494545	5.15631978267153	0.659951478081187	-9.05547240555879	10.6911289053168	-146.383718694063	-3.71073579982416	-26.4009241531249	-10.7737572456321	-134.69247152049	-12.3058200247837	-10.8561879944168	-12.2483460277451	-47.5334321706977	-130.209974043482	-26.6080517454626	-14.8322178548338	-3.79523570966214	-31.4132407360009	-152.111386809273	-29.4671875618535	-91.1015597250666	21.3981008222978	-78.7965342344215	-11.9851030210935	-13.0696133575692	-122.701783915862	-16.3229574710828	-3.23772843486784	-45.5349769597687	-45.6777721670527	-93.9343310670064	-104.437170693968	-19.4936440226506	494.786380360692	524.866081741599	453.467563220199	471.954397511428	504.168567168424	559.649796349	608.682742638741	580.913902262444	594.050615076548	582.787180374424	579.808320240357	486.624577733792	463.157126056538	493.216237768785	527.741467438976	475.512498389833	463.713195704392	423.571628397981	439.801334687505	501.926303267455	526.772076653974	502.214905115902	521.208688710892	496.725164157664	399.928564705696	523.856340884181	534.190666975878	579.326304005947	547.216397972791	506.972725088078	558.695377524691	546.615276759221	538.19581323469	589.363227955036	525.604696018431	586.295598203808	532.320638257589	545.028773728478	594.89611813245	490.993818247238	591.999568255282	598.38200823887	497.950891613552	608.09825611183	506.961503480963	566.628789495549	559.758899641211	518.049433314633	525.129678772675	587.338456065512	580.638037564305	577.157142715637	604.187769245184	545.039766959523	0.0391012433876578	-0.0841636784881156	-0.00250297870344492	0	0	0	0	0	0	0	0.102596891889794	0	0	0	0.207237861012722	0	-0.139521579967889	0.20439175185004	-0.0277857816723063	0	0.287312024714331	-0.417547405825147	0	0	0	0	0	-0.13526885229073	0	-0.1226785400968	0	0.0752115282141626	0.191452501449908	0.0377872919868777	0	0	0	0	-0.400886154586336	-0.0697808314962833	0	0	0	0	0	0	0.00452074637170186	-0.193517582376048	0.19361214247351	-0.275608161895674	-0.196153135509585	-0.117488178005119	-0.175234061478935	0	0	0	0	0	210.390783111154	114.826308664527	0.731074357964098	0.00442028985507246	0.542246376811594
14100	0.362130511595346	0.574516490735761	0.494471960607973	0.00120760543624254	0.00160952947257617	0.249862135531585	0.00105909930438777	0.306189634465831	0.00107036273290868	0.315271703344068	0.267205357368807	0.52816874138339	0.809951030737275	0.528633515543098	0.592928042680173	0.032308183463453	0.638290502298567	0.139676266591687	0.276082822539733	0.129948838901674	0.00367082529774888	0.0435048798754526	0.111898758762181	0.087256235122136	0.0012915121397816	0.380387609110589	0.523285020728607	0.69067066234533	0.398050233963594	0.00142985486791395	0.456412371053986	0.372664524548812	0.18887216636984	0.120157778082311	0.0340955379999167	0.791722648466388	0.601174179915281	0.00161517588335993	0.365637867272067	0.606614278785331	0.717898386941359	0.114038066105533	0.292437002604539	0.736232460572026	0.997851744763302	0.335724886881488	0.489595677120517	0.258646650758691	0.181304632791436	0.713456809112259	0.169832970233813	0.0981498921097225	0.429700794045118	0.00150601421837769	0.332265415748122	0.271165846219903	0.335550316500332	0.466253928296225	0.539909891313493	0.777795467716803	0.186404847417549	0.200486337996384	0.00139370654116989	0.53569368426295	0.118021873862424	0.686742731556186	0.469653536386368	0.00099854943753552	0.00222588360080924	0.0889906605107781	0.107882026877157	0.0508430022276245	0.00209877906390054	0.396293652163715	0.814774604854234	0.731652556262581	0.00167083175762291	0.330715101498526	0.212310309710233	0.160290905642432	0.135519926131915	0.305911935220834	0.409082723599197	0.572439008056556	0.139995507720314	0.446012950965239	0.581712105222844	0.677330238976104	0.249459477465135	0.375531308880015	0.680240162490536	0.505983396074003	0.474302439673985	0.47606865319621	0.459579020000894	0.130047497273616	0.747814771959389	0.425653342496427	0.00862300873391702	0.155332369191051	0.0020730087515626	0.20703987106985	0.0016506791674109	0.462110404596182	0.451010762854112	0.660594813324769	0.761590032092299	0.502598270701569	0.68242870738474	0.0175265303385465	0.261478173298638	0.00164890959007837	0.998594047259936	0.567986916994709	0.00267069355345084	0.00861155681999579	0.00495695352134575	0.172010630676514	0.0587773521491078	0.0678068364054289	0.672676368419192	0.775857975909275	0.894423655129349	0.0969569899069863	0.329150351274013	0.345890930952854	0.150639201416735	0.00209955542571782	0.24700787526388	0.235795334810758	0.600014374070514	0.000855026805591888	0.609237725997255	0.541323913634226	0.76341128158307	0.00194537004015503	0.160871328024996	0.882807075197144	0.716008170766454	0.100431299925527	0.619335506940981	0.530082594531123	0.00206021077689676	0.855849363841223	0.42541677431943	0.00105193981653856	0.195899208617344	0.0146944788871458	0.251615315523429	0.0228682457802157	0.534185511072965	0.431385413670152	0.586365272589907	0.717278218382544	0.540775641600391	0.698244180109661	0.0124837107302264	0.262796730883811	0.110221000240519	0.764928859203526	0.677555498091972	0.00262547360497908	0.0101162037248458	0.10978390900634	0.27822793763075	0.00108430894070663	0.0740493944662556	0.736943676555892	0.800891093954911	0.869581815557189	0.0944684423592306	0.335843678247164	0.329665588762563	0.123750957091801	0.0664140815722061	0.254540566516126	0.280329755188547	0.542381828102952	0.00123473721147431	0.623055518027953	0.606599363528592	0.752417660591055	0.0886809142618852	0.185967626271604	0.848128785621626	0.69498209802111	0.0777391378417663	0.581979310167658	0.561508577645119	0.125760066638629	0.771559436844236	0.392226121256534	0.00835241901354537	0.198854513057947	0.0650058641274659	0.289275531312398	0.00204105201747151	0.613012232071681	0.584440407857952	0.515765571489967	0.697549352972989	0.471766565830121	0.624256991380722	0.0150058055384681	0.325388883646417	0.166844161716983	0.672866954638023	0.704647887858418	0.0196377441979109	0.0010823293429177	0.1361985635918	0.272736000762943	0.00172999868416087	0.061554173865654	0.761316363049147	0.810585389024247	0.821662467599459	0.0770785507265804	0.343843509571537	0.353867223518737	0.139062462636105	0.0979187271493347	0.203134004078524	0.358092737468015	0.664871207677397	0.00519103642665571	0.585180510555429	0.532183711644878	0.686690346638858	0.0717828510881736	0.237033944551485	0.703694165502467	0.808859939695504	0.17114826045486	0.548014973387375	0.435978811526938	0.233009452023878	0.595049276002879	0.489521996591069	0.00298608453926433	0.177847691449879	0.0767296857643813	0.248957151286794	0.0892469497966896	0.662555084755366	0.678095147137004	0.413444432830605	0.665447176941629	0.233866581159479	0.225276679268588	0.00573599695726763	0.486035705764905	0.125152671562507	0.715112815222729	0.449923436827488	0.0522873746896176	0.00133827757075846	0.151926721283819	0.383351462198914	0.0619175285951033	0.0732660244289226	0.771507997497607	0.774444710001635	0.763604602282597	0.217091129626328	0.145426405111794	0.376653857508915	0.291416230732806	0.13772440787245	0.172770612565906	0.275614194633447	0.526548416665987	0.0527221837113032	0.50390603898628	0.391374168660212	0.324596966134365	0.201385661687985	0.256494175600961	0.493815009757262	0.660833450126838	0.383425124670747	0.250766406163142	0.602216397529338	0.249347670422246	0.430562251606698	0.429399306624072	0.00800486794251288	0.169412074758536	0.124190829291387	0.589813047836465	0.129928784974153	0.502268952572013	0.66000430918641	0.356182353088307	0.548201693606361	0.328555156199476	0.135218183146034	0.028870589703642	0.331196070705379	0.252309120190813	0.5972238022027	0.605585954737272	0.13146890000468	0.0750889210877536	0.100147443503824	0.339173332263583	0.232116604315012	0.134643411465961	0.611433857663496	0.579532163344228	0.580030035583319	0.107505484575092	0.247969025959716	0.342953521342807	0.119902845463742	0.226622612598768	0.177553632347892	0.274771680377714	0.366195785105512	0.0953905234011875	0.405344997672322	0.279889310159481	0.178045484380835	0.32367337708945	0.266630956338779	0.383995905720006	0.583521007326092	0.513846558455026	0.173586903128585	0.493566148739869	0.235922399203213	0.403164209895927	0.454387641273349	0.00580419358715772	0.188042696041691	0.117907575079362	0.514602715510894	0.144008345407175	0.368163297939361	0.555809129148395	0.335868752151511	0.540922286259331	0.248019463269896	0.104564292212078	0.0253095741304391	0.376137421484101	0.248711250945282	0.593275784815425	0.796205168379206	0.105151632420998	0.0928764986648876	0.0717552172297634	0.321465749400972	0.159609719950899	0.114112278934594	0.510730300959362	0.508681655247035	0.560462816012328	0.0559325077776838	0.228752431420505	0.245894707310257	0.117445695482272	0.146728308647996	0.187551724581319	0.307976120368394	0.387358871115697	0.0379544940546719	0.366008103578227	0.202426556023504	0.0945534539308332	0.310382873539741	0.304502675483803	0.427860997418031	0.470037407920852	0.527112473045651	0.193058518321423	0.510092748366651	0.287450878436192	0.340606465603415	0.317340587024562	0.00875720940381646	0.15254415265653	0.0621825775622928	0.4450281012049	0.249531472388079	0.430184252167981	0.542019819104766	0.334691040987451	0.480466712169884	0.253022769966329	0.00302217195398671	0.0247440795886173	0.428318544321935	0.214785420873981	0.552077985521329	0.665889680022366	0.160109617138069	0.0595139888990775	0.0931236240411089	0.3107987147812	0.297272445673657	0.172596868423406	0.631617363119811	0.491023529406311	0.464186199932458	0.133202682871911	0.232115324954992	0.265768194889818	0.148367201081701	0.229816986688128	0.311646912408473	0.245581373860572	0.367746627313281	0.0618583423004907	0.346712458246901	0.179858844368192	0.0952234443244473	0.231796224793009	0.193974213331256	0.389090585078283	0.524721588628957	0.52258806699133	0.00658177159885307	0.302987547497509	0.508504642309534	0.435339115701305	0.120796722955936	0.0835081686102263	0.481810675759138	0.0901371671524487	0.318642314626456	0.238043749982688	0.407683083536386	0.496890913532039	0.22674018186798	0.574128839767423	0.182391769726757	0.188920960481504	0.003917002752012	0.531692776939698	0.127719159571684	0.328803378186295	0.373994256094485	0.135726993457171	0.00244426669043138	0.00366543362813912	0.234007996561928	0.198793966178579	0.439929473885522	0.450480323636728	0.506452400490895	0.405996968425382	0.141914277806223	0.267755861148287	0.233597919248535	0.473660141547486	0.162655870587505	0.440761190176242	0.321586201348337	0.239253984260638	0.136490894037619	0.337585290485033	0.00198690331825216	0.186134074897856	0.257783339246379	0.320353769322401	0.463391623553564	0.551455870825279	0.550609989948622	0.0894120184619315	0.229452905224832	0.546876532141123	0.496370680744542	0.147916432810687	0.0894217447918256	0.399436075563299	0.0621686310858223	0.279632974577498	0.244692286641961	0.337032435317936	0.445984164013817	0.191568780891744	0.565564038643964	0.199502545660229	0.182589598217151	0.00332441709376763	0.486498100731352	0.138239395433163	0.294635243110453	0.356177730771015	0.0995285748228784	0.0380480167759542	0.033655858496378	0.220939024099716	0.166650187287012	0.415772066097032	0.404755908755975	0.473697646054607	0.410594131001495	0.157547024251584	0.273119084896796	0.189684333598387	0.499257137862473	0.19171424600293	0.472387833058739	0.261029431966439	0.186397535786559	0.127784129829044	0.321937452493348	0.08278404891061	0.171161499551195	0.258764694494677	0.237679335430572	0.423292735597976	0.518933002513776	0.412757790800433	0.0841285813066826	0.486091098624811	0.473723433193656	0.145248180342827	0.113875946089497	0.0679432382178292	0.428883901806797	0.126671247979485	0.0831516739056942	0.479060245590999	0.0784413068058663	0.497640630171932	0.0788514297325019	0.211202944917957	0.0860039901676075	0.179423371546776	0.0738090895995168	0.485239994535509	0.0447428093054782	0.390053292275525	0.185112070043379	0.343434221105831	0.253335465905816	0.0187124759669289	0.129762986208715	0.410482236679855	0.575620013214806	0.377031256067907	0.356778795124396	0.264190578553797	0.103216457828326	0.0529777284584228	0.208352007445721	0.691943345520751	0.835151578542954	0.334837739898115	0.203923707741442	0.262417090569058	0.258963389309332	0.125554496373834	0.125828135411846	0.11982871111707	0.711211136108871	0.380729696748705	0.435169911152478	0.244999912185015	0.596569355382204	0.11622265362821	0.407355148664536	0.574253999321517	0.108587920391615	0.129441797352554	0.0541535930169523	0.481255360944783	0.125547414738139	0.149713114084079	0.419776610956498	0.00148876298076	0.539845660121276	0.0830781448944062	0.209664542678995	0.0925378785495918	0.199044430976789	0.0677681213263962	0.435755679705957	0.00369863450977913	0.289540504354097	0.12292288308153	0.383663709428642	0.242528930898333	0.00665294094929563	0.107401953482241	0.424302791770509	0.486504961040247	0.272329019806193	0.316497256670026	0.28400211549226	0.173104858663407	0.0642527414374552	0.186737730732529	0.980222590987237	0.768006750970069	0.434017304383513	0.262847889854827	0.189131211055012	0.287444727062756	0.229444025326428	0.13302206255011	0.122873417546837	0.57521555369533	0.408488702191919	0.448621895859945	0.24086612903192	0.644327513686192	0.0872235534337241	0.437773182868056	0.423445179711842	0.14643117060474	0.168023006807088	0.00902861578628363	0.338862215320497	0.0712295448478751	0.216988832465198	0.449701938698847	0.105692746864028	0.661930440645029	0.215156892904348	0.188237134732107	0.077631873605597	0.270363334817496	0.037507322393873	0.266631346118043	0.00268782456915431	0.419697066369847	0.312337482872104	0.205433883665961	0.168353812199689	0.00207941923230486	0.133798890946441	0.35611806128857	0.507212475032115	0.6189951473182	0.382978938238096	0.362869399102454	0.200496517108179	0.0296600244967423	0.186505704286351	0.613102703412458	0.741258624225832	0.406160838994613	0.338619350308541	0.149828504996804	0.299462839697086	0.23147203350671	0.0668412310605927	0.103969128673438	0.505032608395356	0.450825780363187	0.601087973170192	0.00156763449845764	0.731589452637029	0.189966733066948	0.337820810548994	0.503755306457845	0.108923216152921	0.0840384162189751	0.0751347291094037	0.358805719692763	0.151023181469963	0.205822256890638	0.41837529041309	0.189857000904438	0.349013001847727	0.227518751527394	0.296695100432199	0.119525459547428	0.159647996726749	0.0371690480319827	0.493456506465754	0.0351564057010188	0.347807868507823	0.391480760366339	0.371113450666003	0.14064088417315	0.00482811409815169	0.200676018241127	0.328043445972261	0.46040415422717	0.434602455491721	0.313470756909402	0.370378724320304	0.243422649839904	0.094949041820589	0.0846538282685243	0.605795950952675	0.623874114220856	0.414085425439486	0.252162699793157	0.23169830925488	0.153556145600157	0.1786254543732	0.068993511339587	0.143827579182623	0.43347101581215	0.515099834008907	0.380912104529877	0.382782585416803	0.506421110264021	0.0772640175749266	0.371672202354829	0.507008422332023	0.114736490397379	0.0542043063422309	0.0260361066761973	0.24457444089519	0.174795317915872	0.289001600491607	0.360434580620915	0.234567130834479	0.350127705078923	0.10721754410036	0.211148814397654	0.127085347820283	0.107808908717835	0.0218852608676633	0.0785307272241332	0.0531237714141563	0.404123931742416	0.436142002200061	0.340743982960998	0.176563798886191	0.00119247643769307	0.0804200781095594	0.34784878288995	0.397378515668458	0.522143085042007	0.319320167467104	0.489498016381488	0.230760616161406	0.0556914114625932	0.0995014688757485	0.95326717214685	0.450872408111714	0.339661197307596	0.218913479501541	0.154733578534874	0.105497868637465	0.123099273001973	0.236902391140598	0.170832474768997	0.336054320579537	0.458802283230229	0.421380579675159	0.211575327706567	0.288365308742575	0.0959701658184358	0.448228883248145	0.548244984898113	0.229398481390701	0.0387691921536268	0.0830748724000146	0.285080322867622	0.35541081669069	0.303233983932452	0.389679732351966	0.117225085730681	0.367645700467157	0.22075062287311	0.529779454157366	0.00124887077081206	0.118477828144762	0.0122109271760929	0.0345997844610728	0.0369946671222376	0.578068869207955	0.427418550523641	0.108148821881096	0.00237779961651825	0.022453272526134	0.268632596521882	0.348500649027789	0.313083277248219	0.863029671582306	0.113850921701484	0.385934756028646	0.0815631763324686	0.00207058109480461	0.127685721631726	0.124005958918082	0.275713748678007	0.894328923582922	0.0279538586242027	0.0597057383105968	0.00316265301577254	0.375882279989437	0.405947074643475	0.285147240050359	0.479494619415587	0.892626338458637	0.632989602621893	0.326633104773215	0.115582081319853	0.0284882532292471	0.507797996263983	0.283072394710018	0.270024196354289	0.00198873882731705	0.00263627765892831	0.123041129922888	0.190563165674032	0.434468415856956	0.102594987108945	0.230121483174067	0.440011454716578	0.111650864190144	0.332970604004785	0.176099053567343	0.177293783576566	0.00833960088049663	0.209608894333149	0.0556059894845736	0.27425916995112	0.647478937878921	0.119882882528984	0.109376250962939	0.000957148045501379	0.0752041873100187	0.0434665680805413	0.245612281600369	0.630310166166155	0.48360352437141	0.661401389137336	0.199270325717158	0.0584242275425682	0.149595687335505	0.0035318424472858	0.533654562423438	0.620418669330816	0.102970233601026	0.109089822908174	0.00103777199096496	0.0675368671712419	0.148594841556341	0.128894177601966	0.426189850563936	0.83762919893565	0.604246614281612	0.00141517720096078	0.169844199604669	0.00126732880914113	0.220617759306624	0.441846565544345	0.0990215188661385	0.0773578986025691	0.0113071235740659	0.343420733917075	0.194170768574461	0.304478445509371	0.254829884770834	0.204688995877646	0.488418350326606	0.281205250387106	0.0338507441843764	0.0062997593118864	0.173502807493572	0.00356777518722893	0.160054376405658	0.00184755083490175	0.528923027779123	0.356498801143747	0.19038441534492	0.0677335423117594	0.000986794794874294	0.292807077279534	0.36670142158827	0.434511389420723	0.590711263805512	0.2201019488095	0.400991055666763	0.290505674812419	0.104159989755555	0.118459930602315	0.0762318096577523	0.668786482259711	0.440119925322238	0.0685894876067027	0.138256307802096	0.105647951205378	0.179688996173256	0.059058484247078	0.0174888603645363	0.406150448812926	0.762677078831163	0.31993846557786	0.517954333454308	0.372391471974718	0.00177965775872754	0.401762946353624	0.421576180313215	0.113570978674941	0.00183304108798291	0.0136821155107584	0.296995184926795	0.0729258360143403	0.283255668966197	0.365923569847106	0.264730077655523	0.45938596578153	0.168543888205403	0.350146681165463	0.110838613617253	0.224112299081528	0.0493809702652329	0.310338055833983	0.00184106990965542	0.400983286316699	0.357981415632765	0.289839800743464	0.140566299761364	0.0239532344402156	0.216898592656526	0.26765840271351	0.47083171895823	0.439759267871185	0.231571633117328	0.341897523465287	0.186082338502772	0.00543771192263232	0.0964661541953043	0.521901771728529	0.564785421010051	0.320636840183805	0.249426937559961	0.0341959979139931	0.119541705451379	0.162948251848631	0.220093914808779	0.135128169087618	0.46867793691535	0.41383240345258	0.381290460502907	0.407030391330204	0.476659368483315	0.118835460598667	0.36845871955079	0.503586669919009	0.116851862049577	0.0904482685568394	0.040394703516404	0.344088387267433	0.119024373678482	0.224885010805953	0.404975434749336	0.219934498181486	0.357462407873023	0.153920163394139	0.308361487822413	0.105880286614884	0.188011021075897	0.0340463478232887	0.340285593906924	0.044774535186809	0.422262881957598	0.334412955972827	0.342156069143578	0.145223514170276	0.00282576478710134	0.220339294980268	0.295676731693293	0.392073214033273	0.404529618972081	0.245004548014155	0.372693488656558	0.217456097134777	0.138970635922474	0.0991692487685361	0.632817374872092	0.561408325593369	0.333606123454817	0.24383094725388	0.154709982450806	0.0865314904464598	0.223390437284938	0.140654763963485	0.123160804831986	0.424241909216754	0.463236215246075	0.306827297334162	0.372274860808524	0.463389293061621	0.115639315686169	0.283334220014368	0.552994878699338	0.109340217686037	0.0862986649887323	0.0413338077435681	0.36588004970306	0.108003733205237	0.256153410961767	0.252043209283334	0.361238422390729	0.28524537459558	0.119691048176059	0.290311245361984	0.04496487683663	0.16165345655101	0.0338389754600279	0.506718195586828	0.0554580484744273	0.378001151189285	0.447119592602936	0.251309217300132	0.178141472338012	0.0091580273169084	0.197963457803142	0.257933936275869	0.529545666015959	0.41142448331575	0.339866364739114	0.442242034048588	0.149987219418397	0.13495791092959	0.0717278657429621	0.69900310454405	0.559394935290374	0.329974331815223	0.12624171774601	0.142903614851764	0.154756069364077	0.305646718869128	0.155217875158492	0.126517840799611	0.428212922290787	0.49352032228286	0.286018625828087	0.335393054540062	0.714536531233648	0.126402047119158	0.321654101328647	0.431130018820694	0.133389077948405	0.0590982343606437	0.0581937166740732	0.33981122175826	0.101793687847238	0.227558351606189	0.310379112674167	0.224061171441292	0.321821541182425	0.236921091461637	0.270386490616547	0.131399108556177	0.141982918896274	0.0358531285793026	0.253752837294156	0.0463664001128074	0.383804041125462	0.480354540454214	0.332376216647579	0.155736853164738	0.0223227380439572	0.165490890681639	0.337025651850832	0.428434455606373	0.412821208681638	0.292817675990723	0.334526842742626	0.265349415670715	0.099143772764098	0.122126262193128	0.504177276434212	0.602250693766802	0.532867966722311	0.233900708468637	0.204216617116945	0.118423019560906	0.0730293811563536	0.153059534101162	0.169466008268086	0.425342814661319	0.436670128735991	0.430767606374001	0.225177939960786	0.395870169133844	0.0813745966819283	0.271214195320677	0.577628436780333	0.0326281917413607	0.227875574616462	0.0670507602203477	0.543457034518977	0.100572437692295	0.141794513615608	0.20330927326398	0.357404016857817	0.15929101500161	0.181454599014853	0.382397513994376	0.118298856990105	0.197645826800754	0.021300147003012	0.4678145215647	0.102142714326247	0.350859381571842	0.458506430058087	0.207933739837036	0.0471646410158372	0.105783904241831	0.228572764712296	0.150006878623992	0.496704974596991	0.283331757607423	0.477700741856702	0.497428498089449	0.142573475461073	0.00103104560891518	0.00113257079393351	0.243105866503108	0.458187103990732	0.458664524700378	0.108609721589154	0.342035416666934	0.158973237462162	0.326108159228014	0.0492876923717227	0.133719962507655	0.498306112321615	0.538877865030811	0.650292520187383	0.327139617248703	0.684055079340908	0.00268779245623353	0.0296740526274116	0.450130400848506	0.00742089075923977	0.191168534810871	0.179355267986209	0.533655168065039	0.00141338461352295	0.123773445359371	0.297988950659066	0.3532088116566	0.0257506274405661	0.218926343824842	0.351250646667628	0.16438191021123	0.311052807835409	0.0299743452844849	0.401850723241103	0.0310618859834934	0.410587520998168	0.158156570213637	0.171289715301379	0.0026434804919139	0.164699853165366	0.0675618975251854	0.120891509448718	0.748436723330035	0.108415019881815	0.373653387672408	0.400068672830739	0.0377843585408945	0.00116720116248328	0.00153388650782502	0.0022951060815633	0.447186060991288	0.82834423637501	0.0156803748464059	0.41221006517374	0.128034055284821	0.0201320227749733	0.041653107613168	0.0639573985879223	0.512993870744143	0.585085576781907	0.819198369635869	0.137657075179841	0.746853339000644	0.000929736250565664	0.472800306992331	0.152659734314279	0.778375285581353	0.343080614754596	0.013389459805346	0.227473286556661	0.0521177141841072	0.286773618340707	0.0268552090167898	0.522659418190019	0.551581930307816	0.490494741028564	0.669191268033023	0.441624254052865	0.587404773921985	0.0222156654152801	0.360372371575063	0.14161047454049	0.647163460423787	0.629848835723856	0.022520926844817	0.00641234974008273	0.115064086934415	0.266211076085159	0.0247473457366043	0.0716745049258136	0.70641678609105	0.798564727297563	0.823411765935912	0.0902633260850783	0.297487319491676	0.315915973500318	0.171197772766277	0.130843153935752	0.252146610305778	0.304820725511208	0.600461178545968	0.0123505791737891	0.539922937744655	0.500813668630095	0.663885046784799	0.0989891114866997	0.282521469808572	0.672090348736139	0.747027709679294	0.177807994776723	0.501127580546965	0.349567486910357	0.484178255726418	0.128088305970096	0.0851951842392007	0.0488668317929512	0.368462631754206	0.123687180947181	0.239066073434268	0.362696964948892	0.256599492293687	0.360038203252454	0.163840834275011	0.332824992154864	0.109203715452261	0.183983572963769	0.038384180649232	0.344199359938725	0.0442272499450319	0.429590707784561	0.344487129837913	0.308518081830864	0.157279074515234	0.00843903461505105	0.227167205975439	0.301896081715098	0.409664453708949	0.424532355353549	0.277178099379064	0.416851522970431	0.198828650516189	0.123053611010362	0.0970925761243856	0.588037135783004	0.55464681452741	0.359886806632053	0.247618365677236	0.160529439152117	0.103979226967317	0.244528226235501	0.161213580820074	0.130175247685483	0.429549100686875	0.438230184672537	0.30614259326576	0.366234651121728	0.456012063007146	0.105531087110797	0.36254785123809	0.444545441223376	0.161743115747393	0.189930856048201	0.0477626399493582	0.410493301909357	0.0850418524933602	0.243997026380661	0.248283137210015	0.367462673569781	0.353287389218776	0.257225482552171	0.332459911950254	0.179906962896302	0.214945805419021	0.016635384339667	0.466079663299222	0.115660274403392	0.393940068793048	0.462831895459971	0.249348080482881	0.0650971392383644	0.0522037188701642	0.258860100301532	0.219827250771167	0.405503960855625	0.438267963723169	0.458364113129535	0.449551667996181	0.175026872030215	0.11178112719631	0.158721379623614	0.375310018233385	0.472111930083542	0.374168978221643	0.238174274609987	0.308674268092807	0.138919795276952	0.322699384300655	0.117146929288983	0.155374893843092	0.509270038298546	0.354186527856072	0.593287065499026	0.368922932952779	0.661615459903529	0.0740464041665582	0.386878019474142	0.452612191235933	0.165751123554833	0.0911023081272812	0.0410472116393824	0.343143269502979	0.11466193014708	0.245718229921928	0.325347996377855	0.285879719195499	0.40091752373964	0.189034334623163	0.366339438441527	0.101917956650141	0.204039386153871	0.0386567615672576	0.365427452579082	0.0450636158990204	0.419312665692545	0.402652663197057	0.28981375041439	0.153586728802736	0.0149924354853389	0.237413083456091	0.299939177600861	0.405798120615414	0.402791644312308	0.290489168453659	0.418476953355974	0.171325768580627	0.0925403753922688	0.106014488739067	0.570813263444124	0.549477644487907	0.391798161018189	0.291761902393932	0.155897572070285	0.103255637901739	0.247949156652148	0.177189914431155	0.152854098787086	0.434293848338573	0.405566598147352	0.363262432480296	0.381974541305794	0.450897246135159	0.123441654948353	0.373418870818986	0.206501630324563	0.746556243970297	0.105128162602938	0.0099193785392653	0.307737978669142	0.00147646544671812	0.267002875033569	0.0181172109485997	0.544044875783017	0.356627343424616	0.555758513069125	0.696331984339474	0.447683310900218	0.556152513520782	0.0253355940969691	0.468687102515106	0.0960535025449194	0.701063845922978	0.454177299053602	0.000900724376512054	0.0133316972077869	0.109166851107319	0.103054233202834	0.0527518715432666	0.0618833568932332	0.623892056851353	0.779022833653802	0.741714413577608	0.00177910479346894	0.374423889751006	0.327959875899784	0.173970825950619	0.146368108452974	0.300887375398438	0.409712778940029	0.550676778090305	0.0210618762696342	0.480318165572375	0.535731511420888	0.660706263728814	0.0775096783174369	0.349648969767108	0.68045758061252	0.820078915393758	0.273399160671828	0.477287526706881	0.409353666518812	0.47882712730792	0.17183584208485	0.100996535816615	0.0385224517520492	0.304985197852877	0.127278475787235	0.281782574647232	0.350704887261292	0.253360005171613	0.393021943538602	0.231450555720618	0.356190009648763	0.119493718761833	0.183484535529985	0.0429062374396759	0.338218781380702	0.0457864067542178	0.437041905873681	0.404092489210895	0.291186244001992	0.148287107341826	0.0180274435379794	0.232049979559874	0.319625025412523	0.398075076647925	0.478213662700204	0.309966694022727	0.414440685488605	0.197345807912309	0.0933374523118942	0.14058486479729	0.528881674928934	0.554576311098727	0.428894210429585	0.25205615914143	0.205129532188392	0.105058403808048	0.20500443216148	0.156174715888666	0.154856793245468	0.442007483364292	0.445070951524213	0.420124866992729	0.364686469959875	0.447363979510715	0.109100870251903	0.350743742172784	0.441188416992707	0.176647697387811	0.0845843238111344	0.0425339731968499	0.270478791772401	0.141101195070618	0.286444470891692	0.341033619332195	0.253813632566354	0.385815912312713	0.212226543350438	0.329541371759751	0.125491077497063	0.177835938788867	0.0214670257918026	0.264287828421652	0.0375395934831228	0.414074714427751	0.462304463317691	0.277977151976636	0.157563895790803	0.0184371404237591	0.191482476600784	0.312811908021619	0.425860901386992	0.494084714080626	0.299910309035988	0.435089197927151	0.202457823251917	0.080065918722696	0.130371122530522	0.534934590134048	0.544123451162506	0.471626792748297	0.245311861000481	0.177912663893501	0.0899550096595436	0.154809221707926	0.180048058580054	0.162246895209594	0.406150199465617	0.483052345275224	0.46338549039821	0.334149076653052	0.422766613996634	0.079699160854725	0.413845157951736	0.451984030947575	0.164593469996892	0.0691163727266423	0.0392247710686973	0.264303842595738	0.150174068177127	0.303276015097673	0.318954984393144	0.254605475983154	0.409925500731899	0.19254344559256	0.329812542539867	0.127312675545171	0.166850158068629	0.0155711578738196	0.218603458600627	0.0412374054145887	0.417822017433829	0.498898617619503	0.313501296860014	0.135864630176807	0.0175490781535238	0.195946179381798	0.310277056016236	0.423657463498307	0.531135688765912	0.35784492110892	0.444877103514739	0.235593799713281	0.055645528138364	0.110966819231745	0.522573784922775	0.479582289171428	0.478704983468263	0.213094843789889	0.167626062792991	0.0697214523826726	0.160735592132609	0.201061785913765	0.148214449768907	0.389599494147443	0.548812045712601	0.471108017919539	0.293968407507138	0.353048170878596	0.0614981370859491	0.312120198856416	0.520769980698691	0.444693151562019	0.156632722176845	0.0679625698019776	0.456161499896771	0.0714098779849644	0.282571108892457	0.246050811660654	0.356070161291974	0.50501228558513	0.222167566787226	0.597770856579925	0.168850564844386	0.20275142358873	0.00412584452362639	0.571128720079542	0.137088192371559	0.316536008679331	0.37800664063461	0.122407815357087	0.0245694933379359	0.0256711750921482	0.225009479552035	0.214728869401976	0.427133262750586	0.423316229582095	0.521600691172129	0.412219067917892	0.141232829442164	0.261919457367333	0.22250902875829	0.479731861755221	0.177160289093593	0.421788513392541	0.314265104990755	0.231888429210739	0.140521291874875	0.346763959792271	0.0531050683325623	0.17500354047425	0.275655234765626	0.279852456667301	0.46380276831778	0.512942779800323	0.493579895205919	0.0866547537967324	0.432741646727931	0.165319592369762	0.766375656675439	0.272803299893931	0.0117167933495936	0.271394986014856	0.00922343540798248	0.245882999960262	0.0258521459866561	0.410833143086613	0.387798262473438	0.491810530595267	0.658005750048698	0.410179529087052	0.56460420756537	0.0189605002633839	0.431528990574232	0.0988108496334514	0.639869221178153	0.547456896807969	0.00304900838236307	0.0107587544019171	0.0775064324566698	0.160205978274635	0.0300588336782793	0.0867904839642828	0.653448249758776	0.78602993707204	0.77403312527266	0.11502671261455	0.283413796540803	0.275659101159205	0.204979469423597	0.159389536214804	0.289337833161551	0.264566437240581	0.510328975748232	0.00863881194671928	0.484630099591123	0.464291347409573	0.672958653539198	0.101974653678788	0.327133191887099	0.65164530075258	0.729808215586823	0.204802991238461	0.451426427450624	0.486901691036327	0.411326630416168	0.194558267947517	0.145640046342935	0.0556339496919568	0.331573453057226	0.134627857617817	0.226264662484553	0.299573256419304	0.242899747446223	0.443264360283079	0.238536302204625	0.36899088405369	0.168208714895138	0.208110468661167	0.0417733461921886	0.382401898538588	0.0837741591180859	0.451755049835806	0.382987477241375	0.272812012873072	0.134295929480398	0.0328999136898512	0.246134232757675	0.264406426345402	0.420653576946586	0.510478425824118	0.405878003289116	0.394464024298365	0.163883231209002	0.113701861763058	0.218986835240862	0.472650902544829	0.512908187535082	0.388638162729876	0.295080654837984	0.282976046715586	0.157449284240984	0.259554797931187	0.124087285588978	0.173606777330279	0.41566804169151	0.391424142078027	0.498180824736988	0.399904275174778	0.484761565435482	0.136576058983348	0.436900197399673	0.462039750084924	0.179795391624859	0.0666018719865475	0.0364377979943778	0.254985084878178	0.151935468665002	0.349239281033979	0.303852994040561	0.24377770080227	0.406331407074123	0.194054879658681	0.316974060642137	0.108476574865855	0.138229988172223	0.00615625778284153	0.191012146341589	0.0326109007983819	0.402071938215228	0.529254788197954	0.26895276391465	0.121716667663997	0.0160494069436112	0.15700292526556	0.299342677135594	0.388288356530536	0.52329775023795	0.361544851016044	0.456765063246308	0.21791936341915	0.0490280775476618	0.125522247778182	0.409109778260226	0.496236852857937	0.532161251589703	0.180640625461776	0.159751671631762	0.0512420345387836	0.194524718975679	0.183493356643901	0.141289531257745	0.381808091192175	0.625292552067691	0.452383210207619	0.324249287353508	0.316093145809656	0.0397159531300495	0.463471100436773	0.432973614798927	0.136279575958951	0.149078195968973	0.0563655556883327	0.345936806969721	0.104855295125527	0.158455945686371	0.329704049588714	0.123823487825459	0.478330501737552	0.178945992675146	0.31484932565701	0.126382177761404	0.187836543857777	0.0463335979971442	0.4053693765624	0.0668185511885497	0.43379651108138	0.301850076429441	0.320280363778034	0.170211442952373	0.0178627910242453	0.180290363199467	0.346407181039097	0.45755137449755	0.43399713167482	0.366227922766849	0.341589823792095	0.164258218214362	0.0692921178609509	0.179647986994478	0.619583299423636	0.642964885545532	0.39092355373714	0.308375509710657	0.256266074816231	0.208302632274071	0.246998421094807	0.113779587836413	0.153938964131807	0.457536442974502	0.435707979054208	0.460177889256717	0.312420718817089	0.557909801385317	0.13319432264684	0.434401605429237	0.37662355355575	0.216637301397116	0.186080893242307	0.0497420988848339	0.341414115416098	0.0978605173629202	0.262482774948408	0.291129518464162	0.313571169014004	0.434939365656899	0.26134892080478	0.366275908031563	0.171198441760797	0.191879484742774	0.0323118550321035	0.419035099983017	0.108590387307366	0.41480660613202	0.432115670124615	0.234081939807946	0.114077757730515	0.0487341655156424	0.26184025212589	0.263378455288951	0.413278214368271	0.480892681930552	0.394254200205693	0.410992574934553	0.180018021187926	0.126733819458471	0.212768586681394	0.359570002945713	0.461876520901561	0.37012901125873	0.251915274170491	0.290584647092828	0.154433328406137	0.297432617025024	0.106379648547271	0.146992696283287	0.437315534343037	0.376732577983226	0.494403043794056	0.400984854111234	0.566872403232336	0.109242719353916	0.466730661814151	0.0908771280414222	0.800166044706953	0.371105338370524	0.00387608869667052	0.200803308508934	0.0113205891506623	0.21383077198677	0.0144555158924032	0.463251992516803	0.424254176749731	0.581777864726166	0.681280108898662	0.486831966100878	0.645454159762285	0.0154002306132778	0.277986911271979	0.0794358300723517	0.73862384941903	0.631431753031893	0.00201377128485727	0.0110390604742072	0.0845656582201684	0.219068911664388	0.0221056580417155	0.0752785904737537	0.691323821627427	0.771539906510841	0.873057054463746	0.117265646213386	0.285224729458663	0.3065274430799	0.170994889000691	0.0770682815107803	0.276983146843202	0.275267380417255	0.538645603529695	0.00127313434438897	0.582073544121937	0.561164501842602	0.721118844585783	0.0786078211067836	0.223401171484689	0.81433157704476	0.719338326726058	0.0923866644050298	0.559352393151855	0.433937008700257	0.415600157948238	0.182942789723214	0.174915952607134	0.0464714400162322	0.380571641998076	0.0844233491485852	0.265703208368188	0.301423266442685	0.341050384708275	0.358848211961724	0.246401445063905	0.339704292025177	0.206526396666841	0.208543602670859	0.02004844565556	0.422371798954846	0.120890566413742	0.39650249749544	0.431020008493364	0.255346092112279	0.104573646972151	0.0570859744210981	0.261261580791649	0.244554478732512	0.411281979819298	0.475802474003577	0.439883226381489	0.447872367761971	0.1913894861762	0.125341038661407	0.197429537524173	0.37213923865831	0.505252502221667	0.346284834616404	0.248673403754161	0.281701392347818	0.144604997958062	0.318086914198698	0.120441386460854	0.14436923417684	0.430153561912952	0.340465182385895	0.544274576593503	0.41624997043797	0.61195470091038	0.097847305773648	0.53161129873415	0.232964884017381	0.372535840913231	0.397697238175667	0.00617835533644043	0.179671725367185	0.0951571667628718	0.513281899231306	0.159825793244156	0.448679121899942	0.560144845039371	0.346307094596095	0.581002603482537	0.275410953638496	0.119878517299261	0.0205003851758237	0.317465720945577	0.196091091150595	0.594873078149939	0.647187548567603	0.157458058837988	0.089346701388752	0.0806705376701535	0.340471387394332	0.198343478699659	0.150139435385763	0.605272827409145	0.54665791890395	0.503565735597414	0.114767495996204	0.234787368976336	0.28093588945313	0.124249540534739	0.227053015594385	0.205593960955114	0.266320300815226	0.360589640876756	0.0664062164214288	0.357410800550532	0.226432666557279	0.170271740036952	0.27400167067793	0.328278064798039	0.391194985740947	0.550926963789804	0.516796004570694	0.161476416919816	0.448358938088009	0.514503358667799	0.117080226696975	0.115917447832944	0.0651186678481378	0.394142584621837	0.101694980818168	0.136200760320514	0.407611857213883	0.0565670034853157	0.466184626293413	0.113932031397366	0.214233899782311	0.105186732447866	0.161690973717136	0.0645347958558346	0.46904255398575	0.0502542903562571	0.364703522327775	0.214496910972385	0.383553993913223	0.23004702770317	0.00873206836919691	0.153965390103937	0.43318615637821	0.517290131231538	0.318041001384647	0.339034047501678	0.270773860927842	0.180926408627728	0.0571399506273341	0.172027439303621	0.741755501660016	0.737777280059713	0.420461754204155	0.24472541302727	0.251469981937168	0.275854762662679	0.197087617643553	0.0859859475935855	0.107436257780078	0.581345615941527	0.462712314384029	0.417672238830755	0.259372549225353	0.595274914686308	0.126658963058547	0.507879759117889	0.287544025537045	0.322567319542128	0.349538817298005	0.0128378239759488	0.242416774050182	0.0869221297030111	0.411850269973456	0.195349730033942	0.422732326785713	0.49511955627284	0.326293298914063	0.530183112288475	0.257673741544828	0.0992988608187298	0.0370586569224249	0.374609371916466	0.183111540029398	0.533043825907274	0.616396573298836	0.15524851115823	0.0811879449957282	0.0727195726126725	0.290687413411076	0.243920817509397	0.178150145310175	0.612721776341449	0.537322403606532	0.481573671213578	0.127549626744972	0.218264068553207	0.302949645294873	0.193804087563804	0.28113816645238	0.243232719709437	0.313239622945346	0.35025884804158	0.0573937374053818	0.341479132680361	0.170638551207038	0.144064638900305	0.292446739644794	0.290023353855955	0.417302110949018	0.522162555929807	0.486398473650081	0.134169572960425	0.273431404512603	0.582456897442304	0.0663887413798798	0.197660324254801	0.061217470835848	0.527734706743011	0.091419956778996	0.15387384321751	0.224755657518148	0.345497144112444	0.203497596727372	0.184511513847606	0.392330127971475	0.128873442982846	0.197407732066198	0.0183025642428191	0.452564104488677	0.101520139047779	0.398007518942684	0.438940580969306	0.207921383870186	0.0482759605852841	0.0926513596314745	0.213804621107876	0.191204590716238	0.452710863074871	0.306721823809477	0.501143893705576	0.513113963264374	0.156916180510667	0.00135134412107887	0.00152450927545678	0.245045391329772	0.423458462218339	0.415748372004236	0.0934031008575399	0.320089584099636	0.14686151827854	0.340416174300324	0.0721501222968092	0.130655822820042	0.499683724778984	0.511495661612327	0.647668885009587	0.308252697471287	0.679211509083201	0.00192280621584728	0.406864924403055	0.470486937673119	0.171287166105742	0.118432641710385	0.0488406496359385	0.359003640383471	0.132474698960692	0.229622380984306	0.363633398422814	0.237829011815093	0.42121023660868	0.238022989151751	0.326444768507683	0.124880032791177	0.174829966230812	0.0414152123130782	0.381216393078263	0.0595810347049918	0.445539177945338	0.369857157357275	0.320329442259195	0.151893967076249	0.0215221201370592	0.214285394692294	0.29328636134439	0.392231369126402	0.483394173900202	0.362570905236476	0.390176057838894	0.201019042673896	0.0918877487629008	0.172837105549877	0.522396878445858	0.561656328131031	0.414999333896769	0.28364746560329	0.24371964790629	0.133496244849755	0.214596438023834	0.125056882164059	0.165162732500156	0.430561489252957	0.452869395598205	0.430468124673085	0.39518257206413	0.467992641275605	0.103333077567534	0.436946311238396	0.222101870626067	0.551803243635639	0.435758640879648	0.00803317116611553	0.154751061283709	0.0739337811829851	0.271291095997323	0.0999459474477239	0.589370831099341	0.648809834313234	0.441081199744267	0.717291235672075	0.218487036317362	0.251342707172876	0.0122117308881362	0.428931544225389	0.132674841523459	0.671810609427942	0.450122333953728	0.044969183189026	0.0101590305532735	0.128915035813894	0.389262701502216	0.0757749650848161	0.07050250718926	0.746909883419427	0.760612315481789	0.782703782767511	0.211429611135376	0.154210135196923	0.364289827889074	0.320224139352557	0.138636392996702	0.197846960960296	0.283056049560125	0.532367647950544	0.051883247756929	0.516407862472739	0.405924823080815	0.316361991010016	0.164958425972122	0.259861182350856	0.543054699681215	0.676617753091791	0.349176660108877	0.28508026305799	0.454023781053575	0.434135821489644	0.174623781159141	0.0478590289599514	0.0378145500941428	0.234048170671186	0.153818067594497	0.338714556219759	0.319835088864032	0.223499830351474	0.438486598902568	0.219080237523815	0.330719138649004	0.102130528449975	0.131520776835898	0.00616214389592122	0.177515503746233	0.041623172318018	0.396936170211355	0.558140635824634	0.220285909006059	0.110395046275964	0.0186992947297089	0.139365873834897	0.301966392268695	0.431136855526267	0.600987502154628	0.371288849717728	0.478142564753241	0.226601613555491	0.0245225220877468	0.10551698751107	0.342487422216295	0.465443402982783	0.550529928183989	0.137039765104059	0.120375970823912	0.00144172199696996	0.181805152278883	0.196653067611505	0.167049788172698	0.36781010415231	0.673536909565451	0.48713182568594	0.285833343952611	0.285775364661824	0.0184892855090859	0.329471286026984	0.57063098571918	0.110821984705977	0.0773148507037014	0.0398221089027962	0.346738358672376	0.107910446560454	0.26955183582333	0.379757140245746	0.287309822981967	0.355383347414894	0.110042844191675	0.344962336331528	0.0713920490399321	0.195167698012954	0.0365045800768083	0.392664054487186	0.0505275879828998	0.539937776994587	0.381231493010697	0.327641950997886	0.156299700684328	0.00987285651014059	0.252639889841621	0.300463811149439	0.511938507548272	0.421077301886815	0.351041688515391	0.321954346162489	0.119952593318723	0.152463151908398	0.0902842587794114	0.660398412901841	0.529915940443992	0.343068324630795	0.301392909456841	0.163238285963522	0.0844870655560428	0.256588200903779	0.142591712409196	0.212461639731019	0.37694018797104	0.441398486760733	0.295151827734524	0.334705612721714	0.362247787250646	0.136771193024243	0.259242586913804	0.543019160915803	0.433492715937357	0.169773061075914	0.0794355091610279	0.416407051821046	0.0777123396453428	0.308949539741789	0.245448218629114	0.320792661349023	0.479516326309911	0.215897820046888	0.609530281041021	0.186108240429718	0.208550482738034	0.00215798417892808	0.561018056614377	0.122713522842602	0.322303359213676	0.331031344445049	0.110051692176189	0.0283117505034484	0.0271447482842903	0.231458108680429	0.212146611679084	0.431582054271528	0.401083369766962	0.498772713665283	0.39475645044493	0.170898485519954	0.243234447810125	0.214334556434776	0.481038639439503	0.194240767805869	0.41392822789566	0.317923749624225	0.20593867916553	0.123118062736665	0.338603760463329	0.0664758316530037	0.162197848269002	0.262359176465835	0.264619227551569	0.435006909776901	0.513918924223794	0.483447043040947	0.101743880930601	0.219099139304097	0.535478049316177	0.450611850523955	0.16009578117765	0.0829135407415093	0.394896197358041	0.0836463714505185	0.283056026525751	0.245007556949183	0.343607797719239	0.474842603566669	0.190342914150711	0.58953932647418	0.185623048961441	0.161392963449854	0.00219223941331192	0.536224513355175	0.143582633780472	0.276823561205967	0.377348098667613	0.0935528938513412	0.0345806762398052	0.0291936563396133	0.246190365641344	0.201248854896867	0.403201550147579	0.377953951887503	0.478875168142846	0.387201435537209	0.152386691149867	0.267262220898678	0.186345362215693	0.487311200884072	0.203595572784508	0.457753188227995	0.263634740842472	0.219426661661951	0.11911554468835	0.342407758977798	0.0549023904949002	0.186243057873105	0.247959044627444	0.231850597787515	0.425845957230392	0.537869141788087	0.443070859099772	0.0940368968418808	0.518415354684884	0.260998817502112	0.418317466251053	0.43817642830122	0.00816487649455098	0.171071720231495	0.121116884135846	0.534816530853452	0.141620469242336	0.406691379691336	0.513682750426371	0.330967265658794	0.586033843767604	0.232150138008708	0.104601197765237	0.0247601188709683	0.378968135195803	0.256021624751987	0.610681575780005	0.801135978185789	0.112676853254619	0.0866827070329565	0.0758181195733242	0.3275331743336	0.16078909328478	0.123558054844971	0.53205287050153	0.515069377504251	0.546925470663354	0.0723334618462144	0.246429576192522	0.215043011917929	0.107699972866339	0.142492061526114	0.216787341471527	0.308192922442593	0.377104515104407	0.0345771818631946	0.359192555713921	0.195475491745881	0.0798084014404883	0.286236057529143	0.285858120894098	0.442894702458821	0.510272483536052	0.538314660565396	0.186392478143037	0.5644053054401	0.227144772867027	0.420761580469905	0.420049499396166	0.00781721633767122	0.164104026597776	0.12275418356578	0.573182853545865	0.134466236305184	0.492508607701274	0.636544621500252	0.337958478357499	0.587702834210672	0.323379989370531	0.116899119243785	0.0207035048238032	0.28466571945886	0.241118355700902	0.641181054595017	0.638802088093167	0.127645581477818	0.0729011524971634	0.0911119065496301	0.337303926563706	0.194713411150333	0.132383402854626	0.608589410692727	0.603412425725244	0.593846267868131	0.0967590453331292	0.274419236496773	0.328584708947619	0.12937273835368	0.228639232013794	0.188920407084908	0.264399004455927	0.408968903628371	0.0803567111210271	0.392364600288561	0.280995318073261	0.175356567483626	0.293971879886558	0.280626931338456	0.411701616387459	0.605841952522007	0.470097237830414	0.180801290041867	0.307495271179686	0.515672484728717	0.130096911327918	0.169462357625092	0.0524813552398052	0.516464579948866	0.0891128610180394	0.194614978091259	0.214249400150123	0.379766124315131	0.288614192388933	0.204949177347371	0.342896886851077	0.155834359478672	0.174552576705918	0.0142770155869728	0.461050740880632	0.117321739832509	0.429396135383658	0.486972779684652	0.234876619923707	0.0641166256295463	0.0760821936749301	0.235829050777673	0.218748878190095	0.42238422935216	0.383816174716591	0.485926619423683	0.490071351539088	0.203725086034051	0.0406214081900008	0.0860497225928239	0.28091827268198	0.426683920632409	0.41113267075181	0.165433202644441	0.344115016938296	0.139749318575714	0.375025483898061	0.0852845871563552	0.135823206713852	0.51200555253124	0.455808454328165	0.606469636495165	0.34011322602009	0.664949136833967	0.0392571781689745	-116.613221009652	-111.418999064907	-160.477239106284	-165.040488076694	-161.758179665926	-123.139039447904	-102.252925802757	-92.5387683542356	-78.2251725111734	-46.7886133884906	-44.8379602442477	21.958283050777	28.9914879520318	5.33201774561236	5.63211523423079	1.20072829296145	-25.7246211450297	-32.6823847512584	-3.48393117980606	-2.91398804029815	0.447921811860138	4.15811827229729	0.347155648825403	-8.89774777272779	10.6387925074903	-146.498722743658	-3.7525042875058	-26.235246856266	-10.5667939969241	-133.829354668341	-12.2777878080892	-10.7003135835112	-12.5647087472453	-47.3521569160266	-129.691272801747	-25.7386934196942	-14.9365224929361	-3.87516167550854	-30.5609798397063	-151.434262600181	-28.8513078132569	-91.1663685284168	20.8682908827996	-77.809878531604	-11.6082397868396	-12.6436236893109	-122.369146949771	-16.6430588428081	-3.76354572993388	-45.162552736949	-45.1177836594361	-93.920366376773	-104.346071728023	-19.5895299136799	494.84465376804	524.528443267835	453.641887535147	472.376990000706	503.681924815859	559.996580631721	608.359319057428	580.959490854604	595.088741118476	583.631087647309	579.491889155826	486.746497777902	462.559989928308	493.324196792119	527.003687551292	475.590351991199	464.567160548248	423.393954405246	439.848454247379	502.440761949787	525.686880233404	504.395477851696	521.676626139669	496.068521066769	400.353832835171	524.071842910782	534.571882698455	579.021736359915	546.825525728431	505.769660087521	558.395322178585	546.504667850659	538.407771697315	588.916157613833	525.214101588854	585.506297872509	532.238401398167	545.888268588711	593.835869577401	490.968718009753	591.097750742443	599.013554088165	498.465884293908	608.630576517182	505.79471857877	565.734511875592	559.908365689845	518.067126347987	526.397058997445	586.054166001116	579.82639146263	577.488971023453	603.366628798992	545.194650957529	0.030952765193752	-0.0657293831080214	-0.00470257453002818	0	0	0	0	0	0	0	0.116990567521246	0	0	0	0.181584771585349	0	-0.122945486365798	0.223626690064703	-0.0112069258599949	0	0.266624945662864	-0.390309346342907	0	0	0	0	0	-0.104318687146867	0	-0.169646059965171	0	0.0533048470339703	0.168981580445912	0.0277557561000667	0	0	0	0	-0.356412547475993	-0.052893020711894	0	0	0	0	0	0	0.00504042501816654	-0.264278078443693	0.212929466243941	-0.296253077839461	-0.189060000402879	-0.126670052532385	-0.168388470588758	0	0	0	0	0	189.570536287799	116.050161546571	0.667185351857915	0.00435340274634073	0.543120567375887
14400	0.362130511595346	0.574516490735761	0.465995310426006	0.00120760543624254	0.00225149841446029	0.249862135531585	0.00105909930438777	0.306189634465831	0.00101212918190539	0.323662473082377	0.202034480495466	0.52816874138339	0.809951030737275	0.528633515543098	0.592928042680173	0.0232773793629987	0.659773143521083	0.139676266591687	0.276082822539733	0.129948838901674	0.00367082529774888	0.0435048798754526	0.109288646063967	0.087256235122136	0.0012915121397816	0.380387609110589	0.523285020728607	0.69067066234533	0.398050233963594	0.00168157598037213	0.456412371053986	0.372664524548812	0.18887216636984	0.120157778082311	0.0340955379999167	0.785843568532655	0.601174179915281	0.00161517588335993	0.365637867272067	0.606614278785331	0.717898386941359	0.114038066105533	0.292437002604539	0.736232460572026	0.997851744763302	0.335724886881488	0.489595677120517	0.258646650758691	0.181304632791436	0.740149631546159	0.169832970233813	0.0701016270888594	0.429700794045118	0.00150601421837769	0.332265415748122	0.310673954784827	0.329538638290865	0.44581078057734	0.539909891313493	0.777795467716803	0.186404847417549	0.200486337996384	0.00158262008166564	0.522305515134078	0.118021873862424	0.686742731556186	0.469653536386368	0.00099854943753552	0.00222588360080924	0.107838999428981	0.107882026877157	0.0508430022276245	0.00209877906390054	0.396293652163715	0.814774604854234	0.731652556262581	0.00125902586624736	0.330715101498526	0.212310309710233	0.160290905642432	0.135519926131915	0.305911935220834	0.412405900629968	0.572439008056556	0.139995507720314	0.446012950965239	0.581712105222844	0.677330238976104	0.249459477465135	0.375531308880015	0.680240162490536	0.505983396074003	0.474302439673985	0.47606865319621	0.459579020000894	0.130047497273616	0.756997748471576	0.425653342496427	0.00756285475336521	0.155332369191051	0.0020730087515626	0.20703987106985	0.00162821999161037	0.452309865750808	0.449269013070003	0.660594813324769	0.761590032092299	0.502598270701569	0.68242870738474	0.0156825567924453	0.287631977049587	0.00164890959007837	0.998594047259936	0.567986916994709	0.00267069355345084	0.00861155681999579	0.00535884337740121	0.172010630676514	0.0587773521491078	0.0678068364054289	0.672676368419192	0.775857975909275	0.894423655129349	0.0892689481770556	0.329150351274013	0.345890930952854	0.150639201416735	0.00209955542571782	0.24700787526388	0.228769937703627	0.600014374070514	0.000855026805591888	0.609237725997255	0.541323913634226	0.76341128158307	0.00194537004015503	0.160871328024996	0.882807075197144	0.716008170766454	0.100431299925527	0.619335506940981	0.530082594531123	0.00206021077689676	0.850642373613411	0.42541677431943	0.0010190806344046	0.195899208617344	0.0146944788871458	0.251615315523429	0.0224776955455397	0.532015730046289	0.423677174196431	0.586365272589907	0.717278218382544	0.540775641600391	0.698244180109661	0.00856946623030043	0.240210391553463	0.110221000240519	0.764928859203526	0.677555498091972	0.00262547360497908	0.0101162037248458	0.100809660798385	0.27822793763075	0.00108430894070663	0.0740493944662556	0.736943676555892	0.800891093954911	0.869581815557189	0.092951022947295	0.335843678247164	0.329665588762563	0.123750957091801	0.0664140815722061	0.254540566516126	0.313290314488795	0.542381828102952	0.00123473721147431	0.623055518027953	0.606599363528592	0.752417660591055	0.0886809142618852	0.185967626271604	0.848128785621626	0.69498209802111	0.0777391378417663	0.581979310167658	0.561508577645119	0.125760066638629	0.778759963038027	0.392226121256534	0.00986678634271597	0.198854513057947	0.0650058641274659	0.289275531312398	0.00184518047838346	0.534373368932723	0.575956015884278	0.515765571489967	0.697549352972989	0.471766565830121	0.624256991380722	0.0132767606767523	0.324678404930671	0.166844161716983	0.672866954638023	0.704647887858418	0.0196377441979109	0.0010823293429177	0.136714847267614	0.272736000762943	0.00172999868416087	0.061554173865654	0.761316363049147	0.810585389024247	0.821662467599459	0.087698942612615	0.343843509571537	0.353867223518737	0.139062462636105	0.0979187271493347	0.203134004078524	0.336736426059593	0.664871207677397	0.00519103642665571	0.585180510555429	0.532183711644878	0.686690346638858	0.0717828510881736	0.237033944551485	0.703694165502467	0.808859939695504	0.17114826045486	0.548014973387375	0.435978811526938	0.233009452023878	0.604471326508577	0.489521996591069	0.0020280240384926	0.177847691449879	0.0767296857643813	0.248957151286794	0.0974425436090063	0.591875550722396	0.697495829993114	0.413444432830605	0.665447176941629	0.233866581159479	0.225276679268588	0.00940721149885203	0.47436053071456	0.125152671562507	0.715112815222729	0.449923436827488	0.0522873746896176	0.00133827757075846	0.14907734472476	0.383351462198914	0.0619175285951033	0.0732660244289226	0.771507997497607	0.774444710001635	0.763604602282597	0.198408403036602	0.145426405111794	0.376653857508915	0.291416230732806	0.13772440787245	0.172770612565906	0.296540416437812	0.526548416665987	0.0527221837113032	0.50390603898628	0.391374168660212	0.324596966134365	0.201385661687985	0.256494175600961	0.493815009757262	0.660833450126838	0.383425124670747	0.250766406163142	0.602216397529338	0.249347670422246	0.427535869684459	0.429399306624072	0.00770678310166324	0.169412074758536	0.124190829291387	0.589813047836465	0.14463530373499	0.47702168860186	0.629895594177785	0.356182353088307	0.548201693606361	0.328555156199476	0.135218183146034	0.026571649486788	0.318573469265504	0.252309120190813	0.5972238022027	0.605585954737272	0.13146890000468	0.0750889210877536	0.120680844404821	0.339173332263583	0.232116604315012	0.134643411465961	0.611433857663496	0.579532163344228	0.580030035583319	0.0922036695679278	0.247969025959716	0.342953521342807	0.119902845463742	0.226622612598768	0.177553632347892	0.271336647717647	0.366195785105512	0.0953905234011875	0.405344997672322	0.279889310159481	0.178045484380835	0.32367337708945	0.266630956338779	0.383995905720006	0.583521007326092	0.513846558455026	0.173586903128585	0.493566148739869	0.235922399203213	0.389622127452679	0.454387641273349	0.00490116350958873	0.188042696041691	0.117907575079362	0.514602715510894	0.164387218982938	0.424822869734279	0.545434865016897	0.335868752151511	0.540922286259331	0.248019463269896	0.104564292212078	0.0244761873948706	0.328889487116719	0.248711250945282	0.593275784815425	0.796205168379206	0.105151632420998	0.0928764986648876	0.0768968055085001	0.321465749400972	0.159609719950899	0.114112278934594	0.510730300959362	0.508681655247035	0.560462816012328	0.0604908405380338	0.228752431420505	0.245894707310257	0.117445695482272	0.146728308647996	0.187551724581319	0.337399104569791	0.387358871115697	0.0379544940546719	0.366008103578227	0.202426556023504	0.0945534539308332	0.310382873539741	0.304502675483803	0.427860997418031	0.470037407920852	0.527112473045651	0.193058518321423	0.510092748366651	0.287450878436192	0.324187268839605	0.317340587024562	0.010622317891049	0.15254415265653	0.0621825775622928	0.4450281012049	0.240001210983585	0.43664227799033	0.52610822769062	0.334691040987451	0.480466712169884	0.253022769966329	0.00302217195398671	0.0327195912034353	0.45115233037045	0.214785420873981	0.552077985521329	0.665889680022366	0.160109617138069	0.0595139888990775	0.103710645009268	0.3107987147812	0.297272445673657	0.172596868423406	0.631617363119811	0.491023529406311	0.464186199932458	0.109365962324451	0.232115324954992	0.265768194889818	0.148367201081701	0.229816986688128	0.311646912408473	0.253372072042403	0.367746627313281	0.0618583423004907	0.346712458246901	0.179858844368192	0.0952234443244473	0.231796224793009	0.193974213331256	0.389090585078283	0.524721588628957	0.52258806699133	0.00658177159885307	0.302987547497509	0.508504642309534	0.413626968735216	0.120796722955936	0.071319032550824	0.481810675759138	0.0901371671524487	0.318642314626456	0.248973436353205	0.391417148262954	0.467219139708775	0.22674018186798	0.574128839767423	0.182391769726757	0.188920960481504	0.00506609650303536	0.540075370530158	0.127719159571684	0.328803378186295	0.373994256094485	0.135726993457171	0.00244426669043138	0.00426138997963667	0.234007996561928	0.198793966178579	0.439929473885522	0.450480323636728	0.506452400490895	0.405996968425382	0.146249617874814	0.267755861148287	0.233597919248535	0.473660141547486	0.162655870587505	0.440761190176242	0.317785445486452	0.239253984260638	0.136490894037619	0.337585290485033	0.00198690331825216	0.186134074897856	0.257783339246379	0.320353769322401	0.463391623553564	0.551455870825279	0.550609989948622	0.0894120184619315	0.229452905224832	0.546876532141123	0.469274083243263	0.147916432810687	0.093987580992386	0.399436075563299	0.0621686310858223	0.279632974577498	0.265227437093714	0.32786170925447	0.443660144267519	0.191568780891744	0.565564038643964	0.199502545660229	0.182589598217151	0.00402363445723264	0.491177773625919	0.138239395433163	0.294635243110453	0.356177730771015	0.0995285748228784	0.0380480167759542	0.0356510449050593	0.220939024099716	0.166650187287012	0.415772066097032	0.404755908755975	0.473697646054607	0.410594131001495	0.144088873897707	0.273119084896796	0.189684333598387	0.499257137862473	0.19171424600293	0.472387833058739	0.253650182062143	0.186397535786559	0.127784129829044	0.321937452493348	0.08278404891061	0.171161499551195	0.258764694494677	0.237679335430572	0.423292735597976	0.518933002513776	0.412757790800433	0.0841285813066826	0.486091098624811	0.473723433193656	0.153858026546761	0.113875946089497	0.0672729505571657	0.428883901806797	0.126671247979485	0.0831516739056942	0.476167172248294	0.0848561357812814	0.450232329547187	0.0788514297325019	0.211202944917957	0.0860039901676075	0.179423371546776	0.071496212339021	0.459659787470089	0.0447428093054782	0.390053292275525	0.185112070043379	0.343434221105831	0.253335465905816	0.0193065502257786	0.129762986208715	0.410482236679855	0.575620013214806	0.377031256067907	0.356778795124396	0.264190578553797	0.112330038273596	0.0529777284584228	0.208352007445721	0.691943345520751	0.835151578542954	0.334837739898115	0.188983741828925	0.262417090569058	0.258963389309332	0.125554496373834	0.125828135411846	0.11982871111707	0.711211136108871	0.380729696748705	0.435169911152478	0.244999912185015	0.596569355382204	0.11622265362821	0.407355148664536	0.574253999321517	0.0979713543406159	0.129441797352554	0.0578068636488148	0.481255360944783	0.125547414738139	0.149713114084079	0.405215089584832	0.00155807097696574	0.475754887601017	0.0830781448944062	0.209664542678995	0.0925378785495918	0.199044430976789	0.094973946841725	0.429967645999607	0.00369863450977913	0.289540504354097	0.12292288308153	0.383663709428642	0.242528930898333	0.00769739812836998	0.107401953482241	0.424302791770509	0.486504961040247	0.272329019806193	0.316497256670026	0.28400211549226	0.166355341113658	0.0642527414374552	0.186737730732529	0.980222590987237	0.768006750970069	0.434017304383513	0.247305401413675	0.189131211055012	0.287444727062756	0.229444025326428	0.13302206255011	0.122873417546837	0.57521555369533	0.408488702191919	0.448621895859945	0.24086612903192	0.644327513686192	0.0872235534337241	0.437773182868056	0.423445179711842	0.125936156327401	0.168023006807088	0.0101217874216747	0.338862215320497	0.0712295448478751	0.216988832465198	0.438275434116817	0.12302740907983	0.669184691821193	0.215156892904348	0.188237134732107	0.077631873605597	0.270363334817496	0.0983640793199898	0.266293825237224	0.00268782456915431	0.419697066369847	0.312337482872104	0.205433883665961	0.168353812199689	0.00243339328034109	0.133798890946441	0.35611806128857	0.507212475032115	0.6189951473182	0.382978938238096	0.362869399102454	0.212443448097917	0.0296600244967423	0.186505704286351	0.613102703412458	0.741258624225832	0.406160838994613	0.327763398010859	0.149828504996804	0.299462839697086	0.23147203350671	0.0668412310605927	0.103969128673438	0.505032608395356	0.450825780363187	0.601087973170192	0.00156763449845764	0.731589452637029	0.189966733066948	0.337820810548994	0.503755306457845	0.113342507949553	0.0840384162189751	0.0647409595202623	0.358805719692763	0.151023181469963	0.205822256890638	0.398817229298563	0.175699169481863	0.379957040079178	0.227518751527394	0.296695100432199	0.119525459547428	0.159647996726749	0.0301338445396167	0.444830172249425	0.0351564057010188	0.347807868507823	0.391480760366339	0.371113450666003	0.14064088417315	0.00452410006813793	0.200676018241127	0.328043445972261	0.46040415422717	0.434602455491721	0.313470756909402	0.370378724320304	0.251717306987138	0.094949041820589	0.0846538282685243	0.605795950952675	0.623874114220856	0.414085425439486	0.247183879790492	0.23169830925488	0.153556145600157	0.1786254543732	0.068993511339587	0.143827579182623	0.43347101581215	0.515099834008907	0.380912104529877	0.382782585416803	0.506421110264021	0.0772640175749266	0.371672202354829	0.507008422332023	0.123412483485658	0.0542043063422309	0.0223499026875521	0.24457444089519	0.174795317915872	0.289001600491607	0.371285181677391	0.250632368046435	0.344606009030479	0.10721754410036	0.211148814397654	0.127085347820283	0.107808908717835	0.0198624479248526	0.0773490472348325	0.0531237714141563	0.404123931742416	0.436142002200061	0.340743982960998	0.176563798886191	0.00111514310561849	0.0804200781095594	0.34784878288995	0.397378515668458	0.522143085042007	0.319320167467104	0.489498016381488	0.194977088872832	0.0556914114625932	0.0995014688757485	0.95326717214685	0.450872408111714	0.339661197307596	0.197547815352414	0.154733578534874	0.105497868637465	0.123099273001973	0.236902391140598	0.170832474768997	0.336054320579537	0.458802283230229	0.421380579675159	0.211575327706567	0.288365308742575	0.0959701658184358	0.448228883248145	0.548244984898113	0.222181123257293	0.0387691921536268	0.100683551712148	0.285080322867622	0.35541081669069	0.303233983932452	0.418551661111286	0.109209567746185	0.384855724898525	0.22075062287311	0.529779454157366	0.00124887077081206	0.118477828144762	0.0148851338752042	0.0273064277585782	0.0369946671222376	0.578068869207955	0.427418550523641	0.108148821881096	0.00237779961651825	0.0244458959271732	0.268632596521882	0.348500649027789	0.313083277248219	0.863029671582306	0.113850921701484	0.385934756028646	0.0956162889544574	0.00207058109480461	0.127685721631726	0.124005958918082	0.275713748678007	0.894328923582922	0.0296921302667665	0.0597057383105968	0.00316265301577254	0.375882279989437	0.405947074643475	0.285147240050359	0.479494619415587	0.892626338458637	0.632989602621893	0.326633104773215	0.115582081319853	0.0284882532292471	0.507797996263983	0.283072394710018	0.286713630649736	0.00198873882731705	0.00182799310689351	0.123041129922888	0.190563165674032	0.434468415856956	0.102401795840231	0.216390159888497	0.430329899884883	0.111650864190144	0.332970604004785	0.176099053567343	0.177293783576566	0.00674246184145431	0.200904290041473	0.0556059894845736	0.27425916995112	0.647478937878921	0.119882882528984	0.109376250962939	0.000913086117110758	0.0752041873100187	0.0434665680805413	0.245612281600369	0.630310166166155	0.48360352437141	0.661401389137336	0.209638818335747	0.0584242275425682	0.149595687335505	0.0035318424472858	0.533654562423438	0.620418669330816	0.0829654630789263	0.109089822908174	0.00103777199096496	0.0675368671712419	0.148594841556341	0.128894177601966	0.426189850563936	0.83762919893565	0.604246614281612	0.00141517720096078	0.169844199604669	0.00126732880914113	0.220617759306624	0.441846565544345	0.0940659874157118	0.0773578986025691	0.0101394478326379	0.343420733917075	0.194170768574461	0.304478445509371	0.263691102753623	0.199061916284384	0.49095470891901	0.281205250387106	0.0338507441843764	0.0062997593118864	0.173502807493572	0.00718768527218846	0.169703735503477	0.00184755083490175	0.528923027779123	0.356498801143747	0.19038441534492	0.0677335423117594	0.00109474209502195	0.292807077279534	0.36670142158827	0.434511389420723	0.590711263805512	0.2201019488095	0.400991055666763	0.280642285808884	0.104159989755555	0.118459930602315	0.0762318096577523	0.668786482259711	0.440119925322238	0.0707262702368097	0.138256307802096	0.105647951205378	0.179688996173256	0.059058484247078	0.0174888603645363	0.406150448812926	0.762677078831163	0.31993846557786	0.517954333454308	0.372391471974718	0.00177965775872754	0.401762946353624	0.421576180313215	0.114611796926357	0.00183304108798291	0.0133579428284812	0.296995184926795	0.0729258360143403	0.283255668966197	0.298245158073652	0.253502937276601	0.443539928395754	0.168543888205403	0.350146681165463	0.110838613617253	0.224112299081528	0.0548148028244976	0.324929687659688	0.00184106990965542	0.400983286316699	0.357981415632765	0.289839800743464	0.140566299761364	0.0222609786858803	0.216898592656526	0.26765840271351	0.47083171895823	0.439759267871185	0.231571633117328	0.341897523465287	0.171119721289894	0.00543771192263232	0.0964661541953043	0.521901771728529	0.564785421010051	0.320636840183805	0.271476588219954	0.0341959979139931	0.119541705451379	0.162948251848631	0.220093914808779	0.135128169087618	0.46867793691535	0.41383240345258	0.381290460502907	0.407030391330204	0.476659368483315	0.118835460598667	0.36845871955079	0.503586669919009	0.112544586901082	0.0904482685568394	0.0356756328067929	0.344088387267433	0.119024373678482	0.224885010805953	0.378016024101186	0.220886737293705	0.342674892543063	0.153920163394139	0.308361487822413	0.105880286614884	0.188011021075897	0.0493585840792435	0.367289521833883	0.044774535186809	0.422262881957598	0.334412955972827	0.342156069143578	0.145223514170276	0.00266935951803908	0.220339294980268	0.295676731693293	0.392073214033273	0.404529618972081	0.245004548014155	0.372693488656558	0.225778092670809	0.138970635922474	0.0991692487685361	0.632817374872092	0.561408325593369	0.333606123454817	0.246780916619915	0.154709982450806	0.0865314904464598	0.223390437284938	0.140654763963485	0.123160804831986	0.424241909216754	0.463236215246075	0.306827297334162	0.372274860808524	0.463389293061621	0.115639315686169	0.283334220014368	0.552994878699338	0.0997208456633669	0.0862986649887323	0.0407844676165819	0.36588004970306	0.108003733205237	0.256153410961767	0.265816279179474	0.316520975535256	0.271543385920433	0.119691048176059	0.290311245361984	0.04496487683663	0.16165345655101	0.0370194981814306	0.484586824109491	0.0554580484744273	0.378001151189285	0.447119592602936	0.251309217300132	0.178141472338012	0.00926128301797462	0.197963457803142	0.257933936275869	0.529545666015959	0.41142448331575	0.339866364739114	0.442242034048588	0.154718865490045	0.13495791092959	0.0717278657429621	0.69900310454405	0.559394935290374	0.329974331815223	0.125831810867523	0.142903614851764	0.154756069364077	0.305646718869128	0.155217875158492	0.126517840799611	0.428212922290787	0.49352032228286	0.286018625828087	0.335393054540062	0.714536531233648	0.126402047119158	0.321654101328647	0.431130018820694	0.130337222963307	0.0590982343606437	0.0478635572095183	0.33981122175826	0.101793687847238	0.227558351606189	0.374821787786286	0.195164525055187	0.313968164004966	0.236921091461637	0.270386490616547	0.131399108556177	0.141982918896274	0.0563267135603851	0.237843585561476	0.0463664001128074	0.383804041125462	0.480354540454214	0.332376216647579	0.155736853164738	0.0256512912067445	0.165490890681639	0.337025651850832	0.428434455606373	0.412821208681638	0.292817675990723	0.334526842742626	0.236236978434549	0.099143772764098	0.122126262193128	0.504177276434212	0.602250693766802	0.532867966722311	0.225286825852297	0.204216617116945	0.118423019560906	0.0730293811563536	0.153059534101162	0.169466008268086	0.425342814661319	0.436670128735991	0.430767606374001	0.225177939960786	0.395870169133844	0.0813745966819283	0.271214195320677	0.577628436780333	0.0314859136145795	0.227875574616462	0.0779824056483781	0.543457034518977	0.100572437692295	0.141794513615608	0.218408724450191	0.330881232169608	0.15211012375411	0.181454599014853	0.382397513994376	0.118298856990105	0.197645826800754	0.0243154179873069	0.451597037858849	0.102142714326247	0.350859381571842	0.458506430058087	0.207933739837036	0.0471646410158372	0.109983872006297	0.228572764712296	0.150006878623992	0.496704974596991	0.283331757607423	0.477700741856702	0.497428498089449	0.152520114496852	0.00103104560891518	0.00113257079393351	0.243105866503108	0.458187103990732	0.458664524700378	0.100570630912077	0.342035416666934	0.158973237462162	0.326108159228014	0.0492876923717227	0.133719962507655	0.498306112321615	0.538877865030811	0.650292520187383	0.327139617248703	0.684055079340908	0.00268779245623353	0.0296740526274116	0.450130400848506	0.00842242774131238	0.191168534810871	0.173290391534585	0.533655168065039	0.00141338461352295	0.123773445359371	0.298549848193521	0.304258667660162	0.0263453398720484	0.218926343824842	0.351250646667628	0.16438191021123	0.311052807835409	0.0226011260826114	0.411666761768188	0.0310618859834934	0.410587520998168	0.158156570213637	0.171289715301379	0.0026434804919139	0.14065348914436	0.0675618975251854	0.120891509448718	0.748436723330035	0.108415019881815	0.373653387672408	0.400068672830739	0.0342416605090425	0.00116720116248328	0.00153388650782502	0.0022951060815633	0.447186060991288	0.82834423637501	0.0166223337825993	0.41221006517374	0.128034055284821	0.0201320227749733	0.041653107613168	0.0639573985879223	0.512993870744143	0.585085576781907	0.819198369635869	0.137657075179841	0.746853339000644	0.000929736250565664	0.472800306992331	0.152659734314279	0.743190867078754	0.343080614754596	0.0162504885855362	0.227473286556661	0.0521177141841072	0.286773618340707	0.0217640132106202	0.502958917614957	0.516824535802498	0.490494741028564	0.669191268033023	0.441624254052865	0.587404773921985	0.0157707817697966	0.352087706802832	0.14161047454049	0.647163460423787	0.629848835723856	0.022520926844817	0.00641234974008273	0.115150027308125	0.266211076085159	0.0247473457366043	0.0716745049258136	0.70641678609105	0.798564727297563	0.823411765935912	0.103907241618812	0.297487319491676	0.315915973500318	0.171197772766277	0.130843153935752	0.252146610305778	0.296659216771387	0.600461178545968	0.0123505791737891	0.539922937744655	0.500813668630095	0.663885046784799	0.0989891114866997	0.282521469808572	0.672090348736139	0.747027709679294	0.177807994776723	0.501127580546965	0.349567486910357	0.484178255726418	0.129683805034502	0.0851951842392007	0.0445253446936091	0.368462631754206	0.123687180947181	0.239066073434268	0.39909113258388	0.26003692779437	0.378659056338573	0.163840834275011	0.332824992154864	0.109203715452261	0.183983572963769	0.0470789868783971	0.366952268928326	0.0442272499450319	0.429590707784561	0.344487129837913	0.308518081830864	0.157279074515234	0.00792307338802792	0.227167205975439	0.301896081715098	0.409664453708949	0.424532355353549	0.277178099379064	0.416851522970431	0.206507355919126	0.123053611010362	0.0970925761243856	0.588037135783004	0.55464681452741	0.359886806632053	0.239688236518725	0.160529439152117	0.103979226967317	0.244528226235501	0.161213580820074	0.130175247685483	0.429549100686875	0.438230184672537	0.30614259326576	0.366234651121728	0.456012063007146	0.105531087110797	0.36254785123809	0.444545441223376	0.168596073461992	0.189930856048201	0.0530014136789864	0.410493301909357	0.0850418524933602	0.243997026380661	0.248152330394538	0.377087151471097	0.362540920138066	0.257225482552171	0.332459911950254	0.179906962896302	0.214945805419021	0.0111381896867468	0.458610417227153	0.115660274403392	0.393940068793048	0.462831895459971	0.249348080482881	0.0650971392383644	0.057307258779118	0.258860100301532	0.219827250771167	0.405503960855625	0.438267963723169	0.458364113129535	0.449551667996181	0.172452554798913	0.11178112719631	0.158721379623614	0.375310018233385	0.472111930083542	0.374168978221643	0.241146915244602	0.308674268092807	0.138919795276952	0.322699384300655	0.117146929288983	0.155374893843092	0.509270038298546	0.354186527856072	0.593287065499026	0.368922932952779	0.661615459903529	0.0740464041665582	0.386878019474142	0.452612191235933	0.174058165419884	0.0911023081272812	0.0296200335055039	0.343143269502979	0.11466193014708	0.245718229921928	0.317959960055606	0.289402992703265	0.414380074537997	0.189034334623163	0.366339438441527	0.101917956650141	0.204039386153871	0.0454498423308335	0.342430803990183	0.0450636158990204	0.419312665692545	0.402652663197057	0.28981375041439	0.153586728802736	0.0154608931686129	0.237413083456091	0.299939177600861	0.405798120615414	0.402791644312308	0.290489168453659	0.418476953355974	0.179234810564209	0.0925403753922688	0.106014488739067	0.570813263444124	0.549477644487907	0.391798161018189	0.255805356031128	0.155897572070285	0.103255637901739	0.247949156652148	0.177189914431155	0.152854098787086	0.434293848338573	0.405566598147352	0.363262432480296	0.381974541305794	0.450897246135159	0.123441654948353	0.373418870818986	0.206501630324563	0.740962278792287	0.105128162602938	0.0111262955342508	0.307737978669142	0.00147646544671812	0.267002875033569	0.02116780658531	0.48877904386866	0.330792069076371	0.555758513069125	0.696331984339474	0.447683310900218	0.556152513520782	0.0201964744114928	0.469975036135564	0.0960535025449194	0.701063845922978	0.454177299053602	0.000900724376512054	0.0133316972077869	0.0944895625373478	0.103054233202834	0.0527518715432666	0.0618833568932332	0.623892056851353	0.779022833653802	0.741714413577608	0.00157711119295307	0.374423889751006	0.327959875899784	0.173970825950619	0.146368108452974	0.300887375398438	0.410921560381999	0.550676778090305	0.0210618762696342	0.480318165572375	0.535731511420888	0.660706263728814	0.0775096783174369	0.349648969767108	0.68045758061252	0.820078915393758	0.273399160671828	0.477287526706881	0.409353666518812	0.47882712730792	0.169308595304232	0.100996535816615	0.0411170313759301	0.304985197852877	0.127278475787235	0.281782574647232	0.348049615394017	0.267988624417198	0.409703427484247	0.231450555720618	0.356190009648763	0.119493718761833	0.183484535529985	0.0390049428611342	0.317972440926306	0.0457864067542178	0.437041905873681	0.404092489210895	0.291186244001992	0.148287107341826	0.0173439001249379	0.232049979559874	0.319625025412523	0.398075076647925	0.478213662700204	0.309966694022727	0.414440685488605	0.189314078166245	0.0933374523118942	0.14058486479729	0.528881674928934	0.554576311098727	0.428894210429585	0.234597649440576	0.205129532188392	0.105058403808048	0.20500443216148	0.156174715888666	0.154856793245468	0.442007483364292	0.445070951524213	0.420124866992729	0.364686469959875	0.447363979510715	0.109100870251903	0.350743742172784	0.441188416992707	0.152935764314021	0.0845843238111344	0.0493533331387998	0.270478791772401	0.141101195070618	0.286444470891692	0.34560857938832	0.220819368904072	0.414204665560186	0.212226543350438	0.329541371759751	0.125491077497063	0.177835938788867	0.0322678853503851	0.233666979810873	0.0375395934831228	0.414074714427751	0.462304463317691	0.277977151976636	0.157563895790803	0.0182236389313659	0.191482476600784	0.312811908021619	0.425860901386992	0.494084714080626	0.299910309035988	0.435089197927151	0.21782811551687	0.080065918722696	0.130371122530522	0.534934590134048	0.544123451162506	0.471626792748297	0.240217082391309	0.177912663893501	0.0899550096595436	0.154809221707926	0.180048058580054	0.162246895209594	0.406150199465617	0.483052345275224	0.46338549039821	0.334149076653052	0.422766613996634	0.079699160854725	0.413845157951736	0.451984030947575	0.179732179049822	0.0691163727266423	0.0434019855541281	0.264303842595738	0.150174068177127	0.303276015097673	0.344992422799468	0.236435471740409	0.41366289183031	0.19254344559256	0.329812542539867	0.127312675545171	0.166850158068629	0.0128477723422479	0.207375119335934	0.0412374054145887	0.417822017433829	0.498898617619503	0.313501296860014	0.135864630176807	0.0176256423045594	0.195946179381798	0.310277056016236	0.423657463498307	0.531135688765912	0.35784492110892	0.444877103514739	0.243249877345418	0.055645528138364	0.110966819231745	0.522573784922775	0.479582289171428	0.478704983468263	0.216957087846159	0.167626062792991	0.0697214523826726	0.160735592132609	0.201061785913765	0.148214449768907	0.389599494147443	0.548812045712601	0.471108017919539	0.293968407507138	0.353048170878596	0.0614981370859491	0.312120198856416	0.520769980698691	0.425646727100582	0.156632722176845	0.0716988658171406	0.456161499896771	0.0714098779849644	0.282571108892457	0.260158065824711	0.354678385634506	0.470475249382003	0.222167566787226	0.597770856579925	0.168850564844386	0.20275142358873	0.00496886723597672	0.532026946057915	0.137088192371559	0.316536008679331	0.37800664063461	0.122407815357087	0.0245694933379359	0.0236282657251501	0.225009479552035	0.214728869401976	0.427133262750586	0.423316229582095	0.521600691172129	0.412219067917892	0.15653809779325	0.261919457367333	0.22250902875829	0.479731861755221	0.177160289093593	0.421788513392541	0.301977211577419	0.231888429210739	0.140521291874875	0.346763959792271	0.0531050683325623	0.17500354047425	0.275655234765626	0.279852456667301	0.46380276831778	0.512942779800323	0.493579895205919	0.0866547537967324	0.432741646727931	0.165319592369762	0.760382256691457	0.272803299893931	0.0109617733682729	0.271394986014856	0.00922343540798248	0.245882999960262	0.0294111598956313	0.411314116458828	0.364548243566403	0.491810530595267	0.658005750048698	0.410179529087052	0.56460420756537	0.0245249560053154	0.412944178088077	0.0988108496334514	0.639869221178153	0.547456896807969	0.00304900838236307	0.0107587544019171	0.0821615588681528	0.160205978274635	0.0300588336782793	0.0867904839642828	0.653448249758776	0.78602993707204	0.77403312527266	0.115244542613821	0.283413796540803	0.275659101159205	0.204979469423597	0.159389536214804	0.289337833161551	0.257442712418984	0.510328975748232	0.00863881194671928	0.484630099591123	0.464291347409573	0.672958653539198	0.101974653678788	0.327133191887099	0.65164530075258	0.729808215586823	0.204802991238461	0.451426427450624	0.486901691036327	0.411326630416168	0.20207303499136	0.145640046342935	0.0440414917226418	0.331573453057226	0.134627857617817	0.226264662484553	0.316805328360918	0.234480506297469	0.469816991903908	0.238536302204625	0.36899088405369	0.168208714895138	0.208110468661167	0.0377019896192888	0.37318183352483	0.0837741591180859	0.451755049835806	0.382987477241375	0.272812012873072	0.134295929480398	0.0318256520432101	0.246134232757675	0.264406426345402	0.420653576946586	0.510478425824118	0.405878003289116	0.394464024298365	0.164163981242522	0.113701861763058	0.218986835240862	0.472650902544829	0.512908187535082	0.388638162729876	0.284417746308383	0.282976046715586	0.157449284240984	0.259554797931187	0.124087285588978	0.173606777330279	0.41566804169151	0.391424142078027	0.498180824736988	0.399904275174778	0.484761565435482	0.136576058983348	0.436900197399673	0.462039750084924	0.178711560996144	0.0666018719865475	0.0425954678314709	0.254985084878178	0.151935468665002	0.349239281033979	0.295147434788959	0.222635356328822	0.445464771627168	0.194054879658681	0.316974060642137	0.108476574865855	0.138229988172223	0.00752234561046257	0.199038578537603	0.0326109007983819	0.402071938215228	0.529254788197954	0.26895276391465	0.121716667663997	0.0191229910535434	0.15700292526556	0.299342677135594	0.388288356530536	0.52329775023795	0.361544851016044	0.456765063246308	0.227434581417073	0.0490280775476618	0.125522247778182	0.409109778260226	0.496236852857937	0.532161251589703	0.172080475123379	0.159751671631762	0.0512420345387836	0.194524718975679	0.183493356643901	0.141289531257745	0.381808091192175	0.625292552067691	0.452383210207619	0.324249287353508	0.316093145809656	0.0397159531300495	0.463471100436773	0.432973614798927	0.1493452058786	0.149078195968973	0.0474630911101219	0.345936806969721	0.104855295125527	0.158455945686371	0.328069963549305	0.126351073485363	0.45598163182945	0.178945992675146	0.31484932565701	0.126382177761404	0.187836543857777	0.0555948427647138	0.433179895801914	0.0668185511885497	0.43379651108138	0.301850076429441	0.320280363778034	0.170211442952373	0.0179612047097591	0.180290363199467	0.346407181039097	0.45755137449755	0.43399713167482	0.366227922766849	0.341589823792095	0.172067808250792	0.0692921178609509	0.179647986994478	0.619583299423636	0.642964885545532	0.39092355373714	0.287193628287025	0.256266074816231	0.208302632274071	0.246998421094807	0.113779587836413	0.153938964131807	0.457536442974502	0.435707979054208	0.460177889256717	0.312420718817089	0.557909801385317	0.13319432264684	0.434401605429237	0.37662355355575	0.205878469561054	0.186080893242307	0.042877900525955	0.341414115416098	0.0978605173629202	0.262482774948408	0.299129213924992	0.27547516961447	0.422032901136321	0.26134892080478	0.366275908031563	0.171198441760797	0.191879484742774	0.0255754960907798	0.424847731681501	0.108590387307366	0.41480660613202	0.432115670124615	0.234081939807946	0.114077757730515	0.0455614711138913	0.26184025212589	0.263378455288951	0.413278214368271	0.480892681930552	0.394254200205693	0.410992574934553	0.178041126503113	0.126733819458471	0.212768586681394	0.359570002945713	0.461876520901561	0.37012901125873	0.249084068197186	0.290584647092828	0.154433328406137	0.297432617025024	0.106379648547271	0.146992696283287	0.437315534343037	0.376732577983226	0.494403043794056	0.400984854111234	0.566872403232336	0.109242719353916	0.466730661814151	0.0908771280414222	0.814483534316796	0.371105338370524	0.00336971923742694	0.200803308508934	0.0113205891506623	0.21383077198677	0.0146497957607971	0.498478485994524	0.409843833708696	0.581777864726166	0.681280108898662	0.486831966100878	0.645454159762285	0.0158447846383393	0.298685809148325	0.0794358300723517	0.73862384941903	0.631431753031893	0.00201377128485727	0.0110390604742072	0.0879805730926916	0.219068911664388	0.0221056580417155	0.0752785904737537	0.691323821627427	0.771539906510841	0.873057054463746	0.105530973793374	0.285224729458663	0.3065274430799	0.170994889000691	0.0770682815107803	0.276983146843202	0.289994256774973	0.538645603529695	0.00127313434438897	0.582073544121937	0.561164501842602	0.721118844585783	0.0786078211067836	0.223401171484689	0.81433157704476	0.719338326726058	0.0923866644050298	0.559352393151855	0.433937008700257	0.415600157948238	0.172017163369397	0.174915952607134	0.0461735177610158	0.380571641998076	0.0844233491485852	0.265703208368188	0.287943005118654	0.308735395402819	0.353011105125677	0.246401445063905	0.339704292025177	0.206526396666841	0.208543602670859	0.0177118727389179	0.427362262152275	0.120890566413742	0.39650249749544	0.431020008493364	0.255346092112279	0.104573646972151	0.0541828629132768	0.261261580791649	0.244554478732512	0.411281979819298	0.475802474003577	0.439883226381489	0.447872367761971	0.207981554844758	0.125341038661407	0.197429537524173	0.37213923865831	0.505252502221667	0.346284834616404	0.261165048550653	0.281701392347818	0.144604997958062	0.318086914198698	0.120441386460854	0.14436923417684	0.430153561912952	0.340465182385895	0.544274576593503	0.41624997043797	0.61195470091038	0.097847305773648	0.53161129873415	0.232964884017381	0.338381203778737	0.397697238175667	0.00489531724941337	0.179671725367185	0.0951571667628718	0.513281899231306	0.155861981803223	0.470652368464131	0.550036411842154	0.346307094596095	0.581002603482537	0.275410953638496	0.119878517299261	0.0258630711080472	0.328583637501149	0.196091091150595	0.594873078149939	0.647187548567603	0.157458058837988	0.089346701388752	0.083338443541564	0.340471387394332	0.198343478699659	0.150139435385763	0.605272827409145	0.54665791890395	0.503565735597414	0.121872195899267	0.234787368976336	0.28093588945313	0.124249540534739	0.227053015594385	0.205593960955114	0.252655271586382	0.360589640876756	0.0664062164214288	0.357410800550532	0.226432666557279	0.170271740036952	0.27400167067793	0.328278064798039	0.391194985740947	0.550926963789804	0.516796004570694	0.161476416919816	0.448358938088009	0.514503358667799	0.104500356079451	0.115917447832944	0.0624945427803913	0.394142584621837	0.101694980818168	0.136200760320514	0.393674328910623	0.0572383218472609	0.431458998363858	0.113932031397366	0.214233899782311	0.105186732447866	0.161690973717136	0.0786407506402758	0.458866868054943	0.0502542903562571	0.364703522327775	0.214496910972385	0.383553993913223	0.23004702770317	0.0085939476388007	0.153965390103937	0.43318615637821	0.517290131231538	0.318041001384647	0.339034047501678	0.270773860927842	0.191687623262096	0.0571399506273341	0.172027439303621	0.741755501660016	0.737777280059713	0.420461754204155	0.247680713596942	0.251469981937168	0.275854762662679	0.197087617643553	0.0859859475935855	0.107436257780078	0.581345615941527	0.462712314384029	0.417672238830755	0.259372549225353	0.595274914686308	0.126658963058547	0.507879759117889	0.287544025537045	0.308984147797669	0.349538817298005	0.0143447179523264	0.242416774050182	0.0869221297030111	0.411850269973456	0.195780210749145	0.460559116722657	0.520276774938303	0.326293298914063	0.530183112288475	0.257673741544828	0.0992988608187298	0.0299362175575308	0.381942749319579	0.183111540029398	0.533043825907274	0.616396573298836	0.15524851115823	0.0811879449957282	0.0682103935602302	0.290687413411076	0.243920817509397	0.178150145310175	0.612721776341449	0.537322403606532	0.481573671213578	0.122781361541643	0.218264068553207	0.302949645294873	0.193804087563804	0.28113816645238	0.243232719709437	0.302896961761603	0.35025884804158	0.0573937374053818	0.341479132680361	0.170638551207038	0.144064638900305	0.292446739644794	0.290023353855955	0.417302110949018	0.522162555929807	0.486398473650081	0.134169572960425	0.273431404512603	0.582456897442304	0.0611339201766113	0.197660324254801	0.0800188554834302	0.527734706743011	0.091419956778996	0.15387384321751	0.229627443511198	0.353942279461832	0.192334761673961	0.184511513847606	0.392330127971475	0.128873442982846	0.197407732066198	0.0186974363215525	0.477056284064746	0.101520139047779	0.398007518942684	0.438940580969306	0.207921383870186	0.0482759605852841	0.0994103867771742	0.213804621107876	0.191204590716238	0.452710863074871	0.306721823809477	0.501143893705576	0.513113963264374	0.151578082232222	0.00135134412107887	0.00152450927545678	0.245045391329772	0.423458462218339	0.415748372004236	0.0892591072168624	0.320089584099636	0.14686151827854	0.340416174300324	0.0721501222968092	0.130655822820042	0.499683724778984	0.511495661612327	0.647668885009587	0.308252697471287	0.679211509083201	0.00192280621584728	0.406864924403055	0.470486937673119	0.17985137686857	0.118432641710385	0.0458303965996425	0.359003640383471	0.132474698960692	0.229622380984306	0.358243120800112	0.22062735469555	0.422696264402314	0.238022989151751	0.326444768507683	0.124880032791177	0.174829966230812	0.0327574361043072	0.394522409657279	0.0595810347049918	0.445539177945338	0.369857157357275	0.320329442259195	0.151893967076249	0.0219262621703857	0.214285394692294	0.29328636134439	0.392231369126402	0.483394173900202	0.362570905236476	0.390176057838894	0.199446122350376	0.0918877487629008	0.172837105549877	0.522396878445858	0.561656328131031	0.414999333896769	0.275818010785742	0.24371964790629	0.133496244849755	0.214596438023834	0.125056882164059	0.165162732500156	0.430561489252957	0.452869395598205	0.430468124673085	0.39518257206413	0.467992641275605	0.103333077567534	0.436946311238396	0.222101870626067	0.562871054794728	0.435758640879648	0.00666133217923585	0.154751061283709	0.0739337811829851	0.271291095997323	0.103847072166771	0.594504573174882	0.661788049807996	0.441081199744267	0.717291235672075	0.218487036317362	0.251342707172876	0.00884812605483004	0.403985189272844	0.132674841523459	0.671810609427942	0.450122333953728	0.044969183189026	0.0101590305532735	0.14339562900127	0.389262701502216	0.0757749650848161	0.07050250718926	0.746909883419427	0.760612315481789	0.782703782767511	0.194645953336648	0.154210135196923	0.364289827889074	0.320224139352557	0.138636392996702	0.197846960960296	0.316609363882663	0.532367647950544	0.051883247756929	0.516407862472739	0.405924823080815	0.316361991010016	0.164958425972122	0.259861182350856	0.543054699681215	0.676617753091791	0.349176660108877	0.28508026305799	0.454023781053575	0.434135821489644	0.190906086632054	0.0478590289599514	0.0390734486231965	0.234048170671186	0.153818067594497	0.338714556219759	0.287539677304319	0.260679553396569	0.445142981683815	0.219080237523815	0.330719138649004	0.102130528449975	0.131520776835898	0.00547389167941941	0.172747027472174	0.041623172318018	0.396936170211355	0.558140635824634	0.220285909006059	0.110395046275964	0.0187277736327444	0.139365873834897	0.301966392268695	0.431136855526267	0.600987502154628	0.371288849717728	0.478142564753241	0.196033254522431	0.0245225220877468	0.10551698751107	0.342487422216295	0.465443402982783	0.550529928183989	0.16310628062008	0.120375970823912	0.00144172199696996	0.181805152278883	0.196653067611505	0.167049788172698	0.36781010415231	0.673536909565451	0.48713182568594	0.285833343952611	0.285775364661824	0.0184892855090859	0.329471286026984	0.57063098571918	0.113217225784666	0.0773148507037014	0.0454002457756753	0.346738358672376	0.107910446560454	0.26955183582333	0.38665050829584	0.300425997133178	0.389316429049189	0.110042844191675	0.344962336331528	0.0713920490399321	0.195167698012954	0.0349328536709973	0.347462666925443	0.0505275879828998	0.539937776994587	0.381231493010697	0.327641950997886	0.156299700684328	0.00994424123103578	0.252639889841621	0.300463811149439	0.511938507548272	0.421077301886815	0.351041688515391	0.321954346162489	0.129965451494286	0.152463151908398	0.0902842587794114	0.660398412901841	0.529915940443992	0.343068324630795	0.304344341300171	0.163238285963522	0.0844870655560428	0.256588200903779	0.142591712409196	0.212461639731019	0.37694018797104	0.441398486760733	0.295151827734524	0.334705612721714	0.362247787250646	0.136771193024243	0.259242586913804	0.543019160915803	0.444324101452377	0.169773061075914	0.0764373750085769	0.416407051821046	0.0777123396453428	0.308949539741789	0.287983941721967	0.314487413666668	0.488239088574723	0.215897820046888	0.609530281041021	0.186108240429718	0.208550482738034	0.001134745387686	0.527239418787385	0.122713522842602	0.322303359213676	0.331031344445049	0.110051692176189	0.0283117505034484	0.0277163378903986	0.231458108680429	0.212146611679084	0.431582054271528	0.401083369766962	0.498772713665283	0.39475645044493	0.152389312691135	0.243234447810125	0.214334556434776	0.481038639439503	0.194240767805869	0.41392822789566	0.29962269837273	0.20593867916553	0.123118062736665	0.338603760463329	0.0664758316530037	0.162197848269002	0.262359176465835	0.264619227551569	0.435006909776901	0.513918924223794	0.483447043040947	0.101743880930601	0.219099139304097	0.535478049316177	0.480739292376633	0.16009578117765	0.0796022131932839	0.394896197358041	0.0836463714505185	0.283056026525751	0.276393616329687	0.328240868092077	0.483809526296138	0.190342914150711	0.58953932647418	0.185623048961441	0.161392963449854	0.00223910228549737	0.53913797076788	0.143582633780472	0.276823561205967	0.377348098667613	0.0935528938513412	0.0345806762398052	0.0263223787938442	0.246190365641344	0.201248854896867	0.403201550147579	0.377953951887503	0.478875168142846	0.387201435537209	0.15572250809117	0.267262220898678	0.186345362215693	0.487311200884072	0.203595572784508	0.457753188227995	0.292318810695582	0.219426661661951	0.11911554468835	0.342407758977798	0.0549023904949002	0.186243057873105	0.247959044627444	0.231850597787515	0.425845957230392	0.537869141788087	0.443070859099772	0.0940368968418808	0.518415354684884	0.260998817502112	0.419893567035762	0.43817642830122	0.00807319791789924	0.171071720231495	0.121116884135846	0.534816530853452	0.156123934240714	0.456897719947105	0.507451062380813	0.330967265658794	0.586033843767604	0.232150138008708	0.104601197765237	0.0216806254409954	0.393737242404607	0.256021624751987	0.610681575780005	0.801135978185789	0.112676853254619	0.0866827070329565	0.0758458850266335	0.3275331743336	0.16078909328478	0.123558054844971	0.53205287050153	0.515069377504251	0.546925470663354	0.0682145152227657	0.246429576192522	0.215043011917929	0.107699972866339	0.142492061526114	0.216787341471527	0.312559150538313	0.377104515104407	0.0345771818631946	0.359192555713921	0.195475491745881	0.0798084014404883	0.286236057529143	0.285858120894098	0.442894702458821	0.510272483536052	0.538314660565396	0.186392478143037	0.5644053054401	0.227144772867027	0.410151485639876	0.420049499396166	0.00705047085276495	0.164104026597776	0.12275418356578	0.573182853545865	0.127256074793821	0.486103487575195	0.629429550735135	0.337958478357499	0.587702834210672	0.323379989370531	0.116899119243785	0.0288072225015777	0.31173197492833	0.241118355700902	0.641181054595017	0.638802088093167	0.127645581477818	0.0729011524971634	0.0985346691817973	0.337303926563706	0.194713411150333	0.132383402854626	0.608589410692727	0.603412425725244	0.593846267868131	0.103970868082515	0.274419236496773	0.328584708947619	0.12937273835368	0.228639232013794	0.188920407084908	0.293972114788159	0.408968903628371	0.0803567111210271	0.392364600288561	0.280995318073261	0.175356567483626	0.293971879886558	0.280626931338456	0.411701616387459	0.605841952522007	0.470097237830414	0.180801290041867	0.307495271179686	0.515672484728717	0.113760121759543	0.169462357625092	0.0509118729783055	0.516464579948866	0.0891128610180394	0.194614978091259	0.227791661115926	0.390677586238665	0.295983024261261	0.204949177347371	0.342896886851077	0.155834359478672	0.174552576705918	0.0175718158245159	0.461999764453547	0.117321739832509	0.429396135383658	0.486972779684652	0.234876619923707	0.0641166256295463	0.0811114800582368	0.235829050777673	0.218748878190095	0.42238422935216	0.383816174716591	0.485926619423683	0.490071351539088	0.213566892752467	0.0406214081900008	0.0860497225928239	0.28091827268198	0.426683920632409	0.41113267075181	0.159289459742045	0.344115016938296	0.139749318575714	0.375025483898061	0.0852845871563552	0.135823206713852	0.51200555253124	0.455808454328165	0.606469636495165	0.34011322602009	0.664949136833967	0.0392571781689745	-115.250141145377	-111.426391535236	-160.484225370298	-165.079564438404	-160.70038603427	-122.944056063619	-101.628514364755	-92.8307927380386	-78.1453244502891	-45.6254081821986	-43.8601130089563	22.324879359294	29.8683108064176	5.59692506697718	4.97503615920832	0.97754439106667	-25.1372040801858	-32.5650267038274	-3.27598101247363	-3.83927171994086	0.408526131285248	5.20329793291571	1.57883753624434	-8.16595899315332	11.3234624730911	-145.08452611772	-3.3343100957166	-26.685408023246	-10.7983248498607	-132.638927925866	-12.5741855985465	-9.98266746418965	-12.3319395669762	-46.1885802255838	-129.266747987672	-25.8388851508216	-15.1114888647318	-3.67277063523259	-29.637194382176	-152.129419631827	-28.354155315619	-90.4781940956882	21.3631518935224	-78.1360751155148	-11.315143308816	-12.6768409764525	-123.323624544932	-18.3650110546907	-4.2965445570939	-44.8682680972331	-45.4028684717572	-94.2590459026746	-104.253237659804	-19.185335178927	492.442461942373	523.836281086116	452.35506300248	473.156556615053	503.626955128228	560.897351198557	610.243819176666	583.213283878453	593.583461409175	583.214931419453	579.95936350329	488.075856915504	460.309315292312	490.795336275409	527.274288499809	476.84260807806	464.708505271887	424.010850896243	439.229386079796	499.793957274493	524.222254848166	502.239548112775	521.74601986686	496.097443088861	398.884528985011	527.841780100473	536.15216588727	580.545289909064	547.499156653264	505.807113802956	558.184787557171	542.683875900904	541.14039237268	589.112065349059	525.911099877523	586.8059491575	531.52326490791	547.661949455227	591.515519443924	489.141225281256	588.476000141139	596.779890988384	496.041414547266	607.483453028488	504.955483184759	566.063640681304	560.208700407568	520.347569109787	528.108636838477	587.877119190117	581.942542302758	579.059269735411	603.32424123427	543.860610511029	0.0449090757548786	-0.0586680619275763	-0.00470257453002818	0	0	0	0	0	0	0	0.116207740165708	0	0	0	0.159889781746976	0	-0.144758523744447	0.218660202091643	-0.00054466642190799	0	0.265736399442265	-0.394921761245398	0	0	0	0	0	-0.10832646211542	0	-0.144575265504996	0	0.0696024116081297	0.160274334092583	0.0200301512703651	0	0	0	0	-0.389300105619859	-0.0874542459382124	0	0	0	0	0	0	0.00597602605269936	-0.300515376028986	0.215191243407598	-0.288370571404982	-0.177895474756417	-0.0994532369301771	-0.165928400802247	0	0	0	0	0	227.978051935357	117.581134515119	0.622311075776815	0.00430260047281324	0.543333333333333
14700	0.349500169283175	0.574516490735761	0.476792572485712	0.00120760543624254	0.00254349199622252	0.249862135531585	0.00105909930438777	0.306189634465831	0.00101212918190539	0.323662473082377	0.202034480495466	0.6018994358997	0.809951030737275	0.528633515543098	0.592928042680173	0.0146234007586855	0.659773143521083	0.136722111866064	0.276082822539733	0.129948838901674	0.00367082529774888	0.0435048798754526	0.0930163306600476	0.087256235122136	0.0012915121397816	0.380387609110589	0.523285020728607	0.668481398206194	0.398050233963594	0.00147397443572551	0.456412371053986	0.372664524548812	0.18887216636984	0.120157778082311	0.0340955379999167	0.785843568532655	0.601174179915281	0.00161517588335993	0.365637867272067	0.611091602265706	0.717898386941359	0.114038066105533	0.292437002604539	0.736232460572026	0.997851744763302	0.335724886881488	0.489595677120517	0.280928989404337	0.181304632791436	0.702363233696711	0.169832970233813	0.0639979631253412	0.429700794045118	0.00150601421837769	0.332265415748122	0.310673954784827	0.329538638290865	0.44581078057734	0.520778439583847	0.777795467716803	0.186404847417549	0.200486337996384	0.00178499693301883	0.522305515134078	0.104796038838398	0.686742731556186	0.469653536386368	0.00099854943753552	0.00222588360080924	0.0954042381267433	0.107882026877157	0.0508430022276245	0.00209877906390054	0.396293652163715	0.811804909157326	0.731652556262581	0.00125726222931537	0.330715101498526	0.212310309710233	0.160290905642432	0.135519926131915	0.305911935220834	0.412405900629968	0.572439008056556	0.139995507720314	0.446012950965239	0.581593401842815	0.677330238976104	0.249459477465135	0.375531308880015	0.680240162490536	0.505983396074003	0.474302439673985	0.47606865319621	0.448040677048236	0.130047497273616	0.771144742053579	0.425653342496427	0.00723923799864563	0.155332369191051	0.0020730087515626	0.20703987106985	0.00162821999161037	0.452309865750808	0.449269013070003	0.633841657577638	0.761590032092299	0.502598270701569	0.68242870738474	0.0124090583285683	0.287631977049587	0.00152901683959698	0.998594047259936	0.567986916994709	0.00267069355345084	0.00861155681999579	0.00506225356951017	0.172010630676514	0.0587773521491078	0.0678068364054289	0.672676368419192	0.772853918432831	0.894423655129349	0.0990994172876967	0.329150351274013	0.345890930952854	0.150639201416735	0.00209955542571782	0.24700787526388	0.228769937703627	0.600014374070514	0.000855026805591888	0.609237725997255	0.536918880720545	0.76341128158307	0.00194537004015503	0.160871328024996	0.882807075197144	0.716008170766454	0.100431299925527	0.619335506940981	0.475497393364211	0.00206021077689676	0.859243414152373	0.42541677431943	0.00093734611663678	0.195899208617344	0.0146944788871458	0.251615315523429	0.0224776955455397	0.532015730046289	0.423677174196431	0.575358806424126	0.717278218382544	0.540775641600391	0.698244180109661	0.00680379129842076	0.240210391553463	0.101994577303074	0.764928859203526	0.677555498091972	0.00262547360497908	0.0101162037248458	0.100841204612429	0.27822793763075	0.00108430894070663	0.0740493944662556	0.736943676555892	0.808148386397897	0.869581815557189	0.0978924983278791	0.335843678247164	0.329665588762563	0.123750957091801	0.0664140815722061	0.254540566516126	0.313290314488795	0.542381828102952	0.00123473721147431	0.623055518027953	0.619415623539259	0.752417660591055	0.0886809142618852	0.185967626271604	0.848128785621626	0.69498209802111	0.0777391378417663	0.581979310167658	0.517140570582423	0.125760066638629	0.788745461239847	0.392226121256534	0.010833353231412	0.198854513057947	0.0650058641274659	0.289275531312398	0.00184518047838346	0.534373368932723	0.575956015884278	0.523716047660151	0.697549352972989	0.471766565830121	0.624256991380722	0.0101997975358186	0.324678404930671	0.164294385356911	0.672866954638023	0.704647887858418	0.0196377441979109	0.0010823293429177	0.13367131167137	0.272736000762943	0.00172999868416087	0.061554173865654	0.761316363049147	0.809569198056318	0.821662467599459	0.0885243239134597	0.343843509571537	0.353867223518737	0.139062462636105	0.0979187271493347	0.203134004078524	0.336736426059593	0.664871207677397	0.00519103642665571	0.585180510555429	0.504953447130677	0.686690346638858	0.0717828510881736	0.237033944551485	0.703694165502467	0.808859939695504	0.17114826045486	0.548014973387375	0.472731750217	0.233009452023878	0.581006767683012	0.489521996591069	0.00226826872794526	0.177847691449879	0.0767296857643813	0.248957151286794	0.0974425436090063	0.591875550722396	0.697495829993114	0.444449050207	0.665447176941629	0.233866581159479	0.225276679268588	0.00921806241556434	0.47436053071456	0.119023705663652	0.715112815222729	0.449923436827488	0.0522873746896176	0.00133827757075846	0.139041202245979	0.383351462198914	0.0619175285951033	0.0732660244289226	0.771507997497607	0.778126278500588	0.763604602282597	0.20401782093773	0.145426405111794	0.376653857508915	0.291416230732806	0.13772440787245	0.172770612565906	0.296540416437812	0.526548416665987	0.0527221837113032	0.50390603898628	0.383089615552595	0.324596966134365	0.201385661687985	0.256494175600961	0.493815009757262	0.660833450126838	0.383425124670747	0.250766406163142	0.603437631695798	0.249347670422246	0.412320565550263	0.429399306624072	0.00600548174159125	0.169412074758536	0.124190829291387	0.589813047836465	0.14463530373499	0.47702168860186	0.629895594177785	0.349264209712965	0.548201693606361	0.328555156199476	0.135218183146034	0.0249761106695592	0.318573469265504	0.21360821371124	0.5972238022027	0.605585954737272	0.13146890000468	0.0750889210877536	0.121898004339542	0.339173332263583	0.232116604315012	0.134643411465961	0.611433857663496	0.567511714509695	0.580030035583319	0.102643137671613	0.247969025959716	0.342953521342807	0.119902845463742	0.226622612598768	0.177553632347892	0.271336647717647	0.366195785105512	0.0953905234011875	0.405344997672322	0.291520019200398	0.178045484380835	0.32367337708945	0.266630956338779	0.383995905720006	0.583521007326092	0.513846558455026	0.173586903128585	0.491103526465528	0.235922399203213	0.405042963426868	0.454387641273349	0.00456432077662545	0.188042696041691	0.117907575079362	0.514602715510894	0.164387218982938	0.424822869734279	0.545434865016897	0.345322307988173	0.540922286259331	0.248019463269896	0.104564292212078	0.0294665738135958	0.328889487116719	0.228351750973376	0.593275784815425	0.796205168379206	0.105151632420998	0.0928764986648876	0.0848226512306866	0.321465749400972	0.159609719950899	0.114112278934594	0.510730300959362	0.495880689475673	0.560462816012328	0.0547284557013275	0.228752431420505	0.245894707310257	0.117445695482272	0.146728308647996	0.187551724581319	0.337399104569791	0.387358871115697	0.0379544940546719	0.366008103578227	0.187444296913938	0.0945534539308332	0.310382873539741	0.304502675483803	0.427860997418031	0.470037407920852	0.527112473045651	0.193058518321423	0.529572480560929	0.287450878436192	0.335026538718802	0.317340587024562	0.0108735647317992	0.15254415265653	0.0621825775622928	0.4450281012049	0.240001210983585	0.43664227799033	0.52610822769062	0.325465804506653	0.480466712169884	0.253022769966329	0.00302217195398671	0.0228330398904804	0.45115233037045	0.226809463163518	0.552077985521329	0.665889680022366	0.160109617138069	0.0595139888990775	0.0969716657759711	0.3107987147812	0.297272445673657	0.172596868423406	0.631617363119811	0.474588675933228	0.464186199932458	0.09995179155832	0.232115324954992	0.265768194889818	0.148367201081701	0.229816986688128	0.311646912408473	0.253372072042403	0.367746627313281	0.0618583423004907	0.346712458246901	0.182200272883471	0.0952234443244473	0.231796224793009	0.193974213331256	0.389090585078283	0.524721588628957	0.52258806699133	0.00658177159885307	0.311689148028503	0.508504642309534	0.391075050058149	0.120796722955936	0.0658218014763964	0.481810675759138	0.0901371671524487	0.318642314626456	0.248973436353205	0.391417148262954	0.467219139708775	0.195769208893424	0.574128839767423	0.182391769726757	0.188920960481504	0.00563874534178317	0.540075370530158	0.125672288135979	0.328803378186295	0.373994256094485	0.135726993457171	0.00244426669043138	0.0049908950381382	0.234007996561928	0.198793966178579	0.439929473885522	0.450480323636728	0.478461032019127	0.405996968425382	0.157235490360942	0.267755861148287	0.233597919248535	0.473660141547486	0.162655870587505	0.440761190176242	0.317785445486452	0.239253984260638	0.136490894037619	0.337585290485033	0.00193232064539401	0.186134074897856	0.257783339246379	0.320353769322401	0.463391623553564	0.551455870825279	0.550609989948622	0.0894120184619315	0.227707849256566	0.546876532141123	0.466929486875395	0.147916432810687	0.0861559999930998	0.399436075563299	0.0621686310858223	0.279632974577498	0.265227437093714	0.32786170925447	0.443660144267519	0.193936347861343	0.565564038643964	0.199502545660229	0.182589598217151	0.00348147695810917	0.491177773625919	0.144169703195626	0.294635243110453	0.356177730771015	0.0995285748228784	0.0380480167759542	0.0447296466848697	0.220939024099716	0.166650187287012	0.415772066097032	0.404755908755975	0.477401993855199	0.410594131001495	0.141207042545546	0.273119084896796	0.189684333598387	0.499257137862473	0.19171424600293	0.472387833058739	0.253650182062143	0.186397535786559	0.127784129829044	0.321937452493348	0.0844409421160363	0.171161499551195	0.258764694494677	0.237679335430572	0.423292735597976	0.518933002513776	0.412757790800433	0.0841285813066826	0.483073443394642	0.473723433193656	0.14589443119923	0.113875946089497	0.0543387026441956	0.428883901806797	0.126671247979485	0.0831516739056942	0.476167172248294	0.0848561357812814	0.450232329547187	0.0739911322964674	0.211202944917957	0.0860039901676075	0.179423371546776	0.0962356446464162	0.459659787470089	0.0429828766171681	0.390053292275525	0.185112070043379	0.343434221105831	0.253335465905816	0.0200897913554208	0.129762986208715	0.410482236679855	0.575620013214806	0.377031256067907	0.366344376277197	0.264190578553797	0.161140010291054	0.0529777284584228	0.208352007445721	0.691943345520751	0.835151578542954	0.334837739898115	0.188983741828925	0.262417090569058	0.258963389309332	0.125554496373834	0.119565928730066	0.11982871111707	0.711211136108871	0.380729696748705	0.435169911152478	0.244999912185015	0.596569355382204	0.11622265362821	0.367022265546345	0.574253999321517	0.119380837442497	0.129441797352554	0.0636510103748771	0.481255360944783	0.125547414738139	0.149713114084079	0.405215089584832	0.00155807097696574	0.475754887601017	0.0804684031174561	0.209664542678995	0.0925378785495918	0.199044430976789	0.0797191727401113	0.429967645999607	0.00405740515606436	0.289540504354097	0.12292288308153	0.383663709428642	0.242528930898333	0.00641695746896359	0.107401953482241	0.424302791770509	0.486504961040247	0.272329019806193	0.322780386360584	0.28400211549226	0.174981271585994	0.0642527414374552	0.186737730732529	0.980222590987237	0.768006750970069	0.434017304383513	0.247305401413675	0.189131211055012	0.287444727062756	0.229444025326428	0.12317115169729	0.122873417546837	0.57521555369533	0.408488702191919	0.448621895859945	0.24086612903192	0.644327513686192	0.0872235534337241	0.414754437000692	0.423445179711842	0.137222379635612	0.168023006807088	0.00952348349076339	0.338862215320497	0.0712295448478751	0.216988832465198	0.438275434116817	0.12302740907983	0.669184691821193	0.241718561134902	0.188237134732107	0.077631873605597	0.270363334817496	0.0660970387466965	0.266293825237224	0.0031421999208929	0.419697066369847	0.312337482872104	0.205433883665961	0.168353812199689	0.00307283768081515	0.133798890946441	0.35611806128857	0.507212475032115	0.6189951473182	0.407207575145985	0.362869399102454	0.206359671063277	0.0296600244967423	0.186505704286351	0.613102703412458	0.741258624225832	0.406160838994613	0.327763398010859	0.149828504996804	0.299462839697086	0.23147203350671	0.0682588064640731	0.103969128673438	0.505032608395356	0.450825780363187	0.601087973170192	0.00156763449845764	0.731589452637029	0.189966733066948	0.32478094117708	0.503755306457845	0.111826845260275	0.0840384162189751	0.070424305606036	0.358805719692763	0.151023181469963	0.205822256890638	0.398817229298563	0.175699169481863	0.379957040079178	0.244932708930857	0.296695100432199	0.119525459547428	0.159647996726749	0.0358486350358132	0.444830172249425	0.0363565756535362	0.347807868507823	0.391480760366339	0.371113450666003	0.14064088417315	0.00468623325488073	0.200676018241127	0.328043445972261	0.46040415422717	0.434602455491721	0.340465430011969	0.370378724320304	0.252879362737736	0.094949041820589	0.0846538282685243	0.605795950952675	0.623874114220856	0.414085425439486	0.247183879790492	0.23169830925488	0.153556145600157	0.1786254543732	0.0808146157099692	0.143827579182623	0.43347101581215	0.515099834008907	0.380912104529877	0.382782585416803	0.506421110264021	0.0772640175749266	0.374904927773429	0.507008422332023	0.130497653020694	0.0542043063422309	0.0229457101139611	0.24457444089519	0.174795317915872	0.289001600491607	0.371285181677391	0.250632368046435	0.344606009030479	0.106754311237271	0.211148814397654	0.127085347820283	0.107808908717835	0.0233141682999277	0.0773490472348325	0.0577066374030866	0.404123931742416	0.436142002200061	0.340743982960998	0.176563798886191	0.00118703502508897	0.0804200781095594	0.34784878288995	0.397378515668458	0.522143085042007	0.311661090951259	0.489498016381488	0.198978875355954	0.0556914114625932	0.0995014688757485	0.95326717214685	0.450872408111714	0.339661197307596	0.197547815352414	0.154733578534874	0.105497868637465	0.123099273001973	0.226688467119472	0.170832474768997	0.336054320579537	0.458802283230229	0.421380579675159	0.211575327706567	0.288365308742575	0.0959701658184358	0.448618158211777	0.548244984898113	0.270229919141259	0.0387691921536268	0.0930281702616555	0.285080322867622	0.35541081669069	0.303233983932452	0.418551661111286	0.109209567746185	0.384855724898525	0.228049309751174	0.529779454157366	0.00124887077081206	0.118477828144762	0.0102131791414706	0.0273064277585782	0.0399789197546678	0.578068869207955	0.427418550523641	0.108148821881096	0.00237779961651825	0.0323799516775217	0.268632596521882	0.348500649027789	0.313083277248219	0.863029671582306	0.120817962864737	0.385934756028646	0.107862435805814	0.00207058109480461	0.127685721631726	0.124005958918082	0.275713748678007	0.894328923582922	0.0296921302667665	0.0597057383105968	0.00316265301577254	0.375882279989437	0.448787931338043	0.285147240050359	0.479494619415587	0.892626338458637	0.632989602621893	0.326633104773215	0.115582081319853	0.0284882532292471	0.465909220220134	0.283072394710018	0.281999760081458	0.00198873882731705	0.00196111386427014	0.123041129922888	0.190563165674032	0.434468415856956	0.102401795840231	0.216390159888497	0.430329899884883	0.114371976956404	0.332970604004785	0.176099053567343	0.177293783576566	0.00568504178293348	0.200904290041473	0.0458266067162176	0.27425916995112	0.647478937878921	0.119882882528984	0.109376250962939	0.00100719065749919	0.0752041873100187	0.0434665680805413	0.245612281600369	0.630310166166155	0.481229101570623	0.661401389137336	0.178496761536395	0.0584242275425682	0.149595687335505	0.0035318424472858	0.533654562423438	0.620418669330816	0.0829654630789263	0.109089822908174	0.00103777199096496	0.0675368671712419	0.152624520090317	0.128894177601966	0.426189850563936	0.83762919893565	0.604246614281612	0.00141517720096078	0.169844199604669	0.00126732880914113	0.195697616433047	0.441846565544345	0.0888522945910198	0.0773578986025691	0.00940496194270051	0.343420733917075	0.194170768574461	0.304478445509371	0.263691102753623	0.199061916284384	0.49095470891901	0.256180625313805	0.0338507441843764	0.0062997593118864	0.173502807493572	0.00738199375281831	0.169703735503477	0.00175806590677478	0.528923027779123	0.356498801143747	0.19038441534492	0.0677335423117594	0.00124134005232099	0.292807077279534	0.36670142158827	0.434511389420723	0.590711263805512	0.218452403406669	0.400991055666763	0.357516147304655	0.104159989755555	0.118459930602315	0.0762318096577523	0.668786482259711	0.440119925322238	0.0707262702368097	0.138256307802096	0.105647951205378	0.179688996173256	0.0527287784442171	0.0174888603645363	0.406150448812926	0.762677078831163	0.31993846557786	0.517954333454308	0.372391471974718	0.00177965775872754	0.434635494020595	0.421576180313215	0.113059611636535	0.00183304108798291	0.0152862949611138	0.296995184926795	0.0729258360143403	0.283255668966197	0.298245158073652	0.253502937276601	0.443539928395754	0.150935912328643	0.350146681165463	0.110838613617253	0.224112299081528	0.034732688731809	0.324929687659688	0.00147962854537168	0.400983286316699	0.357981415632765	0.289839800743464	0.140566299761364	0.0244465216649064	0.216898592656526	0.26765840271351	0.47083171895823	0.439759267871185	0.253047146733958	0.341897523465287	0.201967790759567	0.00543771192263232	0.0964661541953043	0.521901771728529	0.564785421010051	0.320636840183805	0.271476588219954	0.0341959979139931	0.119541705451379	0.162948251848631	0.220425383372779	0.135128169087618	0.46867793691535	0.41383240345258	0.381290460502907	0.407030391330204	0.476659368483315	0.118835460598667	0.370030908270268	0.503586669919009	0.10735861474497	0.0904482685568394	0.032302103864811	0.344088387267433	0.119024373678482	0.224885010805953	0.378016024101186	0.220886737293705	0.342674892543063	0.155779264065056	0.308361487822413	0.105880286614884	0.188011021075897	0.0387054790479903	0.367289521833883	0.0472392995153548	0.422262881957598	0.334412955972827	0.342156069143578	0.145223514170276	0.00250076334159137	0.220339294980268	0.295676731693293	0.392073214033273	0.404529618972081	0.282743924438382	0.372693488656558	0.224065809336842	0.138970635922474	0.0991692487685361	0.632817374872092	0.561408325593369	0.333606123454817	0.246780916619915	0.154709982450806	0.0865314904464598	0.223390437284938	0.13316291159581	0.123160804831986	0.424241909216754	0.463236215246075	0.306827297334162	0.372274860808524	0.463389293061621	0.115639315686169	0.255802656932069	0.552994878699338	0.108590929149793	0.0862986649887323	0.0470404146520579	0.36588004970306	0.108003733205237	0.256153410961767	0.265816279179474	0.316520975535256	0.271543385920433	0.117091255754115	0.290311245361984	0.04496487683663	0.16165345655101	0.0472071811185499	0.484586824109491	0.058038531272115	0.378001151189285	0.447119592602936	0.251309217300132	0.178141472338012	0.00989318969422274	0.197963457803142	0.257933936275869	0.529545666015959	0.41142448331575	0.353352122192452	0.442242034048588	0.140361300511134	0.13495791092959	0.0717278657429621	0.69900310454405	0.559394935290374	0.329974331815223	0.125831810867523	0.142903614851764	0.154756069364077	0.305646718869128	0.160261295354238	0.126517840799611	0.428212922290787	0.49352032228286	0.286018625828087	0.335393054540062	0.714536531233648	0.126402047119158	0.321964448886651	0.431130018820694	0.121672499998126	0.0590982343606437	0.0442485935902639	0.33981122175826	0.101793687847238	0.227558351606189	0.374821787786286	0.195164525055187	0.313968164004966	0.240721591156164	0.270386490616547	0.131399108556177	0.141982918896274	0.0454073807167038	0.237843585561476	0.0411547136378661	0.383804041125462	0.480354540454214	0.332376216647579	0.155736853164738	0.0235173187070416	0.165490890681639	0.337025651850832	0.428434455606373	0.412821208681638	0.268231172006927	0.334526842742626	0.234753287723729	0.099143772764098	0.122126262193128	0.504177276434212	0.602250693766802	0.532867966722311	0.225286825852297	0.204216617116945	0.118423019560906	0.0730293811563536	0.150843461120705	0.169466008268086	0.425342814661319	0.436670128735991	0.430767606374001	0.225177939960786	0.395870169133844	0.0813745966819283	0.31024111825545	0.577628436780333	0.0248408848611448	0.227875574616462	0.0703097164853062	0.543457034518977	0.100572437692295	0.141794513615608	0.218408724450191	0.330881232169608	0.15211012375411	0.204837967369587	0.382397513994376	0.118298856990105	0.197645826800754	0.019614177208289	0.451597037858849	0.091764993744351	0.350859381571842	0.458506430058087	0.207933739837036	0.0471646410158372	0.104588489359591	0.228572764712296	0.150006878623992	0.496704974596991	0.283331757607423	0.474983132413438	0.497428498089449	0.177728853628467	0.00103104560891518	0.00113257079393351	0.243105866503108	0.458187103990732	0.458664524700378	0.100570630912077	0.342035416666934	0.158973237462162	0.326108159228014	0.048776132053086	0.133719962507655	0.498306112321615	0.538877865030811	0.650292520187383	0.327139617248703	0.684055079340908	0.00268779245623353	0.028865127986312	0.450130400848506	0.00796834439370137	0.191168534810871	0.159821724947954	0.533655168065039	0.00141338461352295	0.123773445359371	0.298549848193521	0.304258667660162	0.0263453398720484	0.234658278809878	0.351250646667628	0.16438191021123	0.311052807835409	0.0145133299265114	0.411666761768188	0.0336471428079827	0.410587520998168	0.158156570213637	0.171289715301379	0.0026434804919139	0.169916713723404	0.0675618975251854	0.120891509448718	0.748436723330035	0.108415019881815	0.366535665711708	0.400068672830739	0.0349866006985879	0.00116720116248328	0.00153388650782502	0.0022951060815633	0.447186060991288	0.82834423637501	0.0166223337825993	0.41221006517374	0.128034055284821	0.0201320227749733	0.0374802986932102	0.0639573985879223	0.512993870744143	0.585085576781907	0.819198369635869	0.137657075179841	0.746853339000644	0.000929736250565664	0.467301054086173	0.152659734314279	0.749624581112107	0.343080614754596	0.0149853110835947	0.227473286556661	0.0521177141841072	0.286773618340707	0.0217640132106202	0.502958917614957	0.516824535802498	0.481190607306221	0.669191268033023	0.441624254052865	0.587404773921985	0.0181185801493612	0.352087706802832	0.130450721810959	0.647163460423787	0.629848835723856	0.022520926844817	0.00641234974008273	0.112114302961517	0.266211076085159	0.0247473457366043	0.0716745049258136	0.70641678609105	0.787997612490765	0.823411765935912	0.113412517806193	0.297487319491676	0.315915973500318	0.171197772766277	0.130843153935752	0.252146610305778	0.296659216771387	0.600461178545968	0.0123505791737891	0.539922937744655	0.49702281616949	0.663885046784799	0.0989891114866997	0.282521469808572	0.672090348736139	0.747027709679294	0.177807994776723	0.501127580546965	0.350218234600157	0.484178255726418	0.127182305124317	0.0851951842392007	0.0377082027358652	0.368462631754206	0.123687180947181	0.239066073434268	0.39909113258388	0.26003692779437	0.378659056338573	0.162235801300568	0.332824992154864	0.109203715452261	0.183983572963769	0.0357670633502506	0.366952268928326	0.0465769916693763	0.429590707784561	0.344487129837913	0.308518081830864	0.157279074515234	0.00795150995721772	0.227167205975439	0.301896081715098	0.409664453708949	0.424532355353549	0.302789175717483	0.416851522970431	0.213566906615693	0.123053611010362	0.0970925761243856	0.588037135783004	0.55464681452741	0.359886806632053	0.239688236518725	0.160529439152117	0.103979226967317	0.244528226235501	0.149375705339001	0.130175247685483	0.429549100686875	0.438230184672537	0.30614259326576	0.366234651121728	0.456012063007146	0.105531087110797	0.369152792448717	0.444545441223376	0.163244120454769	0.189930856048201	0.0536136326045823	0.410493301909357	0.0850418524933602	0.243997026380661	0.248152330394538	0.377087151471097	0.362540920138066	0.226819004346079	0.332459911950254	0.179906962896302	0.214945805419021	0.0108794466663352	0.458610417227153	0.119634747703554	0.393940068793048	0.462831895459971	0.249348080482881	0.0650971392383644	0.0600576738716385	0.258860100301532	0.219827250771167	0.405503960855625	0.438267963723169	0.47938672285015	0.449551667996181	0.190022923702419	0.11178112719631	0.158721379623614	0.375310018233385	0.472111930083542	0.374168978221643	0.241146915244602	0.308674268092807	0.138919795276952	0.322699384300655	0.110299369118795	0.155374893843092	0.509270038298546	0.354186527856072	0.593287065499026	0.368922932952779	0.661615459903529	0.0740464041665582	0.407678408350054	0.452612191235933	0.165583267856412	0.0911023081272812	0.0308449090639846	0.343143269502979	0.11466193014708	0.245718229921928	0.317959960055606	0.289402992703265	0.414380074537997	0.165714294546386	0.366339438441527	0.101917956650141	0.204039386153871	0.0388596854424265	0.342430803990183	0.0407933659162158	0.419312665692545	0.402652663197057	0.28981375041439	0.153586728802736	0.0167240688609617	0.237413083456091	0.299939177600861	0.405798120615414	0.402791644312308	0.294786167001163	0.418476953355974	0.209114574480574	0.0925403753922688	0.106014488739067	0.570813263444124	0.549477644487907	0.391798161018189	0.255805356031128	0.155897572070285	0.103255637901739	0.247949156652148	0.172197040557169	0.152854098787086	0.434293848338573	0.405566598147352	0.363262432480296	0.381974541305794	0.450897246135159	0.123441654948353	0.354998319973715	0.206501630324563	0.735321841925826	0.105128162602938	0.0101010677926954	0.307737978669142	0.00147646544671812	0.267002875033569	0.02116780658531	0.48877904386866	0.330792069076371	0.528065494072455	0.696331984339474	0.447683310900218	0.556152513520782	0.0227100458373916	0.469975036135564	0.092094566395933	0.701063845922978	0.454177299053602	0.000900724376512054	0.0133316972077869	0.0923279005638107	0.103054233202834	0.0527518715432666	0.0618833568932332	0.623892056851353	0.754015860101351	0.741714413577608	0.0013390200887985	0.374423889751006	0.327959875899784	0.173970825950619	0.146368108452974	0.300887375398438	0.410921560381999	0.550676778090305	0.0210618762696342	0.480318165572375	0.541703169163708	0.660706263728814	0.0775096783174369	0.349648969767108	0.68045758061252	0.820078915393758	0.273399160671828	0.477287526706881	0.389305039568523	0.47882712730792	0.178317512266655	0.100996535816615	0.0446465459519362	0.304985197852877	0.127278475787235	0.281782574647232	0.348049615394017	0.267988624417198	0.409703427484247	0.215889097327376	0.356190009648763	0.119493718761833	0.183484535529985	0.0363217897239598	0.317972440926306	0.041734161009532	0.437041905873681	0.404092489210895	0.291186244001992	0.148287107341826	0.015941116749175	0.232049979559874	0.319625025412523	0.398075076647925	0.478213662700204	0.33139049864843	0.414440685488605	0.203291033620849	0.0933374523118942	0.14058486479729	0.528881674928934	0.554576311098727	0.428894210429585	0.234597649440576	0.205129532188392	0.105058403808048	0.20500443216148	0.174649330813075	0.154856793245468	0.442007483364292	0.445070951524213	0.420124866992729	0.364686469959875	0.447363979510715	0.109100870251903	0.395306269944704	0.441188416992707	0.155813607000971	0.0845843238111344	0.0473538762586302	0.270478791772401	0.141101195070618	0.286444470891692	0.34560857938832	0.220819368904072	0.414204665560186	0.213746588663652	0.329541371759751	0.125491077497063	0.177835938788867	0.0326990540200955	0.233666979810873	0.034435030621694	0.414074714427751	0.462304463317691	0.277977151976636	0.157563895790803	0.0205198457811057	0.191482476600784	0.312811908021619	0.425860901386992	0.494084714080626	0.335045036715126	0.435089197927151	0.21635621361965	0.080065918722696	0.130371122530522	0.534934590134048	0.544123451162506	0.471626792748297	0.240217082391309	0.177912663893501	0.0899550096595436	0.154809221707926	0.176935320979497	0.162246895209594	0.406150199465617	0.483052345275224	0.46338549039821	0.334149076653052	0.422766613996634	0.079699160854725	0.391014493149311	0.451984030947575	0.177439819715423	0.0691163727266423	0.0421977987389361	0.264303842595738	0.150174068177127	0.303276015097673	0.344992422799468	0.236435471740409	0.41366289183031	0.183162615331241	0.329812542539867	0.127312675545171	0.166850158068629	0.0189952470014559	0.207375119335934	0.0404562941707508	0.417822017433829	0.498898617619503	0.313501296860014	0.135864630176807	0.0159184652439359	0.195946179381798	0.310277056016236	0.423657463498307	0.531135688765912	0.323874292196999	0.444877103514739	0.227411080699195	0.055645528138364	0.110966819231745	0.522573784922775	0.479582289171428	0.478704983468263	0.216957087846159	0.167626062792991	0.0697214523826726	0.160735592132609	0.180641865694563	0.148214449768907	0.389599494147443	0.548812045712601	0.471108017919539	0.293968407507138	0.353048170878596	0.0614981370859491	0.29827141125698	0.520769980698691	0.40564261982668	0.156632722176845	0.0789542379369897	0.456161499896771	0.0714098779849644	0.282571108892457	0.260158065824711	0.354678385634506	0.470475249382003	0.213686631044717	0.597770856579925	0.168850564844386	0.20275142358873	0.00351800361249282	0.532026946057915	0.129797741187201	0.316536008679331	0.37800664063461	0.122407815357087	0.0245694933379359	0.0283256959138817	0.225009479552035	0.214728869401976	0.427133262750586	0.423316229582095	0.535805366014647	0.412219067917892	0.148954882863581	0.261919457367333	0.22250902875829	0.479731861755221	0.177160289093593	0.421788513392541	0.301977211577419	0.231888429210739	0.140521291874875	0.346763959792271	0.0525321936639467	0.17500354047425	0.275655234765626	0.279852456667301	0.46380276831778	0.512942779800323	0.493579895205919	0.0866547537967324	0.43970589073433	0.165319592369762	0.738925803575925	0.272803299893931	0.0117922296512162	0.271394986014856	0.00922343540798248	0.245882999960262	0.0294111598956313	0.411314116458828	0.364548243566403	0.496917108077239	0.658005750048698	0.410179529087052	0.56460420756537	0.0197950254629547	0.412944178088077	0.0849773353113567	0.639869221178153	0.547456896807969	0.00304900838236307	0.0107587544019171	0.0650454270405444	0.160205978274635	0.0300588336782793	0.0867904839642828	0.653448249758776	0.75618523709414	0.77403312527266	0.109529929984511	0.283413796540803	0.275659101159205	0.204979469423597	0.159389536214804	0.289337833161551	0.257442712418984	0.510328975748232	0.00863881194671928	0.484630099591123	0.479714575967136	0.672958653539198	0.101974653678788	0.327133191887099	0.65164530075258	0.729808215586823	0.204802991238461	0.451426427450624	0.460377218104587	0.411326630416168	0.218236176337807	0.145640046342935	0.0437112676584335	0.331573453057226	0.134627857617817	0.226264662484553	0.316805328360918	0.234480506297469	0.469816991903908	0.245869477640344	0.36899088405369	0.168208714895138	0.208110468661167	0.0373713142169017	0.37318183352483	0.0903004281591209	0.451755049835806	0.382987477241375	0.272812012873072	0.134295929480398	0.0281225660583983	0.246134232757675	0.264406426345402	0.420653576946586	0.510478425824118	0.402414626420341	0.394464024298365	0.159288122547998	0.113701861763058	0.218986835240862	0.472650902544829	0.512908187535082	0.388638162729876	0.284417746308383	0.282976046715586	0.157449284240984	0.259554797931187	0.139458571549495	0.173606777330279	0.41566804169151	0.391424142078027	0.498180824736988	0.399904275174778	0.484761565435482	0.136576058983348	0.430019216211593	0.462039750084924	0.188277895555039	0.0666018719865475	0.0401184691855647	0.254985084878178	0.151935468665002	0.349239281033979	0.295147434788959	0.222635356328822	0.445464771627168	0.215628617367849	0.316974060642137	0.108476574865855	0.138229988172223	0.00594217636511612	0.199038578537603	0.0316506175412493	0.402071938215228	0.529254788197954	0.26895276391465	0.121716667663997	0.0187991851411084	0.15700292526556	0.299342677135594	0.388288356530536	0.52329775023795	0.33773420823797	0.456765063246308	0.238095110203208	0.0490280775476618	0.125522247778182	0.409109778260226	0.496236852857937	0.532161251589703	0.172080475123379	0.159751671631762	0.0512420345387836	0.194524718975679	0.195271636050091	0.141289531257745	0.381808091192175	0.625292552067691	0.452383210207619	0.324249287353508	0.316093145809656	0.0397159531300495	0.440643190570787	0.432973614798927	0.149038924332847	0.149078195968973	0.0563760635316436	0.345936806969721	0.104855295125527	0.158455945686371	0.328069963549305	0.126351073485363	0.45598163182945	0.1918711236923	0.31484932565701	0.126382177761404	0.187836543857777	0.0501273882673273	0.433179895801914	0.0659405751105459	0.43379651108138	0.301850076429441	0.320280363778034	0.170211442952373	0.0205503710731435	0.180290363199467	0.346407181039097	0.45755137449755	0.43399713167482	0.340630915896535	0.341589823792095	0.180786291282264	0.0692921178609509	0.179647986994478	0.619583299423636	0.642964885545532	0.39092355373714	0.287193628287025	0.256266074816231	0.208302632274071	0.246998421094807	0.119782632915899	0.153938964131807	0.457536442974502	0.435707979054208	0.460177889256717	0.312420718817089	0.557909801385317	0.13319432264684	0.439342171659461	0.37662355355575	0.207738781023433	0.186080893242307	0.044911873616409	0.341414115416098	0.0978605173629202	0.262482774948408	0.299129213924992	0.27547516961447	0.422032901136321	0.243498348934509	0.366275908031563	0.171198441760797	0.191879484742774	0.0279470306550008	0.424847731681501	0.117378998841814	0.41480660613202	0.432115670124615	0.234081939807946	0.114077757730515	0.0390190488976752	0.26184025212589	0.263378455288951	0.413278214368271	0.480892681930552	0.408500254649871	0.410992574934553	0.172413450815053	0.126733819458471	0.212768586681394	0.359570002945713	0.461876520901561	0.37012901125873	0.249084068197186	0.290584647092828	0.154433328406137	0.297432617025024	0.125046291864391	0.146992696283287	0.437315534343037	0.376732577983226	0.494403043794056	0.400984854111234	0.566872403232336	0.109242719353916	0.443337308500612	0.0908771280414222	0.803490284136661	0.371105338370524	0.00316539410208915	0.200803308508934	0.0113205891506623	0.21383077198677	0.0146497957607971	0.498478485994524	0.409843833708696	0.559010101741409	0.681280108898662	0.486831966100878	0.645454159762285	0.00970064110848799	0.298685809148325	0.0802919953712548	0.73862384941903	0.631431753031893	0.00201377128485727	0.0110390604742072	0.0881966743198467	0.219068911664388	0.0221056580417155	0.0752785904737537	0.691323821627427	0.799280596592471	0.873057054463746	0.116572863964436	0.285224729458663	0.3065274430799	0.170994889000691	0.0770682815107803	0.276983146843202	0.289994256774973	0.538645603529695	0.00127313434438897	0.582073544121937	0.554408738340646	0.721118844585783	0.0786078211067836	0.223401171484689	0.81433157704476	0.719338326726058	0.0923866644050298	0.559352393151855	0.404003058583566	0.415600157948238	0.163926504867566	0.174915952607134	0.0468599372691065	0.380571641998076	0.0844233491485852	0.265703208368188	0.287943005118654	0.308735395402819	0.353011105125677	0.231599898158687	0.339704292025177	0.206526396666841	0.208543602670859	0.0175089596282794	0.427362262152275	0.138684642476861	0.39650249749544	0.431020008493364	0.255346092112279	0.104573646972151	0.0461976252405192	0.261261580791649	0.244554478732512	0.411281979819298	0.475802474003577	0.449127993606591	0.447872367761971	0.173689420226236	0.125341038661407	0.197429537524173	0.37213923865831	0.505252502221667	0.346284834616404	0.261165048550653	0.281701392347818	0.144604997958062	0.318086914198698	0.10876726187051	0.14436923417684	0.430153561912952	0.340465182385895	0.544274576593503	0.41624997043797	0.61195470091038	0.097847305773648	0.502557790489998	0.232964884017381	0.32331023358364	0.397697238175667	0.00604343840109115	0.179671725367185	0.0951571667628718	0.513281899231306	0.155861981803223	0.470652368464131	0.550036411842154	0.34351618963586	0.581002603482537	0.275410953638496	0.119878517299261	0.0176526705763169	0.328583637501149	0.194256747760654	0.594873078149939	0.647187548567603	0.157458058837988	0.089346701388752	0.0957830208685375	0.340471387394332	0.198343478699659	0.150139435385763	0.605272827409145	0.553789754414426	0.503565735597414	0.138638497774675	0.234787368976336	0.28093588945313	0.124249540534739	0.227053015594385	0.205593960955114	0.252655271586382	0.360589640876756	0.0664062164214288	0.357410800550532	0.228617809223977	0.170271740036952	0.27400167067793	0.328278064798039	0.391194985740947	0.550926963789804	0.516796004570694	0.161476416919816	0.438819371385707	0.514503358667799	0.115199310561982	0.115917447832944	0.0688484472946821	0.394142584621837	0.101694980818168	0.136200760320514	0.393674328910623	0.0572383218472609	0.431458998363858	0.101716246885051	0.214233899782311	0.105186732447866	0.161690973717136	0.0757817612880139	0.458866868054943	0.0435829421058781	0.364703522327775	0.214496910972385	0.383553993913223	0.23004702770317	0.00857739681566825	0.153965390103937	0.43318615637821	0.517290131231538	0.318041001384647	0.314636514111456	0.270773860927842	0.199870893176399	0.0571399506273341	0.172027439303621	0.741755501660016	0.737777280059713	0.420461754204155	0.247680713596942	0.251469981937168	0.275854762662679	0.197087617643553	0.0942402557730129	0.107436257780078	0.581345615941527	0.462712314384029	0.417672238830755	0.259372549225353	0.595274914686308	0.126658963058547	0.483784200195596	0.287544025537045	0.306832775438642	0.349538817298005	0.0135760966689388	0.242416774050182	0.0869221297030111	0.411850269973456	0.195780210749145	0.460559116722657	0.520276774938303	0.341227121228806	0.530183112288475	0.257673741544828	0.0992988608187298	0.0228262328171795	0.381942749319579	0.190214708677389	0.533043825907274	0.616396573298836	0.15524851115823	0.0811879449957282	0.0792426610650526	0.290687413411076	0.243920817509397	0.178150145310175	0.612721776341449	0.524821600291682	0.481573671213578	0.117828776459797	0.218264068553207	0.302949645294873	0.193804087563804	0.28113816645238	0.243232719709437	0.302896961761603	0.35025884804158	0.0573937374053818	0.341479132680361	0.19526835139502	0.144064638900305	0.292446739644794	0.290023353855955	0.417302110949018	0.522162555929807	0.486398473650081	0.134169572960425	0.285822237394751	0.582456897442304	0.0574820917970168	0.197660324254801	0.0759826604934715	0.527734706743011	0.091419956778996	0.15387384321751	0.229627443511198	0.353942279461832	0.192334761673961	0.196506764228795	0.392330127971475	0.128873442982846	0.197407732066198	0.0170218687084882	0.477056284064746	0.0968345604826693	0.398007518942684	0.438940580969306	0.207921383870186	0.0482759605852841	0.102677484154632	0.213804621107876	0.191204590716238	0.452710863074871	0.306721823809477	0.470133800923119	0.513113963264374	0.140694068899781	0.00135134412107887	0.00152450927545678	0.245045391329772	0.423458462218339	0.415748372004236	0.0892591072168624	0.320089584099636	0.14686151827854	0.340416174300324	0.0723257651639676	0.130655822820042	0.499683724778984	0.511495661612327	0.647668885009587	0.308252697471287	0.679211509083201	0.00192280621584728	0.422474987364809	0.470486937673119	0.174478853449446	0.118432641710385	0.0521387356961708	0.359003640383471	0.132474698960692	0.229622380984306	0.358243120800112	0.22062735469555	0.422696264402314	0.249112406161067	0.326444768507683	0.124880032791177	0.174829966230812	0.0353892391367772	0.394522409657279	0.0564885617327896	0.445539177945338	0.369857157357275	0.320329442259195	0.151893967076249	0.0205904712169274	0.214285394692294	0.29328636134439	0.392231369126402	0.483394173900202	0.361318884338843	0.390176057838894	0.197972980862104	0.0918877487629008	0.172837105549877	0.522396878445858	0.561656328131031	0.414999333896769	0.275818010785742	0.24371964790629	0.133496244849755	0.214596438023834	0.125803038525691	0.165162732500156	0.430561489252957	0.452869395598205	0.430468124673085	0.39518257206413	0.467992641275605	0.103333077567534	0.459848470104137	0.222101870626067	0.590307707924933	0.435758640879648	0.00635355175564308	0.154751061283709	0.0739337811829851	0.271291095997323	0.103847072166771	0.594504573174882	0.661788049807996	0.445883003799925	0.717291235672075	0.218487036317362	0.251342707172876	0.0129901608679131	0.403985189272844	0.131112896854568	0.671810609427942	0.450122333953728	0.044969183189026	0.0101590305532735	0.149088519742987	0.389262701502216	0.0757749650848161	0.07050250718926	0.746909883419427	0.738389658217883	0.782703782767511	0.182902650410459	0.154210135196923	0.364289827889074	0.320224139352557	0.138636392996702	0.197846960960296	0.316609363882663	0.532367647950544	0.051883247756929	0.516407862472739	0.396601474084949	0.316361991010016	0.164958425972122	0.259861182350856	0.543054699681215	0.676617753091791	0.349176660108877	0.28508026305799	0.4605429488842	0.434135821489644	0.205172510929743	0.0478590289599514	0.0489427209830123	0.234048170671186	0.153818067594497	0.338714556219759	0.287539677304319	0.260679553396569	0.445142981683815	0.207576954914501	0.330719138649004	0.102130528449975	0.131520776835898	0.0058418641190155	0.172747027472174	0.0399216916508214	0.396936170211355	0.558140635824634	0.220285909006059	0.110395046275964	0.0210517622335778	0.139365873834897	0.301966392268695	0.431136855526267	0.600987502154628	0.367660082759983	0.478142564753241	0.187928802853612	0.0245225220877468	0.10551698751107	0.342487422216295	0.465443402982783	0.550529928183989	0.16310628062008	0.120375970823912	0.00144172199696996	0.181805152278883	0.174185038172489	0.167049788172698	0.36781010415231	0.673536909565451	0.48713182568594	0.285833343952611	0.285775364661824	0.0184892855090859	0.340789190053051	0.57063098571918	0.1116305444976	0.0773148507037014	0.045438259487396	0.346738358672376	0.107910446560454	0.26955183582333	0.38665050829584	0.300425997133178	0.389316429049189	0.12883277419897	0.344962336331528	0.0713920490399321	0.195167698012954	0.0354873964595175	0.347462666925443	0.0553461270957981	0.539937776994587	0.381231493010697	0.327641950997886	0.156299700684328	0.00887607166718706	0.252639889841621	0.300463811149439	0.511938507548272	0.421077301886815	0.34621272602919	0.321954346162489	0.125352600284684	0.152463151908398	0.0902842587794114	0.660398412901841	0.529915940443992	0.343068324630795	0.304344341300171	0.163238285963522	0.0844870655560428	0.256588200903779	0.148043948334002	0.212461639731019	0.37694018797104	0.441398486760733	0.295151827734524	0.334705612721714	0.362247787250646	0.136771193024243	0.267738102829656	0.543019160915803	0.440161647489254	0.169773061075914	0.0815073532140918	0.416407051821046	0.0777123396453428	0.308949539741789	0.287983941721967	0.314487413666668	0.488239088574723	0.199684378549933	0.609530281041021	0.186108240429718	0.208550482738034	0.00156317445533927	0.527239418787385	0.139258260632695	0.322303359213676	0.331031344445049	0.110051692176189	0.0283117505034484	0.0282738118992748	0.231458108680429	0.212146611679084	0.431582054271528	0.401083369766962	0.50448270095682	0.39475645044493	0.126103787657393	0.243234447810125	0.214334556434776	0.481038639439503	0.194240767805869	0.41392822789566	0.29962269837273	0.20593867916553	0.123118062736665	0.338603760463329	0.0640758494377983	0.162197848269002	0.262359176465835	0.264619227551569	0.435006909776901	0.513918924223794	0.483447043040947	0.101743880930601	0.241488555915861	0.535478049316177	0.449393948469555	0.16009578117765	0.0931326008327814	0.394896197358041	0.0836463714505185	0.283056026525751	0.276393616329687	0.328240868092077	0.483809526296138	0.179482592352195	0.58953932647418	0.185623048961441	0.161392963449854	0.00178556024133114	0.53913797076788	0.143075131686775	0.276823561205967	0.377348098667613	0.0935528938513412	0.0345806762398052	0.0356273080094952	0.246190365641344	0.201248854896867	0.403201550147579	0.377953951887503	0.488950662876698	0.387201435537209	0.126574134668851	0.267262220898678	0.186345362215693	0.487311200884072	0.203595572784508	0.457753188227995	0.292318810695582	0.219426661661951	0.11911554468835	0.342407758977798	0.0584707633920191	0.186243057873105	0.247959044627444	0.231850597787515	0.425845957230392	0.537869141788087	0.443070859099772	0.0940368968418808	0.470287621068771	0.260998817502112	0.422259574304346	0.43817642830122	0.00939745262705485	0.171071720231495	0.121116884135846	0.534816530853452	0.156123934240714	0.456897719947105	0.507451062380813	0.346945964988949	0.586033843767604	0.232150138008708	0.104601197765237	0.0268555902710933	0.393737242404607	0.236323539821165	0.610681575780005	0.801135978185789	0.112676853254619	0.0866827070329565	0.0822940277043246	0.3275331743336	0.16078909328478	0.123558054844971	0.53205287050153	0.512378140546165	0.546925470663354	0.073961386963301	0.246429576192522	0.215043011917929	0.107699972866339	0.142492061526114	0.216787341471527	0.312559150538313	0.377104515104407	0.0345771818631946	0.359192555713921	0.19667403892152	0.0798084014404883	0.286236057529143	0.285858120894098	0.442894702458821	0.510272483536052	0.538314660565396	0.186392478143037	0.607893684995095	0.227144772867027	0.41172320321768	0.420049499396166	0.00691932998637942	0.164104026597776	0.12275418356578	0.573182853545865	0.127256074793821	0.486103487575195	0.629429550735135	0.346936286210195	0.587702834210672	0.323379989370531	0.116899119243785	0.0229547417493006	0.31173197492833	0.218179822614111	0.641181054595017	0.638802088093167	0.127645581477818	0.0729011524971634	0.115992787132179	0.337303926563706	0.194713411150333	0.132383402854626	0.608589410692727	0.599140156948072	0.593846267868131	0.111936838294603	0.274419236496773	0.328584708947619	0.12937273835368	0.228639232013794	0.188920407084908	0.293972114788159	0.408968903628371	0.0803567111210271	0.392364600288561	0.267680659432507	0.175356567483626	0.293971879886558	0.280626931338456	0.411701616387459	0.605841952522007	0.470097237830414	0.180801290041867	0.318300739003216	0.515672484728717	0.101136762159278	0.169462357625092	0.0531457374182441	0.516464579948866	0.0891128610180394	0.194614978091259	0.227791661115926	0.390677586238665	0.295983024261261	0.23936575577138	0.342896886851077	0.155834359478672	0.174552576705918	0.013989767576035	0.461999764453547	0.113318172484723	0.429396135383658	0.486972779684652	0.234876619923707	0.0641166256295463	0.0792817313595452	0.235829050777673	0.218748878190095	0.42238422935216	0.383816174716591	0.455505006150457	0.490071351539088	0.176262752094445	0.0406214081900008	0.0860497225928239	0.28091827268198	0.426683920632409	0.41113267075181	0.159289459742045	0.344115016938296	0.139749318575714	0.375025483898061	0.0898404512988083	0.135823206713852	0.51200555253124	0.455808454328165	0.606469636495165	0.34011322602009	0.664949136833967	0.0392571781689745	-116.057408839919	-110.270726588352	-160.12735135954	-164.689754077021	-160.241452382873	-123.006014691374	-100.646446831351	-92.7755139547907	-78.4096187090291	-44.3526950767798	-44.103779315646	22.8716462357584	29.9210608961816	4.74189081413941	4.42276200722213	0.992401752100794	-26.8735296669711	-32.2176841634312	-1.97049312629186	-3.96499207219225	0.00272667443811554	4.99711209339733	2.07468190745735	-8.38677963986385	10.8898204172331	-144.620911930306	-3.49263491099631	-26.3319060015916	-10.2330087760939	-131.62231612941	-12.6534560841172	-10.8820470081125	-11.3538948036441	-45.6619414016816	-128.469693703923	-26.2514019229128	-15.322575835729	-3.31676236362594	-29.9242173724731	-151.577434703085	-28.0663620653083	-89.9543624726318	21.7894060145636	-78.4412268647454	-11.2006206013072	-12.7922988811655	-123.891623028768	-18.2673005463516	-4.72785535535287	-45.037347951611	-45.1751090139358	-93.8270866013982	-104.43085819284	-19.3751741922745	491.264631321033	526.871554996105	451.861716032568	471.058202677307	502.421469039132	561.604133713443	608.386313529071	582.920187449263	594.234512954011	580.433000103347	580.712298832244	486.953854534661	463.161603686593	494.435984740051	529.364243687484	477.829694917608	471.874996002782	422.764849564482	436.611180564305	499.797270421053	524.719108127962	503.598873350317	519.074384432433	496.416932382219	400.19651496234	526.994908778701	536.202871924035	578.508298444835	544.883864807133	507.120432452257	559.547175242215	544.398263513811	538.057634457532	587.185316502928	528.015732054441	590.06335976852	534.073614499164	548.307364528974	592.191319093393	489.89256905701	586.183665171421	596.196172377941	496.120945630818	609.47404254949	504.824802853426	565.816159475105	560.135151701909	520.493507803705	529.939140209853	587.446833510897	581.381623986229	579.219896831321	602.673275965341	543.274819097632	0.0325114809418987	-0.0794795641965278	-0.00158900044587629	0	0	0	0	0	0	0	0.12486005612268	0	0	0	0.176558924550714	0	-0.127988883782195	0.220759571057566	-0.00139841836908516	0	0.252129981073559	-0.454110171936052	0	0	0	0	0	-0.110344435842195	0	-0.129921403468232	0	0.0688505507794653	0.170355287595693	0.0308107263364085	0	0	0	0	-0.425730145624833	-0.0871933324452454	0	0	0	0	0	0	0.00597602605269936	-0.23266851990948	0.203189272026945	-0.263963186971072	-0.179127098763178	-0.0863733386179598	-0.154121285559466	0	0	0	0	0	257.117279821164	117.507071569145	0.711200095200911	0.00424663482414242	0.543537414965986
15000	0.349500169283175	0.554692407171797	0.476792572485712	0.00120760543624254	0.00254806077978045	0.249862135531585	0.00114172463385456	0.306189634465831	0.00101212918190539	0.323662473082377	0.202034480495466	0.6018994358997	0.809951030737275	0.528633515543098	0.592928042680173	0.0154828073757231	0.659773143521083	0.136722111866064	0.276082822539733	0.129948838901674	0.00422550776684895	0.0400151871547872	0.0964206516292556	0.087256235122136	0.0012915121397816	0.380387609110589	0.523285020728607	0.668481398206194	0.398050233963594	0.00174595965350726	0.456412371053986	0.372664524548812	0.202598633524928	0.120157778082311	0.0340955379999167	0.785843568532655	0.601174179915281	0.00161517588335993	0.365637867272067	0.611091602265706	0.712856975426335	0.114038066105533	0.292437002604539	0.736232460572026	0.997851744763302	0.335724886881488	0.525075579563301	0.280928989404337	0.174181229469822	0.702363233696711	0.169832970233813	0.0751822426429664	0.429700794045118	0.00126952506678094	0.332265415748122	0.310673954784827	0.329538638290865	0.44581078057734	0.520778439583847	0.777795467716803	0.186404847417549	0.200486337996384	0.00206762771581284	0.522305515134078	0.104796038838398	0.686742731556186	0.469653536386368	0.000952947057434787	0.00275089539394209	0.103815576071177	0.107882026877157	0.0508430022276245	0.00209877906390054	0.396293652163715	0.811804909157326	0.731652556262581	0.00143363262389283	0.330715101498526	0.212310309710233	0.1650264276892	0.135519926131915	0.305911935220834	0.412405900629968	0.572439008056556	0.139995507720314	0.446012950965239	0.581593401842815	0.65948912597377	0.249459477465135	0.375531308880015	0.680240162490536	0.505983396074003	0.474302439673985	0.485411227604311	0.448040677048236	0.117697946310488	0.771144742053579	0.425653342496427	0.00613349307291872	0.155332369191051	0.00196642556693132	0.20703987106985	0.00162821999161037	0.452309865750808	0.449269013070003	0.633841657577638	0.761590032092299	0.502598270701569	0.68242870738474	0.0106135912324164	0.287631977049587	0.00152901683959698	0.998594047259936	0.567986916994709	0.00251097194517929	0.00811780534812363	0.00486299999776462	0.172010630676514	0.0587773521491078	0.0678068364054289	0.672676368419192	0.772853918432831	0.894423655129349	0.103177634494762	0.329150351274013	0.345890930952854	0.166336750089425	0.00209955542571782	0.24700787526388	0.228769937703627	0.600014374070514	0.000855026805591888	0.609237725997255	0.536918880720545	0.781862510525754	0.00194537004015503	0.160871328024996	0.882807075197144	0.716008170766454	0.100431299925527	0.624281540204099	0.475497393364211	0.00255012064848647	0.859243414152373	0.42541677431943	0.000896292003208879	0.195899208617344	0.0159701365891494	0.251615315523429	0.0224776955455397	0.532015730046289	0.423677174196431	0.575358806424126	0.717278218382544	0.540775641600391	0.698244180109661	0.00656428358461208	0.240210391553463	0.101994577303074	0.764928859203526	0.677555498091972	0.00271088521045789	0.00930460275964687	0.108741889261564	0.27822793763075	0.00108430894070663	0.0740493944662556	0.736943676555892	0.808148386397897	0.869581815557189	0.109983886317913	0.335843678247164	0.329665588762563	0.139405340833366	0.0664140815722061	0.254540566516126	0.313290314488795	0.542381828102952	0.00123473721147431	0.623055518027953	0.619415623539259	0.760016906870645	0.0886809142618852	0.185967626271604	0.848128785621626	0.69498209802111	0.0777391378417663	0.610705821664912	0.517140570582423	0.141918705985136	0.788745461239847	0.392226121256534	0.0085543936612307	0.198854513057947	0.058398400032161	0.289275531312398	0.00184518047838346	0.534373368932723	0.575956015884278	0.523716047660151	0.697549352972989	0.471766565830121	0.624256991380722	0.00857436825868491	0.324678404930671	0.164294385356911	0.672866954638023	0.704647887858418	0.0209080923905632	0.00124597491479081	0.136343654198851	0.272736000762943	0.00172999868416087	0.061554173865654	0.761316363049147	0.809569198056318	0.821662467599459	0.0818149848292141	0.343843509571537	0.353867223518737	0.149990673859377	0.0979187271493347	0.203134004078524	0.336736426059593	0.664871207677397	0.00519103642665571	0.585180510555429	0.504953447130677	0.701672239135171	0.0717828510881736	0.237033944551485	0.703694165502467	0.808859939695504	0.17114826045486	0.536832459270464	0.472731750217	0.22828769591888	0.581006767683012	0.489521996591069	0.00289511856052045	0.177847691449879	0.0766377676133869	0.248957151286794	0.0974425436090063	0.591875550722396	0.697495829993114	0.444449050207	0.665447176941629	0.233866581159479	0.225276679268588	0.00828892704304274	0.47436053071456	0.119023705663652	0.715112815222729	0.449923436827488	0.0555360384032105	0.00130299745392664	0.13056885078575	0.383351462198914	0.0619175285951033	0.0732660244289226	0.771507997497607	0.778126278500588	0.763604602282597	0.197136275670202	0.145426405111794	0.376653857508915	0.288375666902404	0.13772440787245	0.172770612565906	0.296540416437812	0.526548416665987	0.0527221837113032	0.50390603898628	0.383089615552595	0.324928355704193	0.201385661687985	0.256494175600961	0.493815009757262	0.660833450126838	0.383425124670747	0.27890681161996	0.603437631695798	0.265949845018685	0.412320565550263	0.429399306624072	0.00611400196221657	0.169412074758536	0.112272145708493	0.589813047836465	0.14463530373499	0.47702168860186	0.629895594177785	0.349264209712965	0.548201693606361	0.328555156199476	0.135218183146034	0.023525734953917	0.318573469265504	0.21360821371124	0.5972238022027	0.605585954737272	0.135421486658149	0.0779574342249542	0.121589604689087	0.339173332263583	0.232116604315012	0.134643411465961	0.611433857663496	0.567511714509695	0.580030035583319	0.100819386251525	0.247969025959716	0.342953521342807	0.102672379614822	0.226622612598768	0.177553632347892	0.271336647717647	0.366195785105512	0.0953905234011875	0.405344997672322	0.291520019200398	0.188644762972908	0.32367337708945	0.266630956338779	0.383995905720006	0.583521007326092	0.513846558455026	0.164992964167476	0.491103526465528	0.239977625061733	0.405042963426868	0.454387641273349	0.00676221754899	0.188042696041691	0.11435613621081	0.514602715510894	0.164387218982938	0.424822869734279	0.545434865016897	0.345322307988173	0.540922286259331	0.248019463269896	0.104564292212078	0.0267949513626568	0.328889487116719	0.228351750973376	0.593275784815425	0.796205168379206	0.102517310876459	0.0893159810521605	0.0880251780587549	0.321465749400972	0.159609719950899	0.114112278934594	0.510730300959362	0.495880689475673	0.560462816012328	0.0652800307459685	0.228752431420505	0.245894707310257	0.112977737367154	0.146728308647996	0.187551724581319	0.337399104569791	0.387358871115697	0.0379544940546719	0.366008103578227	0.187444296913938	0.086419485338175	0.310382873539741	0.304502675483803	0.427860997418031	0.470037407920852	0.527112473045651	0.185984803673435	0.529572480560929	0.300157730675384	0.335026538718802	0.317340587024562	0.0170301473265781	0.15254415265653	0.0609171960964749	0.4450281012049	0.240001210983585	0.43664227799033	0.52610822769062	0.325465804506653	0.480466712169884	0.253022769966329	0.00302217195398671	0.0205546669523695	0.45115233037045	0.226809463163518	0.552077985521329	0.665889680022366	0.163068793531073	0.0738669740890669	0.0870901819167016	0.3107987147812	0.297272445673657	0.172596868423406	0.631617363119811	0.474588675933228	0.464186199932458	0.109427963338202	0.232115324954992	0.265768194889818	0.143856255202614	0.229816986688128	0.311646912408473	0.253372072042403	0.367746627313281	0.0618583423004907	0.346712458246901	0.182200272883471	0.0901873072426402	0.231796224793009	0.193974213331256	0.389090585078283	0.524721588628957	0.52258806699133	0.0062748205502793	0.311689148028503	0.536514936477041	0.391075050058149	0.120796722955936	0.0698684392169186	0.481810675759138	0.0712285302136079	0.318642314626456	0.248973436353205	0.391417148262954	0.467219139708775	0.195769208893424	0.574128839767423	0.182391769726757	0.188920960481504	0.00434496316918455	0.540075370530158	0.125672288135979	0.328803378186295	0.373994256094485	0.125893441981259	0.00274906801525152	0.00483636226236794	0.234007996561928	0.198793966178579	0.439929473885522	0.450480323636728	0.478461032019127	0.405996968425382	0.148444987591704	0.267755861148287	0.233597919248535	0.462284063828373	0.162655870587505	0.440761190176242	0.317785445486452	0.239253984260638	0.136490894037619	0.337585290485033	0.00193232064539401	0.173608713091516	0.257783339246379	0.320353769322401	0.463391623553564	0.551455870825279	0.550609989948622	0.0981462013356709	0.227707849256566	0.53778654708265	0.466929486875395	0.147916432810687	0.0862382657371787	0.399436075563299	0.0679250006685079	0.279632974577498	0.265227437093714	0.32786170925447	0.443660144267519	0.193936347861343	0.565564038643964	0.199502545660229	0.182589598217151	0.00360246390561895	0.491177773625919	0.144169703195626	0.294635243110453	0.356177730771015	0.0935615942142556	0.0449133892686903	0.0439572182686984	0.220939024099716	0.166650187287012	0.415772066097032	0.404755908755975	0.477401993855199	0.410594131001495	0.141881872559594	0.273119084896796	0.189684333598387	0.512155989554129	0.19171424600293	0.472387833058739	0.253650182062143	0.186397535786559	0.127784129829044	0.321937452493348	0.0844409421160363	0.183067978338363	0.258764694494677	0.237679335430572	0.423292735597976	0.518933002513776	0.412757790800433	0.075085815886758	0.483073443394642	0.509464408325897	0.14589443119923	0.113875946089497	0.0953260261653636	0.428883901806797	0.147529144494834	0.0831516739056942	0.476167172248294	0.0848561357812814	0.450232329547187	0.0739911322964674	0.211202944917957	0.0860039901676075	0.179423371546776	0.0889227308709074	0.459659787470089	0.0429828766171681	0.390053292275525	0.185112070043379	0.355133251466279	0.270816075140556	0.019076102905643	0.129762986208715	0.410482236679855	0.575620013214806	0.377031256067907	0.366344376277197	0.264190578553797	0.160586219424327	0.0529777284584228	0.208352007445721	0.653523375267901	0.835151578542954	0.334837739898115	0.188983741828925	0.262417090569058	0.258963389309332	0.125554496373834	0.119565928730066	0.101888284798992	0.711211136108871	0.380729696748705	0.435169911152478	0.244999912185015	0.596569355382204	0.109356862866539	0.367022265546345	0.567076764885815	0.119380837442497	0.129441797352554	0.0342377626726157	0.481255360944783	0.125663052793452	0.149713114084079	0.405215089584832	0.00155807097696574	0.475754887601017	0.0804684031174561	0.209664542678995	0.0925378785495918	0.199044430976789	0.0840213370957006	0.429967645999607	0.00405740515606436	0.289540504354097	0.12292288308153	0.390198951172559	0.243607878593314	0.00658925620767483	0.107401953482241	0.424302791770509	0.486504961040247	0.272329019806193	0.322780386360584	0.28400211549226	0.204134629325663	0.0642527414374552	0.186737730732529	0.976540218771235	0.768006750970069	0.434017304383513	0.247305401413675	0.189131211055012	0.287444727062756	0.229444025326428	0.12317115169729	0.14351022418186	0.57521555369533	0.408488702191919	0.448621895859945	0.24086612903192	0.644327513686192	0.0874187731173991	0.414754437000692	0.384315306810192	0.137222379635612	0.168023006807088	0.00807274044909582	0.338862215320497	0.0714412527973382	0.216988832465198	0.438275434116817	0.12302740907983	0.669184691821193	0.241718561134902	0.188237134732107	0.077631873605597	0.270363334817496	0.0686408872673522	0.266293825237224	0.0031421999208929	0.419697066369847	0.312337482872104	0.208280392115231	0.16511551787024	0.00298364772360674	0.133798890946441	0.35611806128857	0.507212475032115	0.6189951473182	0.407207575145985	0.362869399102454	0.186460932486848	0.0296600244967423	0.186505704286351	0.614899966472699	0.741258624225832	0.406160838994613	0.327763398010859	0.149828504996804	0.299462839697086	0.23147203350671	0.0682588064640731	0.109817069027257	0.505032608395356	0.450825780363187	0.601087973170192	0.00156763449845764	0.731589452637029	0.182331622822958	0.32478094117708	0.501009272578753	0.111826845260275	0.0840384162189751	0.0673479981662811	0.358805719692763	0.147630373442458	0.205822256890638	0.398817229298563	0.175699169481863	0.379957040079178	0.244932708930857	0.296695100432199	0.119525459547428	0.159647996726749	0.0330503115504301	0.444830172249425	0.0363565756535362	0.347807868507823	0.391480760366339	0.393884114682614	0.169743258708547	0.00462995209934991	0.200676018241127	0.328043445972261	0.46040415422717	0.434602455491721	0.340465430011969	0.370378724320304	0.223032218464118	0.094949041820589	0.0846538282685243	0.569833983728599	0.623874114220856	0.414085425439486	0.247183879790492	0.23169830925488	0.153556145600157	0.1786254543732	0.0808146157099692	0.134747479112451	0.43347101581215	0.515099834008907	0.380912104529877	0.382782585416803	0.506421110264021	0.0943713623895924	0.374904927773429	0.500993807371501	0.130497653020694	0.0542043063422309	0.0278233590421043	0.24457444089519	0.163372758371133	0.289001600491607	0.371285181677391	0.250632368046435	0.344606009030479	0.106754311237271	0.211148814397654	0.127085347820283	0.107808908717835	0.0221556648291367	0.0773490472348325	0.0577066374030866	0.404123931742416	0.436142002200061	0.360315916934227	0.174422232704164	0.00108049317890029	0.0804200781095594	0.34784878288995	0.397378515668458	0.522143085042007	0.311661090951259	0.489498016381488	0.195235809526809	0.0556914114625932	0.0995014688757485	0.950227875165896	0.450872408111714	0.339661197307596	0.197547815352414	0.154733578534874	0.105497868637465	0.123099273001973	0.226688467119472	0.175244810248757	0.336054320579537	0.458802283230229	0.421380579675159	0.211575327706567	0.288365308742575	0.112331099103748	0.448618158211777	0.56135383850998	0.270229919141259	0.0387691921536268	0.0911113171015724	0.285080322867622	0.310569954341263	0.303233983932452	0.418551661111286	0.109209567746185	0.384855724898525	0.228049309751174	0.529779454157366	0.00124887077081206	0.118477828144762	0.0116091547613434	0.0273064277585782	0.0399789197546678	0.578068869207955	0.427418550523641	0.112812287317636	0.00296484910099738	0.0278778559051781	0.268632596521882	0.348500649027789	0.313083277248219	0.863029671582306	0.120817962864737	0.385934756028646	0.0855117992721941	0.00207058109480461	0.127685721631726	0.130280678595262	0.275713748678007	0.894328923582922	0.0296921302667665	0.0597057383105968	0.00316265301577254	0.375882279989437	0.448787931338043	0.296605180048735	0.479494619415587	0.892626338458637	0.632989602621893	0.326633104773215	0.115582081319853	0.0260285703300836	0.465909220220134	0.286141913414267	0.281999760081458	0.00198873882731705	0.0016093774588982	0.123041129922888	0.194187071774513	0.434468415856956	0.102401795840231	0.216390159888497	0.430329899884883	0.114371976956404	0.332970604004785	0.176099053567343	0.177293783576566	0.00397154261643306	0.200904290041473	0.0458266067162176	0.27425916995112	0.647478937878921	0.124755610509671	0.0912963895536509	0.00115587759116511	0.0752041873100187	0.0434665680805413	0.245612281600369	0.630310166166155	0.481229101570623	0.661401389137336	0.216430270022852	0.0584242275425682	0.149595687335505	0.00332466135364749	0.533654562423438	0.620418669330816	0.0829654630789263	0.109089822908174	0.00103777199096496	0.0675368671712419	0.152624520090317	0.139427284925814	0.426189850563936	0.83762919893565	0.604246614281612	0.00141517720096078	0.169844199604669	0.00133031608982056	0.195697616433047	0.4192991032724	0.0888522945910198	0.0773578986025691	0.0130746235344691	0.343420733917075	0.177450934582632	0.304478445509371	0.263691102753623	0.199061916284384	0.49095470891901	0.256180625313805	0.0338507441843764	0.0062997593118864	0.173502807493572	0.00651201926549449	0.169703735503477	0.00175806590677478	0.528923027779123	0.356498801143747	0.205049468774042	0.0744970558639634	0.00114077850572015	0.292807077279534	0.36670142158827	0.434511389420723	0.590711263805512	0.218452403406669	0.400991055666763	0.315185894597146	0.104159989755555	0.118459930602315	0.0867938713947211	0.668786482259711	0.440119925322238	0.0707262702368097	0.138256307802096	0.105647951205378	0.179688996173256	0.0527287784442171	0.0157054266066469	0.406150448812926	0.762677078831163	0.31993846557786	0.517954333454308	0.372391471974718	0.00185505320268139	0.434635494020595	0.397722725300893	0.113059611636535	0.00183304108798291	0.0143480462860366	0.296995184926795	0.0867808182840039	0.283255668966197	0.298245158073652	0.253502937276601	0.443539928395754	0.150935912328643	0.350146681165463	0.110838613617253	0.224112299081528	0.0399296187797422	0.324929687659688	0.00147962854537168	0.400983286316699	0.357981415632765	0.28523430172003	0.162373935335208	0.0248628397365759	0.216898592656526	0.26765840271351	0.47083171895823	0.439759267871185	0.253047146733958	0.341897523465287	0.196853347469413	0.00543771192263232	0.0964661541953043	0.545208488333085	0.564785421010051	0.320636840183805	0.271476588219954	0.0341959979139931	0.119541705451379	0.162948251848631	0.220425383372779	0.137010565732084	0.46867793691535	0.41383240345258	0.381290460502907	0.407030391330204	0.476659368483315	0.103672538377936	0.370030908270268	0.483715259355464	0.10735861474497	0.0904482685568394	0.0443685277849383	0.344088387267433	0.108186680811204	0.224885010805953	0.378016024101186	0.220886737293705	0.342674892543063	0.155779264065056	0.308361487822413	0.105880286614884	0.188011021075897	0.0318546701687522	0.367289521833883	0.0472392995153548	0.422262881957598	0.334412955972827	0.321091729527986	0.147730551711811	0.00245742096225128	0.220339294980268	0.295676731693293	0.392073214033273	0.404529618972081	0.282743924438382	0.372693488656558	0.224850212641878	0.138970635922474	0.0991692487685361	0.621275712616192	0.561408325593369	0.333606123454817	0.246780916619915	0.154709982450806	0.0865314904464598	0.223390437284938	0.13316291159581	0.108857727587076	0.424241909216754	0.463236215246075	0.306827297334162	0.372274860808524	0.463389293061621	0.115533292153276	0.255802656932069	0.563115858230685	0.108590929149793	0.0862986649887323	0.0534072194178225	0.36588004970306	0.0852411144384506	0.256153410961767	0.265816279179474	0.316520975535256	0.271543385920433	0.117091255754115	0.290311245361984	0.04496487683663	0.16165345655101	0.0470944994447763	0.484586824109491	0.058038531272115	0.378001151189285	0.447119592602936	0.26827293002948	0.174715589324259	0.0102501920358308	0.197963457803142	0.257933936275869	0.529545666015959	0.41142448331575	0.353352122192452	0.442242034048588	0.15788250742403	0.13495791092959	0.0717278657429621	0.685751185493298	0.559394935290374	0.329974331815223	0.125831810867523	0.142903614851764	0.154756069364077	0.305646718869128	0.160261295354238	0.120548265924459	0.428212922290787	0.49352032228286	0.286018625828087	0.335393054540062	0.714536531233648	0.127839624593403	0.321964448886651	0.422162083108244	0.121672499998126	0.0590982343606437	0.0468210244109648	0.33981122175826	0.125186907139923	0.227558351606189	0.374821787786286	0.195164525055187	0.313968164004966	0.240721591156164	0.270386490616547	0.131399108556177	0.141982918896274	0.0500133847390892	0.237843585561476	0.0411547136378661	0.383804041125462	0.480354540454214	0.291000755885671	0.177809171139325	0.0203780117259985	0.165490890681639	0.337025651850832	0.428434455606373	0.412821208681638	0.268231172006927	0.334526842742626	0.197331401200095	0.099143772764098	0.122126262193128	0.476996450182095	0.602250693766802	0.532867966722311	0.225286825852297	0.204216617116945	0.118423019560906	0.0730293811563536	0.150843461120705	0.175109170800344	0.425342814661319	0.436670128735991	0.430767606374001	0.225177939960786	0.395870169133844	0.0873436876969318	0.31024111825545	0.559335914001842	0.0248408848611448	0.227875574616462	0.0838306594243178	0.543457034518977	0.11119763842266	0.141794513615608	0.218408724450191	0.330881232169608	0.15211012375411	0.204837967369587	0.382397513994376	0.118298856990105	0.197645826800754	0.0176953063650866	0.451597037858849	0.091764993744351	0.350859381571842	0.458506430058087	0.194663119488488	0.0575637074357043	0.0929559577159346	0.228572764712296	0.150006878623992	0.496704974596991	0.283331757607423	0.474983132413438	0.497428498089449	0.158247531282522	0.00103104560891518	0.00113257079393351	0.273847688140398	0.458187103990732	0.458664524700378	0.100570630912077	0.342035416666934	0.158973237462162	0.326108159228014	0.048776132053086	0.133256602447219	0.498306112321615	0.538877865030811	0.650292520187383	0.327139617248703	0.684055079340908	0.0026854979918679	0.028865127986312	0.478206649804039	0.00796834439370137	0.191168534810871	0.13246418932632	0.533655168065039	0.00119360695662924	0.123773445359371	0.298549848193521	0.304258667660162	0.0263453398720484	0.234658278809878	0.351250646667628	0.16438191021123	0.311052807835409	0.0162941405840379	0.411666761768188	0.0336471428079827	0.410587520998168	0.158156570213637	0.166250355857713	0.00297720006623706	0.183047612761499	0.0675618975251854	0.120891509448718	0.748436723330035	0.108415019881815	0.366535665711708	0.400068672830739	0.033664369547659	0.00116720116248328	0.00153388650782502	0.00243560586084378	0.447186060991288	0.82834423637501	0.0166223337825993	0.41221006517374	0.128034055284821	0.0201320227749733	0.0374802986932102	0.0602298240583304	0.512993870744143	0.585085576781907	0.819198369635869	0.137657075179841	0.746853339000644	0.000970333788992894	0.467301054086173	0.16181959816675	0.749624581112107	0.343080614754596	0.00923128070160243	0.227473286556661	0.0481881441103075	0.286773618340707	0.0217640132106202	0.502958917614957	0.516824535802498	0.481190607306221	0.669191268033023	0.441624254052865	0.587404773921985	0.0160687320715935	0.352087706802832	0.130450721810959	0.647163460423787	0.629848835723856	0.021292023463029	0.00705047105410705	0.120999611343043	0.266211076085159	0.0247473457366043	0.0716745049258136	0.70641678609105	0.787997612490765	0.823411765935912	0.118991142174249	0.297487319491676	0.315915973500318	0.192999685107999	0.130843153935752	0.252146610305778	0.296659216771387	0.600461178545968	0.0123505791737891	0.539922937744655	0.49702281616949	0.677591213270573	0.0989891114866997	0.282521469808572	0.672090348736139	0.747027709679294	0.177807994776723	0.477835414524713	0.350218234600157	0.45738696163711	0.127182305124317	0.0851951842392007	0.0449044493224927	0.368462631754206	0.108811285052123	0.239066073434268	0.39909113258388	0.26003692779437	0.378659056338573	0.162235801300568	0.332824992154864	0.109203715452261	0.183983572963769	0.0361471701827794	0.366952268928326	0.0465769916693763	0.429590707784561	0.344487129837913	0.286000806782636	0.168951185563356	0.0085505227751651	0.227167205975439	0.301896081715098	0.409664453708949	0.424532355353549	0.302789175717483	0.416851522970431	0.209569995663037	0.123053611010362	0.0970925761243856	0.592290253481774	0.55464681452741	0.359886806632053	0.239688236518725	0.160529439152117	0.103979226967317	0.244528226235501	0.149375705339001	0.133493302539834	0.429549100686875	0.438230184672537	0.30614259326576	0.366234651121728	0.456012063007146	0.110661656593135	0.369152792448717	0.428360692735462	0.163244120454769	0.189930856048201	0.0667144588367775	0.410493301909357	0.0947934234787474	0.243997026380661	0.248152330394538	0.377087151471097	0.362540920138066	0.226819004346079	0.332459911950254	0.179906962896302	0.214945805419021	0.0112234582574675	0.458610417227153	0.119634747703554	0.393940068793048	0.462831895459971	0.232919567591932	0.0695802577042492	0.0547102647566418	0.258860100301532	0.219827250771167	0.405503960855625	0.438267963723169	0.47938672285015	0.449551667996181	0.1822824918577	0.11178112719631	0.158721379623614	0.350935686240903	0.472111930083542	0.374168978221643	0.241146915244602	0.308674268092807	0.138919795276952	0.322699384300655	0.110299369118795	0.152894208103829	0.509270038298546	0.354186527856072	0.593287065499026	0.368922932952779	0.661615459903529	0.0700479033264203	0.407678408350054	0.422784968004434	0.165583267856412	0.0911023081272812	0.0341901396700854	0.343143269502979	0.104534341362588	0.245718229921928	0.317959960055606	0.289402992703265	0.414380074537997	0.165714294546386	0.366339438441527	0.101917956650141	0.204039386153871	0.0335050385527116	0.342430803990183	0.0407933659162158	0.419312665692545	0.402652663197057	0.274563120629846	0.156177597076123	0.0157676545896899	0.237413083456091	0.299939177600861	0.405798120615414	0.402791644312308	0.294786167001163	0.418476953355974	0.1935114287918	0.0925403753922688	0.106014488739067	0.560365087187496	0.549477644487907	0.391798161018189	0.255805356031128	0.155897572070285	0.103255637901739	0.247949156652148	0.172197040557169	0.163747009088759	0.434293848338573	0.405566598147352	0.363262432480296	0.381974541305794	0.450897246135159	0.125972495419289	0.354998319973715	0.167436693205511	0.735321841925826	0.105128162602938	0.0130331653656595	0.307737978669142	0.00153060491060911	0.267002875033569	0.02116780658531	0.48877904386866	0.330792069076371	0.528065494072455	0.696331984339474	0.447683310900218	0.556152513520782	0.0189290179944079	0.469975036135564	0.092094566395933	0.701063845922978	0.454177299053602	0.000884287385112638	0.00991106214701059	0.0936838652407451	0.103054233202834	0.0527518715432666	0.0618833568932332	0.623892056851353	0.754015860101351	0.741714413577608	0.00128902986567583	0.374423889751006	0.327959875899784	0.184647316765986	0.146368108452974	0.300887375398438	0.410921560381999	0.550676778090305	0.0210618762696342	0.480318165572375	0.541703169163708	0.670797584949888	0.0775096783174369	0.349648969767108	0.68045758061252	0.820078915393758	0.273399160671828	0.458028928104456	0.389305039568523	0.467216062570816	0.178317512266655	0.100996535816615	0.0436706558389613	0.304985197852877	0.116843099982408	0.281782574647232	0.348049615394017	0.267988624417198	0.409703427484247	0.215889097327376	0.356190009648763	0.119493718761833	0.183484535529985	0.0360233595578239	0.317972440926306	0.041734161009532	0.437041905873681	0.404092489210895	0.290963380369982	0.152157066664327	0.0165859286352507	0.232049979559874	0.319625025412523	0.398075076647925	0.478213662700204	0.33139049864843	0.414440685488605	0.21987269455313	0.0933374523118942	0.14058486479729	0.522757955858828	0.554576311098727	0.428894210429585	0.234597649440576	0.205129532188392	0.105058403808048	0.20500443216148	0.174649330813075	0.154099017710704	0.442007483364292	0.445070951524213	0.420124866992729	0.364686469959875	0.447363979510715	0.104653282200372	0.395306269944704	0.456879883810179	0.155813607000971	0.0845843238111344	0.0517903471715903	0.270478791772401	0.13164250474627	0.286444470891692	0.34560857938832	0.220819368904072	0.414204665560186	0.213746588663652	0.329541371759751	0.125491077497063	0.177835938788867	0.0322239259636081	0.233666979810873	0.034435030621694	0.414074714427751	0.462304463317691	0.266628385374164	0.144270242000363	0.0204314163550583	0.191482476600784	0.312811908021619	0.425860901386992	0.494084714080626	0.335045036715126	0.435089197927151	0.203207674258145	0.080065918722696	0.130371122530522	0.519896574695207	0.544123451162506	0.471626792748297	0.240217082391309	0.177912663893501	0.0899550096595436	0.154809221707926	0.176935320979497	0.164190023818255	0.406150199465617	0.483052345275224	0.46338549039821	0.334149076653052	0.422766613996634	0.0829309463251409	0.391014493149311	0.479508424480858	0.177439819715423	0.0691163727266423	0.0503768547267918	0.264303842595738	0.13953157713291	0.303276015097673	0.344992422799468	0.236435471740409	0.41366289183031	0.183162615331241	0.329812542539867	0.127312675545171	0.166850158068629	0.019097593205589	0.207375119335934	0.0404562941707508	0.417822017433829	0.498898617619503	0.286386399356827	0.127491003788031	0.0154054679380493	0.195946179381798	0.310277056016236	0.423657463498307	0.531135688765912	0.323874292196999	0.444877103514739	0.223867168003687	0.055645528138364	0.110966819231745	0.498428956025272	0.479582289171428	0.478704983468263	0.216957087846159	0.167626062792991	0.0697214523826726	0.160735592132609	0.180641865694563	0.162648599270458	0.389599494147443	0.548812045712601	0.471108017919539	0.293968407507138	0.353048170878596	0.0583643876795	0.29827141125698	0.529819356891107	0.40564261982668	0.156632722176845	0.0853572675185446	0.456161499896771	0.0709795362117888	0.282571108892457	0.260158065824711	0.354678385634506	0.470475249382003	0.213686631044717	0.597770856579925	0.168850564844386	0.20275142358873	0.00377104982112047	0.532026946057915	0.129797741187201	0.316536008679331	0.37800664063461	0.123140909918306	0.0305914028751033	0.0249286962609592	0.225009479552035	0.214728869401976	0.427133262750586	0.423316229582095	0.535805366014647	0.412219067917892	0.172326427436542	0.261919457367333	0.22250902875829	0.460357819156757	0.177160289093593	0.421788513392541	0.301977211577419	0.231888429210739	0.140521291874875	0.346763959792271	0.0525321936639467	0.155147824689365	0.275655234765626	0.279852456667301	0.46380276831778	0.512942779800323	0.493579895205919	0.0870715361872434	0.43970589073433	0.149093132431427	0.738925803575925	0.272803299893931	0.00847521887277753	0.271394986014856	0.00920349116163214	0.245882999960262	0.0294111598956313	0.411314116458828	0.364548243566403	0.496917108077239	0.658005750048698	0.410179529087052	0.56460420756537	0.0200857419636143	0.412944178088077	0.0849773353113567	0.639869221178153	0.547456896807969	0.00322750335457837	0.0145158337621612	0.0771719049374619	0.160205978274635	0.0300588336782793	0.0867904839642828	0.653448249758776	0.75618523709414	0.77403312527266	0.124973244557963	0.283413796540803	0.275659101159205	0.226931251875531	0.159389536214804	0.289337833161551	0.257442712418984	0.510328975748232	0.00863881194671928	0.484630099591123	0.479714575967136	0.654505373053883	0.101974653678788	0.327133191887099	0.65164530075258	0.729808215586823	0.204802991238461	0.477423563763258	0.460377218104587	0.39785702955701	0.218236176337807	0.145640046342935	0.0415426751340854	0.331573453057226	0.131279342178792	0.226264662484553	0.316805328360918	0.234480506297469	0.469816991903908	0.245869477640344	0.36899088405369	0.168208714895138	0.208110468661167	0.0344991428326754	0.37318183352483	0.0903004281591209	0.451755049835806	0.382987477241375	0.262803613355657	0.145565822039105	0.0275540013338364	0.246134232757675	0.264406426345402	0.420653576946586	0.510478425824118	0.402414626420341	0.394464024298365	0.167642715548883	0.113701861763058	0.218986835240862	0.495278177719934	0.512908187535082	0.388638162729876	0.284417746308383	0.282976046715586	0.157449284240984	0.259554797931187	0.139458571549495	0.163606143549027	0.41566804169151	0.391424142078027	0.498180824736988	0.399904275174778	0.484761565435482	0.123388712088809	0.430019216211593	0.460664073380919	0.188277895555039	0.0666018719865475	0.04383371004693	0.254985084878178	0.159773182997631	0.349239281033979	0.295147434788959	0.222635356328822	0.445464771627168	0.215628617367849	0.316974060642137	0.108476574865855	0.138229988172223	0.0054313952344728	0.199038578537603	0.0316506175412493	0.402071938215228	0.529254788197954	0.2833916554875	0.111338156662064	0.0170746439903022	0.15700292526556	0.299342677135594	0.388288356530536	0.52329775023795	0.33773420823797	0.456765063246308	0.20188516825054	0.0490280775476618	0.125522247778182	0.395870013305413	0.496236852857937	0.532161251589703	0.172080475123379	0.159751671631762	0.0512420345387836	0.194524718975679	0.195271636050091	0.15257471612822	0.381808091192175	0.625292552067691	0.452383210207619	0.324249287353508	0.316093145809656	0.0446163397768483	0.440643190570787	0.455477472923366	0.149038924332847	0.149078195968973	0.0484964487881092	0.345936806969721	0.113222511478492	0.158455945686371	0.328069963549305	0.126351073485363	0.45598163182945	0.1918711236923	0.31484932565701	0.126382177761404	0.187836543857777	0.0490046808390141	0.433179895801914	0.0659405751105459	0.43379651108138	0.301850076429441	0.314862817541625	0.188483241191119	0.0209754681036846	0.180290363199467	0.346407181039097	0.45755137449755	0.43399713167482	0.340630915896535	0.341589823792095	0.178936905749145	0.0692921178609509	0.179647986994478	0.62345820639215	0.642964885545532	0.39092355373714	0.287193628287025	0.256266074816231	0.208302632274071	0.246998421094807	0.119782632915899	0.149675894040081	0.457536442974502	0.435707979054208	0.460177889256717	0.312420718817089	0.557909801385317	0.130451304768128	0.439342171659461	0.362682220236568	0.207738781023433	0.186080893242307	0.0434758504244785	0.341414115416098	0.0998774129074241	0.262482774948408	0.299129213924992	0.27547516961447	0.422032901136321	0.243498348934509	0.366275908031563	0.171198441760797	0.191879484742774	0.0230217354642349	0.424847731681501	0.117378998841814	0.41480660613202	0.432115670124615	0.257623067346509	0.122027027808597	0.0479005852352016	0.26184025212589	0.263378455288951	0.413278214368271	0.480892681930552	0.408500254649871	0.410992574934553	0.173524587967739	0.126733819458471	0.212768586681394	0.427493042950895	0.461876520901561	0.37012901125873	0.249084068197186	0.290584647092828	0.154433328406137	0.297432617025024	0.125046291864391	0.133555529673141	0.437315534343037	0.376732577983226	0.494403043794056	0.400984854111234	0.566872403232336	0.10761895392359	0.443337308500612	0.101764849883322	0.803490284136661	0.371105338370524	0.00358704268862559	0.200803308508934	0.010901053189833	0.21383077198677	0.0146497957607971	0.498478485994524	0.409843833708696	0.559010101741409	0.681280108898662	0.486831966100878	0.645454159762285	0.0113159038977437	0.298685809148325	0.0802919953712548	0.73862384941903	0.631431753031893	0.00178886051563497	0.00811995965359375	0.0838950923430856	0.219068911664388	0.0221056580417155	0.0752785904737537	0.691323821627427	0.799280596592471	0.873057054463746	0.117233747957107	0.285224729458663	0.3065274430799	0.155577843742564	0.0770682815107803	0.276983146843202	0.289994256774973	0.538645603529695	0.00127313434438897	0.582073544121937	0.554408738340646	0.728206698434501	0.0786078211067836	0.223401171484689	0.81433157704476	0.719338326726058	0.0923866644050298	0.542227837771828	0.404003058583566	0.397252729054879	0.163926504867566	0.174915952607134	0.0502823811924834	0.380571641998076	0.0799512052080832	0.265703208368188	0.287943005118654	0.308735395402819	0.353011105125677	0.231599898158687	0.339704292025177	0.206526396666841	0.208543602670859	0.0179674269502332	0.427362262152275	0.138684642476861	0.39650249749544	0.431020008493364	0.23238399603569	0.107992720346372	0.0530415844830125	0.261261580791649	0.244554478732512	0.411281979819298	0.475802474003577	0.449127993606591	0.447872367761971	0.168535179401945	0.125341038661407	0.197429537524173	0.362412507906657	0.505252502221667	0.346284834616404	0.261165048550653	0.281701392347818	0.144604997958062	0.318086914198698	0.10876726187051	0.123415569863041	0.430153561912952	0.340465182385895	0.544274576593503	0.41624997043797	0.61195470091038	0.103033163530488	0.502557790489998	0.251605952154169	0.32331023358364	0.397697238175667	0.00435721806447029	0.179671725367185	0.11427885283075	0.513281899231306	0.155861981803223	0.470652368464131	0.550036411842154	0.34351618963586	0.581002603482537	0.275410953638496	0.119878517299261	0.0214027879039549	0.328583637501149	0.194256747760654	0.594873078149939	0.647187548567603	0.162200871896387	0.0868430045237603	0.0922468086487408	0.340471387394332	0.198343478699659	0.150139435385763	0.605272827409145	0.553789754414426	0.503565735597414	0.120743812520461	0.234787368976336	0.28093588945313	0.131433683142951	0.227053015594385	0.205593960955114	0.252655271586382	0.360589640876756	0.0664062164214288	0.357410800550532	0.228617809223977	0.160977872443305	0.27400167067793	0.328278064798039	0.391194985740947	0.550926963789804	0.516796004570694	0.169943809043549	0.438819371385707	0.514203521724764	0.115199310561982	0.115917447832944	0.057754923201652	0.394142584621837	0.125653991691336	0.136200760320514	0.393674328910623	0.0572383218472609	0.431458998363858	0.101716246885051	0.214233899782311	0.105186732447866	0.161690973717136	0.0673377551177896	0.458866868054943	0.0435829421058781	0.364703522327775	0.214496910972385	0.369042555892333	0.234241994032534	0.00925788952486787	0.153965390103937	0.43318615637821	0.517290131231538	0.318041001384647	0.314636514111456	0.270773860927842	0.191771493560123	0.0571399506273341	0.172027439303621	0.73141761016987	0.737777280059713	0.420461754204155	0.247680713596942	0.251469981937168	0.275854762662679	0.197087617643553	0.0942402557730129	0.105797800691194	0.581345615941527	0.462712314384029	0.417672238830755	0.259372549225353	0.595274914686308	0.111255986871705	0.483784200195596	0.293732139445983	0.306832775438642	0.349538817298005	0.0195073077803857	0.242416774050182	0.0936665614452687	0.411850269973456	0.195780210749145	0.460559116722657	0.520276774938303	0.341227121228806	0.530183112288475	0.257673741544828	0.0992988608187298	0.0237761123650882	0.381942749319579	0.190214708677389	0.533043825907274	0.616396573298836	0.164375021645628	0.084131264736171	0.0716129178330688	0.290687413411076	0.243920817509397	0.178150145310175	0.612721776341449	0.524821600291682	0.481573671213578	0.112768358429877	0.218264068553207	0.302949645294873	0.187352474177586	0.28113816645238	0.243232719709437	0.302896961761603	0.35025884804158	0.0573937374053818	0.341479132680361	0.19526835139502	0.152297727621691	0.292446739644794	0.290023353855955	0.417302110949018	0.522162555929807	0.486398473650081	0.137934120760929	0.285822237394751	0.528509422696396	0.0574820917970168	0.197660324254801	0.0791819936719477	0.527734706743011	0.0917462155071485	0.15387384321751	0.229627443511198	0.353942279461832	0.192334761673961	0.196506764228795	0.392330127971475	0.128873442982846	0.197407732066198	0.015290762646072	0.477056284064746	0.0968345604826693	0.398007518942684	0.438940580969306	0.211120983404323	0.0600314666314126	0.102659716384033	0.213804621107876	0.191204590716238	0.452710863074871	0.306721823809477	0.470133800923119	0.513113963264374	0.174043724466389	0.00135134412107887	0.00152450927545678	0.238238799757094	0.423458462218339	0.415748372004236	0.0892591072168624	0.320089584099636	0.14686151827854	0.340416174300324	0.0723257651639676	0.130455216060457	0.499683724778984	0.511495661612327	0.647668885009587	0.308252697471287	0.679211509083201	0.00213728912320846	0.422474987364809	0.437635592979537	0.174478853449446	0.118432641710385	0.0550383085587139	0.359003640383471	0.123694359979419	0.229622380984306	0.358243120800112	0.22062735469555	0.422696264402314	0.249112406161067	0.326444768507683	0.124880032791177	0.174829966230812	0.0330862320446253	0.394522409657279	0.0564885617327896	0.445539177945338	0.369857157357275	0.306868630831606	0.16322711444011	0.0210683211452092	0.214285394692294	0.29328636134439	0.392231369126402	0.483394173900202	0.361318884338843	0.390176057838894	0.211037103809136	0.0918877487629008	0.172837105549877	0.520320980441368	0.561656328131031	0.414999333896769	0.275818010785742	0.24371964790629	0.133496244849755	0.214596438023834	0.125803038525691	0.157787442056294	0.430561489252957	0.452869395598205	0.430468124673085	0.39518257206413	0.467992641275605	0.10709859071802	0.459848470104137	0.227219842512057	0.590307707924933	0.435758640879648	0.0048113122128485	0.154751061283709	0.0767527732035486	0.271291095997323	0.103847072166771	0.594504573174882	0.661788049807996	0.445883003799925	0.717291235672075	0.218487036317362	0.251342707172876	0.0129145437174108	0.403985189272844	0.131112896854568	0.671810609427942	0.450122333953728	0.0411219226237503	0.0103534306788323	0.139778644298837	0.389262701502216	0.0757749650848161	0.07050250718926	0.746909883419427	0.738389658217883	0.782703782767511	0.204919867864479	0.154210135196923	0.364289827889074	0.295386906712533	0.138636392996702	0.197846960960296	0.316609363882663	0.532367647950544	0.051883247756929	0.516407862472739	0.396601474084949	0.319480683391307	0.164958425972122	0.259861182350856	0.543054699681215	0.676617753091791	0.349176660108877	0.273710060896628	0.4605429488842	0.460044322217703	0.205172510929743	0.0478590289599514	0.0440542395681288	0.234048170671186	0.176257185582492	0.338714556219759	0.287539677304319	0.260679553396569	0.445142981683815	0.207576954914501	0.330719138649004	0.102130528449975	0.131520776835898	0.00632077582072714	0.172747027472174	0.0399216916508214	0.396936170211355	0.558140635824634	0.243041791262454	0.0905144020828578	0.0207464871597422	0.139365873834897	0.301966392268695	0.431136855526267	0.600987502154628	0.367660082759983	0.478142564753241	0.202832941329014	0.0245225220877468	0.10551698751107	0.361891026388748	0.465443402982783	0.550529928183989	0.16310628062008	0.120375970823912	0.00144172199696996	0.181805152278883	0.174185038172489	0.174152560672365	0.36781010415231	0.673536909565451	0.48713182568594	0.285833343952611	0.285775364661824	0.0205846286608414	0.340789190053051	0.526072942432261	0.1116305444976	0.0773148507037014	0.0503262131658568	0.346738358672376	0.0942855660681102	0.26955183582333	0.38665050829584	0.300425997133178	0.389316429049189	0.12883277419897	0.344962336331528	0.0713920490399321	0.195167698012954	0.0407897261738486	0.347462666925443	0.0553461270957981	0.539937776994587	0.381231493010697	0.312816353205331	0.159167713959139	0.010317054368867	0.252639889841621	0.300463811149439	0.511938507548272	0.421077301886815	0.34621272602919	0.321954346162489	0.159584298139539	0.152463151908398	0.0902842587794114	0.661092609171185	0.529915940443992	0.343068324630795	0.304344341300171	0.163238285963522	0.0844870655560428	0.256588200903779	0.148043948334002	0.225808551703931	0.37694018797104	0.441398486760733	0.295151827734524	0.334705612721714	0.362247787250646	0.123172983297025	0.267738102829656	0.578899686236466	0.440161647489254	0.169773061075914	0.0757563892798413	0.416407051821046	0.086276608187464	0.308949539741789	0.287983941721967	0.314487413666668	0.488239088574723	0.199684378549933	0.609530281041021	0.186108240429718	0.208550482738034	0.00151907216384253	0.527239418787385	0.139258260632695	0.322303359213676	0.331031344445049	0.114265832182611	0.0241325615663318	0.0243427466410127	0.231458108680429	0.212146611679084	0.431582054271528	0.401083369766962	0.50448270095682	0.39475645044493	0.121461982925614	0.243234447810125	0.214334556434776	0.499482554819183	0.194240767805869	0.41392822789566	0.29962269837273	0.20593867916553	0.123118062736665	0.338603760463329	0.0640758494377983	0.158481180087502	0.262359176465835	0.264619227551569	0.435006909776901	0.513918924223794	0.483447043040947	0.0863299177771621	0.241488555915861	0.565238860644126	0.449393948469555	0.16009578117765	0.0802179137002742	0.394896197358041	0.073305034420976	0.283056026525751	0.276393616329687	0.328240868092077	0.483809526296138	0.179482592352195	0.58953932647418	0.185623048961441	0.161392963449854	0.00156426823263796	0.53913797076788	0.143075131686775	0.276823561205967	0.377348098667613	0.113922088419199	0.0323091816127949	0.0302592459380002	0.246190365641344	0.201248854896867	0.403201550147579	0.377953951887503	0.488950662876698	0.387201435537209	0.131250090969769	0.267262220898678	0.186345362215693	0.488035560926214	0.203595572784508	0.457753188227995	0.292318810695582	0.219426661661951	0.11911554468835	0.342407758977798	0.0584707633920191	0.163074999492893	0.247959044627444	0.231850597787515	0.425845957230392	0.537869141788087	0.443070859099772	0.0918359004123064	0.470287621068771	0.274077736350202	0.422259574304346	0.43817642830122	0.00714169682654361	0.171071720231495	0.111612312040752	0.534816530853452	0.156123934240714	0.456897719947105	0.507451062380813	0.346945964988949	0.586033843767604	0.232150138008708	0.104601197765237	0.0282309861668198	0.393737242404607	0.236323539821165	0.610681575780005	0.801135978185789	0.101790241756749	0.0816280701403662	0.0811408628741043	0.3275331743336	0.16078909328478	0.123558054844971	0.53205287050153	0.512378140546165	0.546925470663354	0.0575250919692381	0.246429576192522	0.215043011917929	0.110655816803901	0.142492061526114	0.216787341471527	0.312559150538313	0.377104515104407	0.0345771818631946	0.359192555713921	0.19667403892152	0.0824091962366858	0.286236057529143	0.285858120894098	0.442894702458821	0.510272483536052	0.538314660565396	0.181107541428093	0.607893684995095	0.231107455879136	0.41172320321768	0.420049499396166	0.00550252752126435	0.164104026597776	0.116902899358428	0.573182853545865	0.127256074793821	0.486103487575195	0.629429550735135	0.346936286210195	0.587702834210672	0.323379989370531	0.116899119243785	0.0209269461300528	0.31173197492833	0.218179822614111	0.641181054595017	0.638802088093167	0.128616396580522	0.070665634213065	0.112734623172406	0.337303926563706	0.194713411150333	0.132383402854626	0.608589410692727	0.599140156948072	0.593846267868131	0.104914178758219	0.274419236496773	0.328584708947619	0.115049736862134	0.228639232013794	0.188920407084908	0.293972114788159	0.408968903628371	0.0803567111210271	0.392364600288561	0.267680659432507	0.181127053136544	0.293971879886558	0.280626931338456	0.411701616387459	0.605841952522007	0.470097237830414	0.172056341898834	0.318300739003216	0.495046313706819	0.101136762159278	0.169462357625092	0.0789350343697729	0.516464579948866	0.0812222531552953	0.194614978091259	0.227791661115926	0.390677586238665	0.295983024261261	0.23936575577138	0.342896886851077	0.155834359478672	0.174552576705918	0.0170094586887132	0.461999764453547	0.113318172484723	0.429396135383658	0.486972779684652	0.241769846930053	0.0597837616835407	0.0833780093869412	0.235829050777673	0.218748878190095	0.42238422935216	0.383816174716591	0.455505006150457	0.490071351539088	0.180508916170643	0.0406214081900008	0.0860497225928239	0.270131470993548	0.426683920632409	0.41113267075181	0.159289459742045	0.344115016938296	0.139749318575714	0.375025483898061	0.0898404512988083	0.134949166397819	0.51200555253124	0.455808454328165	0.606469636495165	0.34011322602009	0.664949136833967	0.0369805395924592	-116.212642843399	-110.171955315013	-160.215795344323	-164.616317916639	-160.038505488165	-123.154035162772	-100.718601375183	-92.6896654281065	-77.9909480185106	-44.2253217142587	-44.1152374002927	23.2842347532281	29.7329024656634	4.14341681299574	4.05770468275805	0.969743329786926	-26.7393800759684	-32.0928842446234	-2.12559761961305	-3.83119018703684	-0.435972424693556	5.28942962454878	0.941366011762765	-8.20333337078305	10.9858336769896	-144.294664752201	-3.96451464084616	-26.9695850328792	-11.0982872932082	-131.988292215097	-12.7365477480849	-11.2059809836342	-11.8209546989297	-45.4062675842692	-128.245897296793	-25.9205560609728	-15.7901905822997	-2.94420903738156	-28.7176780958354	-151.656113563926	-28.5563242216039	-89.6289550899935	21.4269886037101	-78.3898183878617	-11.6306160494348	-13.1489593143266	-124.018191606158	-17.5406859359859	-5.22122921004394	-44.2337610161895	-44.3381951550749	-93.8685937787683	-104.649047097978	-19.6131771927414	492.610859434147	527.51920738001	451.989433634114	472.657857790587	503.948206077497	561.20458999691	607.847399080387	582.500923070403	594.291679217261	579.422501538702	580.86728940057	488.463951616767	464.599808305038	493.783953388616	530.149740227851	478.656195299573	472.15441832277	423.662654694367	437.635896976492	499.365543377689	524.268325467058	504.65408933947	517.941266293947	497.491098780509	400.158531109138	529.099411200812	535.7762593695	576.887403013696	544.547638409184	505.937806516818	559.750285248775	544.11253138401	537.981320119284	586.817810447669	529.609636419383	589.543259896495	533.911038420867	548.24488837391	594.223997989187	489.034797051385	584.5325253611	597.040268385072	496.214611588642	609.596037986967	505.651517218633	565.444182950932	559.095163391067	522.171379804997	530.871210204847	586.827906943989	581.129320108103	579.102695756993	601.480980683647	543.211640141641	0.0120604512525261	-0.0975382347329074	-0.00158900044587629	0	0	0	0	0	0	0	0.150025656583647	0	0	0	0.181171304107627	0	-0.136881177899731	0.227267957555507	-0.00120741878749216	0	0.243560655416433	-0.445133833351786	0	0	0	0	0	-0.109165557056571	0	-0.166107304831674	0	0.0891106301821865	0.164062530758264	0.0343007662361227	0	0	0	0	-0.378594976745718	-0.0692418429086308	0	0	0	0	0	0	0.00799878338372149	-0.253738421471261	0.217431921408763	-0.286255931931779	-0.190300840217112	-0.1013868689061	-0.178704992049217	0	0	0	0	0	257.836556965169	115.343352584565	0.767932670051232	0.00419290780141844	0.5434
15300	0.349500169283175	0.554692407171797	0.476792572485712	0.0013381453524414	0.00278818928772957	0.249862135531585	0.00114172463385456	0.306189634465831	0.000878823460097686	0.323662473082377	0.202034480495466	0.6018994358997	0.809951030737275	0.528633515543098	0.592928042680173	0.0173515326245157	0.659773143521083	0.136722111866064	0.276082822539733	0.129948838901674	0.00422550776684895	0.0400151871547872	0.112217795676292	0.087256235122136	0.0012915121397816	0.380387609110589	0.523285020728607	0.668481398206194	0.398050233963594	0.0015138924907407	0.456412371053986	0.372664524548812	0.202598633524928	0.120157778082311	0.0340955379999167	0.74433777429589	0.601174179915281	0.00161517588335993	0.365637867272067	0.611091602265706	0.712856975426335	0.114038066105533	0.292437002604539	0.736232460572026	0.997851744763302	0.335724886881488	0.5522493803254	0.280928989404337	0.174181229469822	0.702363233696711	0.139975329381989	0.0896617123710428	0.429700794045118	0.00126952506678094	0.332265415748122	0.299343988145349	0.329538638290865	0.44581078057734	0.520778439583847	0.777795467716803	0.186404847417549	0.200486337996384	0.00187458612134318	0.522305515134078	0.104796038838398	0.686742731556186	0.469653536386368	0.000952947057434787	0.00275089539394209	0.114576633014407	0.107882026877157	0.0508430022276245	0.00209877906390054	0.396293652163715	0.811804909157326	0.731652556262581	0.0015224862624349	0.330715101498526	0.212310309710233	0.1650264276892	0.135519926131915	0.305911935220834	0.389658629123636	0.572439008056556	0.139995507720314	0.446012950965239	0.581593401842815	0.65948912597377	0.249459477465135	0.375531308880015	0.680240162490536	0.505983396074003	0.474302439673985	0.477618308117935	0.448040677048236	0.117697946310488	0.771144742053579	0.410918498688772	0.00625624109639539	0.155332369191051	0.00196642556693132	0.20703987106985	0.0017243908517332	0.452309865750808	0.449269013070003	0.633841657577638	0.761590032092299	0.502598270701569	0.68242870738474	0.0115725133978026	0.287631977049587	0.00152901683959698	0.998594047259936	0.567986916994709	0.00251097194517929	0.00811780534812363	0.00436723070960019	0.172010630676514	0.0587773521491078	0.0678068364054289	0.672676368419192	0.772853918432831	0.894423655129349	0.106939512921003	0.329150351274013	0.345890930952854	0.166336750089425	0.00209955542571782	0.24700787526388	0.267846356495567	0.600014374070514	0.000855026805591888	0.609237725997255	0.536918880720545	0.781862510525754	0.00194537004015503	0.160871328024996	0.882807075197144	0.716008170766454	0.100431299925527	0.612910394816708	0.475497393364211	0.00255012064848647	0.859243414152373	0.453034016810694	0.00121246415337973	0.195899208617344	0.0159701365891494	0.251615315523429	0.021145977777643	0.532015730046289	0.423677174196431	0.575358806424126	0.717278218382544	0.540775641600391	0.698244180109661	0.00637939898325358	0.240210391553463	0.101994577303074	0.764928859203526	0.677555498091972	0.00271088521045789	0.00930460275964687	0.100330074950374	0.27822793763075	0.00108430894070663	0.0740493944662556	0.736943676555892	0.808148386397897	0.869581815557189	0.110521081064086	0.335843678247164	0.329665588762563	0.139405340833366	0.0664140815722061	0.254540566516126	0.334157610214294	0.542381828102952	0.00123473721147431	0.623055518027953	0.619415623539259	0.760016906870645	0.0886809142618852	0.185967626271604	0.848128785621626	0.69498209802111	0.0777391378417663	0.599788499921728	0.517140570582423	0.141918705985136	0.788745461239847	0.379200214989487	0.00982409852024397	0.198854513057947	0.058398400032161	0.289275531312398	0.00192833493238256	0.534373368932723	0.575956015884278	0.523716047660151	0.697549352972989	0.471766565830121	0.624256991380722	0.00834012382797877	0.324678404930671	0.164294385356911	0.672866954638023	0.704647887858418	0.0209080923905632	0.00124597491479081	0.127441841679704	0.272736000762943	0.00172999868416087	0.061554173865654	0.761316363049147	0.809569198056318	0.821662467599459	0.0862536060827712	0.343843509571537	0.353867223518737	0.149990673859377	0.0979187271493347	0.203134004078524	0.35783462108423	0.664871207677397	0.00519103642665571	0.585180510555429	0.504953447130677	0.701672239135171	0.0717828510881736	0.237033944551485	0.703694165502467	0.808859939695504	0.17114826045486	0.524425727068768	0.472731750217	0.22828769591888	0.581006767683012	0.488966267018118	0.00307341797644895	0.177847691449879	0.0766377676133869	0.248957151286794	0.0960443627051249	0.591875550722396	0.697495829993114	0.444449050207	0.665447176941629	0.233866581159479	0.225276679268588	0.00843150512103168	0.47436053071456	0.119023705663652	0.715112815222729	0.449923436827488	0.0555360384032105	0.00130299745392664	0.12552003757888	0.383351462198914	0.0619175285951033	0.0732660244289226	0.771507997497607	0.778126278500588	0.763604602282597	0.212239166816282	0.145426405111794	0.376653857508915	0.288375666902404	0.13772440787245	0.172770612565906	0.292310351183752	0.526548416665987	0.0527221837113032	0.50390603898628	0.383089615552595	0.324928355704193	0.201385661687985	0.256494175600961	0.493815009757262	0.660833450126838	0.383425124670747	0.263149699539718	0.603437631695798	0.265949845018685	0.412320565550263	0.398670328021576	0.00705510766729787	0.169412074758536	0.112272145708493	0.589813047836465	0.138290989479734	0.47702168860186	0.629895594177785	0.349264209712965	0.548201693606361	0.328555156199476	0.135218183146034	0.0254377401112417	0.318573469265504	0.21360821371124	0.5972238022027	0.605585954737272	0.135421486658149	0.0779574342249542	0.136534498888925	0.339173332263583	0.232116604315012	0.134643411465961	0.611433857663496	0.567511714509695	0.580030035583319	0.0918972613018602	0.247969025959716	0.342953521342807	0.102672379614822	0.226622612598768	0.177553632347892	0.240294654400312	0.366195785105512	0.0953905234011875	0.405344997672322	0.291520019200398	0.188644762972908	0.32367337708945	0.266630956338779	0.383995905720006	0.583521007326092	0.513846558455026	0.15699070906317	0.491103526465528	0.239977625061733	0.405042963426868	0.456422140264533	0.00749151298926089	0.188042696041691	0.11435613621081	0.514602715510894	0.155085418787221	0.424822869734279	0.545434865016897	0.345322307988173	0.540922286259331	0.248019463269896	0.104564292212078	0.0302439597648199	0.328889487116719	0.228351750973376	0.593275784815425	0.796205168379206	0.102517310876459	0.0893159810521605	0.0771037513127075	0.321465749400972	0.159609719950899	0.114112278934594	0.510730300959362	0.495880689475673	0.560462816012328	0.0572669433996702	0.228752431420505	0.245894707310257	0.112977737367154	0.146728308647996	0.187551724581319	0.336967089994908	0.387358871115697	0.0379544940546719	0.366008103578227	0.187444296913938	0.086419485338175	0.310382873539741	0.304502675483803	0.427860997418031	0.470037407920852	0.527112473045651	0.19094976993507	0.529572480560929	0.300157730675384	0.335026538718802	0.310929619414947	0.0192321384771103	0.15254415265653	0.0609171960964749	0.4450281012049	0.252383278168228	0.43664227799033	0.52610822769062	0.325465804506653	0.480466712169884	0.253022769966329	0.00302217195398671	0.020755237367647	0.45115233037045	0.226809463163518	0.552077985521329	0.665889680022366	0.163068793531073	0.0738669740890669	0.0807715140784131	0.3107987147812	0.297272445673657	0.172596868423406	0.631617363119811	0.474588675933228	0.464186199932458	0.128780471479495	0.232115324954992	0.265768194889818	0.143856255202614	0.229816986688128	0.311646912408473	0.24889202958876	0.367746627313281	0.0618583423004907	0.346712458246901	0.182200272883471	0.0901873072426402	0.231796224793009	0.193974213331256	0.389090585078283	0.524721588628957	0.52258806699133	0.00628250840785101	0.311689148028503	0.536514936477041	0.391075050058149	0.124792924467394	0.0756911775738684	0.481810675759138	0.0712285302136079	0.318642314626456	0.266547644721864	0.391417148262954	0.467219139708775	0.195769208893424	0.574128839767423	0.182391769726757	0.188920960481504	0.00467865509413435	0.540075370530158	0.125672288135979	0.328803378186295	0.373994256094485	0.125893441981259	0.00274906801525152	0.00501547741145851	0.234007996561928	0.198793966178579	0.439929473885522	0.450480323636728	0.478461032019127	0.405996968425382	0.163613882080337	0.267755861148287	0.233597919248535	0.462284063828373	0.162655870587505	0.440761190176242	0.297424254333793	0.239253984260638	0.136490894037619	0.337585290485033	0.00193232064539401	0.173608713091516	0.257783339246379	0.320353769322401	0.463391623553564	0.551455870825279	0.550609989948622	0.0895533875876032	0.227707849256566	0.53778654708265	0.466929486875395	0.161812506518372	0.0866729487940542	0.399436075563299	0.0679250006685079	0.279632974577498	0.253174570388125	0.32786170925447	0.443660144267519	0.193936347861343	0.565564038643964	0.199502545660229	0.182589598217151	0.003494273211248	0.491177773625919	0.144169703195626	0.294635243110453	0.356177730771015	0.0935615942142556	0.0449133892686903	0.0393870094424006	0.220939024099716	0.166650187287012	0.415772066097032	0.404755908755975	0.477401993855199	0.410594131001495	0.148181743663244	0.273119084896796	0.189684333598387	0.512155989554129	0.19171424600293	0.472387833058739	0.256768149772503	0.186397535786559	0.127784129829044	0.321937452493348	0.0844409421160363	0.183067978338363	0.258764694494677	0.237679335430572	0.423292735597976	0.518933002513776	0.412757790800433	0.0817038584172123	0.483073443394642	0.509464408325897	0.14589443119923	0.120040375530648	0.0640387369786995	0.428883901806797	0.147529144494834	0.0831516739056942	0.509839086611167	0.0848561357812814	0.450232329547187	0.0739911322964674	0.211202944917957	0.0860039901676075	0.179423371546776	0.0772747099088234	0.459659787470089	0.0429828766171681	0.390053292275525	0.185112070043379	0.355133251466279	0.270816075140556	0.0219706601522343	0.129762986208715	0.410482236679855	0.575620013214806	0.377031256067907	0.366344376277197	0.264190578553797	0.158752805282645	0.0529777284584228	0.208352007445721	0.653523375267901	0.835151578542954	0.334837739898115	0.194950957628508	0.262417090569058	0.258963389309332	0.125554496373834	0.119565928730066	0.101888284798992	0.711211136108871	0.380729696748705	0.435169911152478	0.244999912185015	0.596569355382204	0.108704805540172	0.367022265546345	0.567076764885815	0.119380837442497	0.128918861260731	0.0439972036976823	0.481255360944783	0.125663052793452	0.149713114084079	0.42641017651179	0.00155807097696574	0.475754887601017	0.0804684031174561	0.209664542678995	0.0925378785495918	0.199044430976789	0.0739699635371897	0.429967645999607	0.00405740515606436	0.289540504354097	0.12292288308153	0.390198951172559	0.243607878593314	0.00733906762917784	0.107401953482241	0.424302791770509	0.486504961040247	0.272329019806193	0.322780386360584	0.28400211549226	0.225898018435321	0.0642527414374552	0.186737730732529	0.976540218771235	0.768006750970069	0.434017304383513	0.234848679040503	0.189131211055012	0.287444727062756	0.229444025326428	0.12317115169729	0.14351022418186	0.57521555369533	0.408488702191919	0.448621895859945	0.24086612903192	0.644327513686192	0.0829561941029581	0.414754437000692	0.384315306810192	0.137222379635612	0.175548459955229	0.00995431137374169	0.338862215320497	0.0714412527973382	0.216988832465198	0.435448849033682	0.12302740907983	0.669184691821193	0.241718561134902	0.188237134732107	0.077631873605597	0.270363334817496	0.0623573056475842	0.266293825237224	0.0031421999208929	0.419697066369847	0.312337482872104	0.208280392115231	0.16511551787024	0.00333446981911056	0.133798890946441	0.35611806128857	0.507212475032115	0.6189951473182	0.407207575145985	0.362869399102454	0.194070969257685	0.0296600244967423	0.186505704286351	0.614899966472699	0.741258624225832	0.406160838994613	0.360398551468413	0.149828504996804	0.299462839697086	0.23147203350671	0.0682588064640731	0.109817069027257	0.505032608395356	0.450825780363187	0.601087973170192	0.00156763449845764	0.731589452637029	0.17901324345216	0.32478094117708	0.501009272578753	0.111826845260275	0.0850169384276898	0.0551238079593781	0.358805719692763	0.147630373442458	0.205822256890638	0.378114978766425	0.175699169481863	0.379957040079178	0.244932708930857	0.296695100432199	0.119525459547428	0.159647996726749	0.0366513160296167	0.444830172249425	0.0363565756535362	0.347807868507823	0.391480760366339	0.393884114682614	0.169743258708547	0.00398481172890224	0.200676018241127	0.328043445972261	0.46040415422717	0.434602455491721	0.340465430011969	0.370378724320304	0.249029081314206	0.094949041820589	0.0846538282685243	0.569833983728599	0.623874114220856	0.414085425439486	0.235259415404446	0.23169830925488	0.153556145600157	0.1786254543732	0.0808146157099692	0.134747479112451	0.43347101581215	0.515099834008907	0.380912104529877	0.382782585416803	0.506421110264021	0.0927130942761713	0.374904927773429	0.500993807371501	0.130497653020694	0.0594812316869805	0.0234416205529704	0.24457444089519	0.163372758371133	0.289001600491607	0.373784574453336	0.250632368046435	0.344606009030479	0.106754311237271	0.211148814397654	0.127085347820283	0.107808908717835	0.0233425678843561	0.0773490472348325	0.0577066374030866	0.404123931742416	0.436142002200061	0.360315916934227	0.174422232704164	0.00120770598179083	0.0804200781095594	0.34784878288995	0.397378515668458	0.522143085042007	0.311661090951259	0.489498016381488	0.207654075777121	0.0556914114625932	0.0995014688757485	0.950227875165896	0.450872408111714	0.339661197307596	0.224886168206793	0.154733578534874	0.105497868637465	0.123099273001973	0.226688467119472	0.175244810248757	0.336054320579537	0.458802283230229	0.421380579675159	0.211575327706567	0.288365308742575	0.102828289741894	0.448618158211777	0.56135383850998	0.270229919141259	0.0332613281666686	0.102425225731919	0.285080322867622	0.310569954341263	0.303233983932452	0.43297245111357	0.109209567746185	0.384855724898525	0.228049309751174	0.529779454157366	0.00124887077081206	0.118477828144762	0.0114352319530419	0.0273064277585782	0.0399789197546678	0.578068869207955	0.427418550523641	0.112812287317636	0.00296484910099738	0.0243844357434846	0.268632596521882	0.348500649027789	0.313083277248219	0.863029671582306	0.120817962864737	0.385934756028646	0.0894876057326924	0.00207058109480461	0.127685721631726	0.130280678595262	0.275713748678007	0.894328923582922	0.0284324137332269	0.0597057383105968	0.00316265301577254	0.375882279989437	0.448787931338043	0.296605180048735	0.479494619415587	0.892626338458637	0.632989602621893	0.326633104773215	0.115582081319853	0.0276342754635777	0.465909220220134	0.286141913414267	0.281999760081458	0.00203395867415289	0.00159020195303767	0.123041129922888	0.194187071774513	0.434468415856956	0.115294549074194	0.216390159888497	0.430329899884883	0.114371976956404	0.332970604004785	0.176099053567343	0.177293783576566	0.00469401814493248	0.200904290041473	0.0458266067162176	0.27425916995112	0.647478937878921	0.124755610509671	0.0912963895536509	0.00119028843925991	0.0752041873100187	0.0434665680805413	0.245612281600369	0.630310166166155	0.481229101570623	0.661401389137336	0.205823211387233	0.0584242275425682	0.149595687335505	0.00332466135364749	0.533654562423438	0.620418669330816	0.0835942432110592	0.109089822908174	0.00103777199096496	0.0675368671712419	0.152624520090317	0.139427284925814	0.426189850563936	0.83762919893565	0.604246614281612	0.00141517720096078	0.169844199604669	0.00111505949108665	0.195697616433047	0.4192991032724	0.0888522945910198	0.0898649120954962	0.0125402537880597	0.343420733917075	0.177450934582632	0.304478445509371	0.265437315141486	0.199061916284384	0.49095470891901	0.256180625313805	0.0338507441843764	0.0062997593118864	0.173502807493572	0.0065498396654888	0.169703735503477	0.00175806590677478	0.528923027779123	0.356498801143747	0.205049468774042	0.0744970558639634	0.00123254479113487	0.292807077279534	0.36670142158827	0.434511389420723	0.590711263805512	0.218452403406669	0.400991055666763	0.309817441279757	0.104159989755555	0.118459930602315	0.0867938713947211	0.668786482259711	0.440119925322238	0.0811661352043129	0.138256307802096	0.105647951205378	0.179688996173256	0.0527287784442171	0.0157054266066469	0.406150448812926	0.762677078831163	0.31993846557786	0.517954333454308	0.372391471974718	0.00186388216514764	0.434635494020595	0.397722725300893	0.113059611636535	0.00208608712966861	0.0128299364412318	0.296995184926795	0.0867808182840039	0.283255668966197	0.299419408734505	0.253502937276601	0.443539928395754	0.150935912328643	0.350146681165463	0.110838613617253	0.224112299081528	0.0395608134339705	0.324929687659688	0.00147962854537168	0.400983286316699	0.357981415632765	0.28523430172003	0.162373935335208	0.0258139129941501	0.216898592656526	0.26765840271351	0.47083171895823	0.439759267871185	0.253047146733958	0.341897523465287	0.22103119171251	0.00543771192263232	0.0964661541953043	0.545208488333085	0.564785421010051	0.320636840183805	0.279030228410004	0.0341959979139931	0.119541705451379	0.162948251848631	0.220425383372779	0.137010565732084	0.46867793691535	0.41383240345258	0.381290460502907	0.407030391330204	0.476659368483315	0.0966913520901295	0.370030908270268	0.483715259355464	0.10735861474497	0.099499498759782	0.0435098659476326	0.344088387267433	0.108186680811204	0.224885010805953	0.395048979667065	0.220886737293705	0.342674892543063	0.155779264065056	0.308361487822413	0.105880286614884	0.188011021075897	0.0289470548765031	0.367289521833883	0.0472392995153548	0.422262881957598	0.334412955972827	0.321091729527986	0.147730551711811	0.00271020898497534	0.220339294980268	0.295676731693293	0.392073214033273	0.404529618972081	0.282743924438382	0.372693488656558	0.231190917287816	0.138970635922474	0.0991692487685361	0.621275712616192	0.561408325593369	0.333606123454817	0.236914938570365	0.154709982450806	0.0865314904464598	0.223390437284938	0.13316291159581	0.108857727587076	0.424241909216754	0.463236215246075	0.306827297334162	0.372274860808524	0.463389293061621	0.108585100479571	0.255802656932069	0.563115858230685	0.108590929149793	0.0848091985811343	0.0472218062378044	0.36588004970306	0.0852411144384506	0.256153410961767	0.274706208807299	0.316520975535256	0.271543385920433	0.117091255754115	0.290311245361984	0.04496487683663	0.16165345655101	0.0497134191253482	0.484586824109491	0.058038531272115	0.378001151189285	0.447119592602936	0.26827293002948	0.174715589324259	0.00910718688821686	0.197963457803142	0.257933936275869	0.529545666015959	0.41142448331575	0.353352122192452	0.442242034048588	0.158493852048758	0.13495791092959	0.0717278657429621	0.685751185493298	0.559394935290374	0.329974331815223	0.128819952857547	0.142903614851764	0.154756069364077	0.305646718869128	0.160261295354238	0.120548265924459	0.428212922290787	0.49352032228286	0.286018625828087	0.335393054540062	0.714536531233648	0.124974889020456	0.321964448886651	0.422162083108244	0.121672499998126	0.0631814042377446	0.0522034558294445	0.33981122175826	0.125186907139923	0.227558351606189	0.370907792950288	0.195164525055187	0.313968164004966	0.240721591156164	0.270386490616547	0.131399108556177	0.141982918896274	0.0480260948912097	0.237843585561476	0.0411547136378661	0.383804041125462	0.480354540454214	0.291000755885671	0.177809171139325	0.023783063706256	0.165490890681639	0.337025651850832	0.428434455606373	0.412821208681638	0.268231172006927	0.334526842742626	0.192544003873169	0.099143772764098	0.122126262193128	0.476996450182095	0.602250693766802	0.532867966722311	0.225947136484273	0.204216617116945	0.118423019560906	0.0730293811563536	0.150843461120705	0.175109170800344	0.425342814661319	0.436670128735991	0.430767606374001	0.225177939960786	0.395870169133844	0.0825519893522302	0.31024111825545	0.559335914001842	0.0248408848611448	0.208115427766634	0.0913782942555684	0.543457034518977	0.11119763842266	0.141794513615608	0.235594858740016	0.330881232169608	0.15211012375411	0.204837967369587	0.382397513994376	0.118298856990105	0.197645826800754	0.0186229141922482	0.451597037858849	0.091764993744351	0.350859381571842	0.458506430058087	0.194663119488488	0.0575637074357043	0.0937216257849114	0.228572764712296	0.150006878623992	0.496704974596991	0.283331757607423	0.474983132413438	0.497428498089449	0.156782633516273	0.00103104560891518	0.00113257079393351	0.273847688140398	0.458187103990732	0.458664524700378	0.1061202320303	0.342035416666934	0.158973237462162	0.326108159228014	0.048776132053086	0.133256602447219	0.498306112321615	0.538877865030811	0.650292520187383	0.327139617248703	0.684055079340908	0.00285317274576851	0.028865127986312	0.478206649804039	0.00796834439370137	0.214195339030909	0.143392444340378	0.533655168065039	0.00119360695662924	0.123773445359371	0.307198524534346	0.304258667660162	0.0263453398720484	0.234658278809878	0.351250646667628	0.16438191021123	0.311052807835409	0.0177055350934707	0.411666761768188	0.0336471428079827	0.410587520998168	0.158156570213637	0.166250355857713	0.00297720006623706	0.200917008124292	0.0675618975251854	0.120891509448718	0.748436723330035	0.108415019881815	0.366535665711708	0.400068672830739	0.0403127098141918	0.00116720116248328	0.00153388650782502	0.00243560586084378	0.447186060991288	0.82834423637501	0.0156869336838403	0.41221006517374	0.128034055284821	0.0201320227749733	0.0374802986932102	0.0602298240583304	0.512993870744143	0.585085576781907	0.819198369635869	0.137657075179841	0.746853339000644	0.00110228086042457	0.467301054086173	0.16181959816675	0.749624581112107	0.36253843587318	0.0120697571140978	0.227473286556661	0.0481881441103075	0.286773618340707	0.0218454532070857	0.502958917614957	0.516824535802498	0.481190607306221	0.669191268033023	0.441624254052865	0.587404773921985	0.0173854370681516	0.352087706802832	0.130450721810959	0.647163460423787	0.629848835723856	0.021292023463029	0.00705047105410705	0.117539626043882	0.266211076085159	0.0247473457366043	0.0716745049258136	0.70641678609105	0.787997612490765	0.823411765935912	0.122713467042217	0.297487319491676	0.315915973500318	0.192999685107999	0.130843153935752	0.252146610305778	0.279743048719917	0.600461178545968	0.0123505791737891	0.539922937744655	0.49702281616949	0.677591213270573	0.0989891114866997	0.282521469808572	0.672090348736139	0.747027709679294	0.177807994776723	0.451310842702196	0.350218234600157	0.45738696163711	0.127182305124317	0.0786190655572398	0.0439234242396754	0.368462631754206	0.108811285052123	0.239066073434268	0.395678003726799	0.26003692779437	0.378659056338573	0.162235801300568	0.332824992154864	0.109203715452261	0.183983572963769	0.0323062105610819	0.366952268928326	0.0465769916693763	0.429590707784561	0.344487129837913	0.286000806782636	0.168951185563356	0.00853340748400238	0.227167205975439	0.301896081715098	0.409664453708949	0.424532355353549	0.302789175717483	0.416851522970431	0.216103281043045	0.123053611010362	0.0970925761243856	0.592290253481774	0.55464681452741	0.359886806632053	0.261691397925048	0.160529439152117	0.103979226967317	0.244528226235501	0.149375705339001	0.133493302539834	0.429549100686875	0.438230184672537	0.30614259326576	0.366234651121728	0.456012063007146	0.114606065739925	0.369152792448717	0.428360692735462	0.163244120454769	0.159887153830381	0.0648794872094957	0.410493301909357	0.0947934234787474	0.243997026380661	0.267060255509537	0.377087151471097	0.362540920138066	0.226819004346079	0.332459911950254	0.179906962896302	0.214945805419021	0.0126088565470576	0.458610417227153	0.119634747703554	0.393940068793048	0.462831895459971	0.232919567591932	0.0695802577042492	0.0610375819004263	0.258860100301532	0.219827250771167	0.405503960855625	0.438267963723169	0.47938672285015	0.449551667996181	0.161530316058193	0.11178112719631	0.158721379623614	0.350935686240903	0.472111930083542	0.374168978221643	0.221008098569932	0.308674268092807	0.138919795276952	0.322699384300655	0.110299369118795	0.152894208103829	0.509270038298546	0.354186527856072	0.593287065499026	0.368922932952779	0.661615459903529	0.0727304992248666	0.407678408350054	0.422784968004434	0.165583267856412	0.0869132217052594	0.0354928533505808	0.343143269502979	0.104534341362588	0.245718229921928	0.354510923618165	0.289402992703265	0.414380074537997	0.165714294546386	0.366339438441527	0.101917956650141	0.204039386153871	0.0359427219807	0.342430803990183	0.0407933659162158	0.419312665692545	0.402652663197057	0.274563120629846	0.156177597076123	0.0149932714484699	0.237413083456091	0.299939177600861	0.405798120615414	0.402791644312308	0.294786167001163	0.418476953355974	0.209139323642419	0.0925403753922688	0.106014488739067	0.560365087187496	0.549477644487907	0.391798161018189	0.280350208297255	0.155897572070285	0.103255637901739	0.247949156652148	0.172197040557169	0.163747009088759	0.434293848338573	0.405566598147352	0.363262432480296	0.381974541305794	0.450897246135159	0.121665562579891	0.354998319973715	0.167436693205511	0.735321841925826	0.11655543187691	0.0125297451639678	0.307737978669142	0.00153060491060911	0.267002875033569	0.0202070130318133	0.48877904386866	0.330792069076371	0.528065494072455	0.696331984339474	0.447683310900218	0.556152513520782	0.0167979688107162	0.469975036135564	0.092094566395933	0.701063845922978	0.454177299053602	0.000884287385112638	0.00991106214701059	0.110936384804566	0.103054233202834	0.0527518715432666	0.0618833568932332	0.623892056851353	0.754015860101351	0.741714413577608	0.00128575287453638	0.374423889751006	0.327959875899784	0.184647316765986	0.146368108452974	0.300887375398438	0.40834435127817	0.550676778090305	0.0210618762696342	0.480318165572375	0.541703169163708	0.670797584949888	0.0775096783174369	0.349648969767108	0.68045758061252	0.820078915393758	0.273399160671828	0.427546117076369	0.389305039568523	0.467216062570816	0.178317512266655	0.0922197565026428	0.0446062776836902	0.304985197852877	0.116843099982408	0.281782574647232	0.360115311889962	0.267988624417198	0.409703427484247	0.215889097327376	0.356190009648763	0.119493718761833	0.183484535529985	0.0358883590440059	0.317972440926306	0.041734161009532	0.437041905873681	0.404092489210895	0.290963380369982	0.152157066664327	0.0141197003769912	0.232049979559874	0.319625025412523	0.398075076647925	0.478213662700204	0.33139049864843	0.414440685488605	0.213820669437973	0.0933374523118942	0.14058486479729	0.522757955858828	0.554576311098727	0.428894210429585	0.244876271597716	0.205129532188392	0.105058403808048	0.20500443216148	0.174649330813075	0.154099017710704	0.442007483364292	0.445070951524213	0.420124866992729	0.364686469959875	0.447363979510715	0.105599946280207	0.395306269944704	0.456879883810179	0.155813607000971	0.0885514359993516	0.0445498325188268	0.270478791772401	0.13164250474627	0.286444470891692	0.350623926842902	0.220819368904072	0.414204665560186	0.213746588663652	0.329541371759751	0.125491077497063	0.177835938788867	0.0360342747417425	0.233666979810873	0.034435030621694	0.414074714427751	0.462304463317691	0.266628385374164	0.144270242000363	0.0232418572221675	0.191482476600784	0.312811908021619	0.425860901386992	0.494084714080626	0.335045036715126	0.435089197927151	0.178395985751926	0.080065918722696	0.130371122530522	0.519896574695207	0.544123451162506	0.471626792748297	0.243447812785307	0.177912663893501	0.0899550096595436	0.154809221707926	0.176935320979497	0.164190023818255	0.406150199465617	0.483052345275224	0.46338549039821	0.334149076653052	0.422766613996634	0.0838451318196617	0.391014493149311	0.479508424480858	0.177439819715423	0.0695940018566417	0.0414486257125453	0.264303842595738	0.13953157713291	0.303276015097673	0.323548581400679	0.236435471740409	0.41366289183031	0.183162615331241	0.329812542539867	0.127312675545171	0.166850158068629	0.0186895086414179	0.207375119335934	0.0404562941707508	0.417822017433829	0.498898617619503	0.286386399356827	0.127491003788031	0.0189603603165577	0.195946179381798	0.310277056016236	0.423657463498307	0.531135688765912	0.323874292196999	0.444877103514739	0.213306151285124	0.055645528138364	0.110966819231745	0.498428956025272	0.479582289171428	0.478704983468263	0.211214334802007	0.167626062792991	0.0697214523826726	0.160735592132609	0.180641865694563	0.162648599270458	0.389599494147443	0.548812045712601	0.471108017919539	0.293968407507138	0.353048170878596	0.0663420183722133	0.29827141125698	0.529819356891107	0.40564261982668	0.149069204871238	0.0789039860212195	0.456161499896771	0.0709795362117888	0.282571108892457	0.252715626201176	0.354678385634506	0.470475249382003	0.213686631044717	0.597770856579925	0.168850564844386	0.20275142358873	0.00444117318179216	0.532026946057915	0.129797741187201	0.316536008679331	0.37800664063461	0.123140909918306	0.0305914028751033	0.0211975785622651	0.225009479552035	0.214728869401976	0.427133262750586	0.423316229582095	0.535805366014647	0.412219067917892	0.167833794046046	0.261919457367333	0.22250902875829	0.460357819156757	0.177160289093593	0.421788513392541	0.297780361498184	0.231888429210739	0.140521291874875	0.346763959792271	0.0525321936639467	0.155147824689365	0.275655234765626	0.279852456667301	0.46380276831778	0.512942779800323	0.493579895205919	0.0832449541799632	0.43970589073433	0.149093132431427	0.738925803575925	0.276571140054145	0.00709510628474773	0.271394986014856	0.00920349116163214	0.245882999960262	0.0290726917082102	0.411314116458828	0.364548243566403	0.496917108077239	0.658005750048698	0.410179529087052	0.56460420756537	0.0191053979429713	0.412944178088077	0.0849773353113567	0.639869221178153	0.547456896807969	0.00322750335457837	0.0145158337621612	0.0903536325201259	0.160205978274635	0.0300588336782793	0.0867904839642828	0.653448249758776	0.75618523709414	0.77403312527266	0.132795098015623	0.283413796540803	0.275659101159205	0.226931251875531	0.159389536214804	0.289337833161551	0.250626785839118	0.510328975748232	0.00863881194671928	0.484630099591123	0.479714575967136	0.654505373053883	0.101974653678788	0.327133191887099	0.65164530075258	0.729808215586823	0.204802991238461	0.448625241779382	0.460377218104587	0.39785702955701	0.218236176337807	0.154733852020823	0.036959487577961	0.331573453057226	0.131279342178792	0.226264662484553	0.311689313931495	0.234480506297469	0.469816991903908	0.245869477640344	0.36899088405369	0.168208714895138	0.208110468661167	0.0309518444729831	0.37318183352483	0.0903004281591209	0.451755049835806	0.382987477241375	0.262803613355657	0.145565822039105	0.0288810790075611	0.246134232757675	0.264406426345402	0.420653576946586	0.510478425824118	0.402414626420341	0.394464024298365	0.160484433384563	0.113701861763058	0.218986835240862	0.495278177719934	0.512908187535082	0.388638162729876	0.309548615476025	0.282976046715586	0.157449284240984	0.259554797931187	0.139458571549495	0.163606143549027	0.41566804169151	0.391424142078027	0.498180824736988	0.399904275174778	0.484761565435482	0.123769438404979	0.430019216211593	0.460664073380919	0.188277895555039	0.0584036030646877	0.0467050351407109	0.254985084878178	0.159773182997631	0.349239281033979	0.281794648087413	0.222635356328822	0.445464771627168	0.215628617367849	0.316974060642137	0.108476574865855	0.138229988172223	0.00605871749484839	0.199038578537603	0.0316506175412493	0.402071938215228	0.529254788197954	0.2833916554875	0.111338156662064	0.0155585168459135	0.15700292526556	0.299342677135594	0.388288356530536	0.52329775023795	0.33773420823797	0.456765063246308	0.216971131016071	0.0490280775476618	0.125522247778182	0.395870013305413	0.496236852857937	0.532161251589703	0.165500036989457	0.159751671631762	0.0512420345387836	0.194524718975679	0.195271636050091	0.15257471612822	0.381808091192175	0.625292552067691	0.452383210207619	0.324249287353508	0.316093145809656	0.0412288805976884	0.440643190570787	0.455477472923366	0.149038924332847	0.150471511141543	0.0535342258065864	0.345936806969721	0.113222511478492	0.158455945686371	0.332197778974852	0.126351073485363	0.45598163182945	0.1918711236923	0.31484932565701	0.126382177761404	0.187836543857777	0.0502416809328016	0.433179895801914	0.0659405751105459	0.43379651108138	0.301850076429441	0.314862817541625	0.188483241191119	0.0222119868338142	0.180290363199467	0.346407181039097	0.45755137449755	0.43399713167482	0.340630915896535	0.341589823792095	0.166977638050444	0.0692921178609509	0.179647986994478	0.62345820639215	0.642964885545532	0.39092355373714	0.263464567443928	0.256266074816231	0.208302632274071	0.246998421094807	0.119782632915899	0.149675894040081	0.457536442974502	0.435707979054208	0.460177889256717	0.312420718817089	0.557909801385317	0.120386698453547	0.439342171659461	0.362682220236568	0.207738781023433	0.183455936247035	0.0485559158532246	0.341414115416098	0.0998774129074241	0.262482774948408	0.275559804386172	0.27547516961447	0.422032901136321	0.243498348934509	0.366275908031563	0.171198441760797	0.191879484742774	0.0221804006144237	0.424847731681501	0.117378998841814	0.41480660613202	0.432115670124615	0.257623067346509	0.122027027808597	0.0477880182729129	0.26184025212589	0.263378455288951	0.413278214368271	0.480892681930552	0.408500254649871	0.410992574934553	0.164047304794389	0.126733819458471	0.212768586681394	0.427493042950895	0.461876520901561	0.37012901125873	0.266093084031611	0.290584647092828	0.154433328406137	0.297432617025024	0.125046291864391	0.133555529673141	0.437315534343037	0.376732577983226	0.494403043794056	0.400984854111234	0.566872403232336	0.109879766664992	0.443337308500612	0.101764849883322	0.803490284136661	0.381986713701017	0.00325559987328438	0.200803308508934	0.010901053189833	0.21383077198677	0.0143076107686474	0.498478485994524	0.409843833708696	0.559010101741409	0.681280108898662	0.486831966100878	0.645454159762285	0.0111648550049591	0.298685809148325	0.0802919953712548	0.73862384941903	0.631431753031893	0.00178886051563497	0.00811995965359375	0.0785771120525582	0.219068911664388	0.0221056580417155	0.0752785904737537	0.691323821627427	0.799280596592471	0.873057054463746	0.132662249533341	0.285224729458663	0.3065274430799	0.155577843742564	0.0770682815107803	0.276983146843202	0.298917983579735	0.538645603529695	0.00127313434438897	0.582073544121937	0.554408738340646	0.728206698434501	0.0786078211067836	0.223401171484689	0.81433157704476	0.719338326726058	0.0923866644050298	0.531009989758082	0.404003058583566	0.397252729054879	0.163926504867566	0.198536427792097	0.0549730005243033	0.380571641998076	0.0799512052080832	0.265703208368188	0.324310187173064	0.308735395402819	0.353011105125677	0.231599898158687	0.339704292025177	0.206526396666841	0.208543602670859	0.0181422372863158	0.427362262152275	0.138684642476861	0.39650249749544	0.431020008493364	0.23238399603569	0.107992720346372	0.0561116859151642	0.261261580791649	0.244554478732512	0.411281979819298	0.475802474003577	0.449127993606591	0.447872367761971	0.173522233387476	0.125341038661407	0.197429537524173	0.362412507906657	0.505252502221667	0.346284834616404	0.249318115888628	0.281701392347818	0.144604997958062	0.318086914198698	0.10876726187051	0.123415569863041	0.430153561912952	0.340465182385895	0.544274576593503	0.41624997043797	0.61195470091038	0.101133073402499	0.502557790489998	0.251605952154169	0.32331023358364	0.368040148194944	0.00392316119997054	0.179671725367185	0.11427885283075	0.513281899231306	0.155300471209404	0.470652368464131	0.550036411842154	0.34351618963586	0.581002603482537	0.275410953638496	0.119878517299261	0.0211023819240836	0.328583637501149	0.194256747760654	0.594873078149939	0.647187548567603	0.162200871896387	0.0868430045237603	0.085188351631501	0.340471387394332	0.198343478699659	0.150139435385763	0.605272827409145	0.553789754414426	0.503565735597414	0.113526792153024	0.234787368976336	0.28093588945313	0.131433683142951	0.227053015594385	0.205593960955114	0.274785796893274	0.360589640876756	0.0664062164214288	0.357410800550532	0.228617809223977	0.160977872443305	0.27400167067793	0.328278064798039	0.391194985740947	0.550926963789804	0.516796004570694	0.173237390995311	0.438819371385707	0.514203521724764	0.115199310561982	0.105336682582737	0.0589495572857821	0.394142584621837	0.125653991691336	0.136200760320514	0.42081580866221	0.0572383218472609	0.431458998363858	0.101716246885051	0.214233899782311	0.105186732447866	0.161690973717136	0.0645221625949451	0.458866868054943	0.0435829421058781	0.364703522327775	0.214496910972385	0.369042555892333	0.234241994032534	0.00998133919008993	0.153965390103937	0.43318615637821	0.517290131231538	0.318041001384647	0.314636514111456	0.270773860927842	0.198498536332705	0.0571399506273341	0.172027439303621	0.73141761016987	0.737777280059713	0.420461754204155	0.225095422226823	0.251469981937168	0.275854762662679	0.197087617643553	0.0942402557730129	0.105797800691194	0.581345615941527	0.462712314384029	0.417672238830755	0.259372549225353	0.595274914686308	0.111837143775494	0.483784200195596	0.293732139445983	0.306832775438642	0.344302127952244	0.0201519695027346	0.242416774050182	0.0936665614452687	0.411850269973456	0.193121932234564	0.460559116722657	0.520276774938303	0.341227121228806	0.530183112288475	0.257673741544828	0.0992988608187298	0.0220112342608489	0.381942749319579	0.190214708677389	0.533043825907274	0.616396573298836	0.164375021645628	0.084131264736171	0.0782263748780619	0.290687413411076	0.243920817509397	0.178150145310175	0.612721776341449	0.524821600291682	0.481573671213578	0.123949115367614	0.218264068553207	0.302949645294873	0.187352474177586	0.28113816645238	0.243232719709437	0.297397400939949	0.35025884804158	0.0573937374053818	0.341479132680361	0.19526835139502	0.152297727621691	0.292446739644794	0.290023353855955	0.417302110949018	0.522162555929807	0.486398473650081	0.136117931589987	0.285822237394751	0.528509422696396	0.0574820917970168	0.188259480317864	0.0880921346444182	0.527734706743011	0.0917462155071485	0.15387384321751	0.244241792685115	0.353942279461832	0.192334761673961	0.196506764228795	0.392330127971475	0.128873442982846	0.197407732066198	0.0151738481042629	0.477056284064746	0.0968345604826693	0.398007518942684	0.438940580969306	0.211120983404323	0.0600314666314126	0.0904247128278309	0.213804621107876	0.191204590716238	0.452710863074871	0.306721823809477	0.470133800923119	0.513113963264374	0.17528971866575	0.00135134412107887	0.00152450927545678	0.238238799757094	0.423458462218339	0.415748372004236	0.0971966209155738	0.320089584099636	0.14686151827854	0.340416174300324	0.0723257651639676	0.130455216060457	0.499683724778984	0.511495661612327	0.647668885009587	0.308252697471287	0.679211509083201	0.00192463839204289	0.422474987364809	0.437635592979537	0.174478853449446	0.116657779575337	0.0473607180902896	0.359003640383471	0.123694359979419	0.229622380984306	0.323668576527584	0.22062735469555	0.422696264402314	0.249112406161067	0.326444768507683	0.124880032791177	0.174829966230812	0.0323944633391512	0.394522409657279	0.0564885617327896	0.445539177945338	0.369857157357275	0.306868630831606	0.16322711444011	0.0211931584717936	0.214285394692294	0.29328636134439	0.392231369126402	0.483394173900202	0.361318884338843	0.390176057838894	0.207009097566273	0.0918877487629008	0.172837105549877	0.520320980441368	0.561656328131031	0.414999333896769	0.270063510116778	0.24371964790629	0.133496244849755	0.214596438023834	0.125803038525691	0.157787442056294	0.430561489252957	0.452869395598205	0.430468124673085	0.39518257206413	0.467992641275605	0.112571719351813	0.459848470104137	0.227219842512057	0.590307707924933	0.471253045348902	0.00477510809609951	0.154751061283709	0.0767527732035486	0.271291095997323	0.096628172363039	0.594504573174882	0.661788049807996	0.445883003799925	0.717291235672075	0.218487036317362	0.251342707172876	0.0108081340257855	0.403985189272844	0.131112896854568	0.671810609427942	0.450122333953728	0.0411219226237503	0.0103534306788323	0.128752889766056	0.389262701502216	0.0757749650848161	0.07050250718926	0.746909883419427	0.738389658217883	0.782703782767511	0.187910494233281	0.154210135196923	0.364289827889074	0.295386906712533	0.138636392996702	0.197846960960296	0.351922624734243	0.532367647950544	0.051883247756929	0.516407862472739	0.396601474084949	0.319480683391307	0.164958425972122	0.259861182350856	0.543054699681215	0.676617753091791	0.349176660108877	0.275019027405332	0.4605429488842	0.460044322217703	0.205172510929743	0.049522173145062	0.0394753982227881	0.234048170671186	0.176257185582492	0.338714556219759	0.292723383631137	0.260679553396569	0.445142981683815	0.207576954914501	0.330719138649004	0.102130528449975	0.131520776835898	0.00795712124774169	0.172747027472174	0.0399216916508214	0.396936170211355	0.558140635824634	0.243041791262454	0.0905144020828578	0.0158962086581491	0.139365873834897	0.301966392268695	0.431136855526267	0.600987502154628	0.367660082759983	0.478142564753241	0.183327591910811	0.0245225220877468	0.10551698751107	0.361891026388748	0.465443402982783	0.550529928183989	0.161864852736728	0.120375970823912	0.00144172199696996	0.181805152278883	0.174185038172489	0.174152560672365	0.36781010415231	0.673536909565451	0.48713182568594	0.285833343952611	0.285775364661824	0.0180645533748924	0.340789190053051	0.526072942432261	0.1116305444976	0.0742210960333618	0.0433758177770616	0.346738358672376	0.0942855660681102	0.26955183582333	0.36959532429241	0.300425997133178	0.389316429049189	0.12883277419897	0.344962336331528	0.0713920490399321	0.195167698012954	0.0437503860198858	0.347462666925443	0.0553461270957981	0.539937776994587	0.381231493010697	0.312816353205331	0.159167713959139	0.00976928780968725	0.252639889841621	0.300463811149439	0.511938507548272	0.421077301886815	0.34621272602919	0.321954346162489	0.159641849624163	0.152463151908398	0.0902842587794114	0.661092609171185	0.529915940443992	0.343068324630795	0.287208514811117	0.163238285963522	0.0844870655560428	0.256588200903779	0.148043948334002	0.225808551703931	0.37694018797104	0.441398486760733	0.295151827734524	0.334705612721714	0.362247787250646	0.122520266327757	0.267738102829656	0.578899686236466	0.440161647489254	0.181755991713253	0.0923721970561504	0.416407051821046	0.086276608187464	0.308949539741789	0.265310262712651	0.314487413666668	0.488239088574723	0.199684378549933	0.609530281041021	0.186108240429718	0.208550482738034	0.0017765533090048	0.527239418787385	0.139258260632695	0.322303359213676	0.331031344445049	0.114265832182611	0.0241325615663318	0.0219226266250041	0.231458108680429	0.212146611679084	0.431582054271528	0.401083369766962	0.50448270095682	0.39475645044493	0.132104589122704	0.243234447810125	0.214334556434776	0.499482554819183	0.194240767805869	0.41392822789566	0.269459775417735	0.20593867916553	0.123118062736665	0.338603760463329	0.0640758494377983	0.158481180087502	0.262359176465835	0.264619227551569	0.435006909776901	0.513918924223794	0.483447043040947	0.0883648104059517	0.241488555915861	0.565238860644126	0.449393948469555	0.159665472298765	0.07847390831769	0.394896197358041	0.073305034420976	0.283056026525751	0.259437673509913	0.328240868092077	0.483809526296138	0.179482592352195	0.58953932647418	0.185623048961441	0.161392963449854	0.00155039652773186	0.53913797076788	0.143075131686775	0.276823561205967	0.377348098667613	0.113922088419199	0.0323091816127949	0.0313920832072854	0.246190365641344	0.201248854896867	0.403201550147579	0.377953951887503	0.488950662876698	0.387201435537209	0.1238882826236	0.267262220898678	0.186345362215693	0.488035560926214	0.203595572784508	0.457753188227995	0.281921189318821	0.219426661661951	0.11911554468835	0.342407758977798	0.0584707633920191	0.163074999492893	0.247959044627444	0.231850597787515	0.425845957230392	0.537869141788087	0.443070859099772	0.0872522142433408	0.470287621068771	0.274077736350202	0.422259574304346	0.421320465514558	0.00822303061785836	0.171071720231495	0.111612312040752	0.534816530853452	0.155502445495326	0.456897719947105	0.507451062380813	0.346945964988949	0.586033843767604	0.232150138008708	0.104601197765237	0.0330883961683887	0.393737242404607	0.236323539821165	0.610681575780005	0.801135978185789	0.101790241756749	0.0816280701403662	0.0836855225515948	0.3275331743336	0.16078909328478	0.123558054844971	0.53205287050153	0.512378140546165	0.546925470663354	0.0612950087063382	0.246429576192522	0.215043011917929	0.110655816803901	0.142492061526114	0.216787341471527	0.308598613929002	0.377104515104407	0.0345771818631946	0.359192555713921	0.19667403892152	0.0824091962366858	0.286236057529143	0.285858120894098	0.442894702458821	0.510272483536052	0.538314660565396	0.180476211565232	0.607893684995095	0.231107455879136	0.41172320321768	0.407628799803301	0.00528852606839798	0.164104026597776	0.116902899358428	0.573182853545865	0.137636558756541	0.486103487575195	0.629429550735135	0.346936286210195	0.587702834210672	0.323379989370531	0.116899119243785	0.0223832784456511	0.31173197492833	0.218179822614111	0.641181054595017	0.638802088093167	0.128616396580522	0.070665634213065	0.116024514089661	0.337303926563706	0.194713411150333	0.132383402854626	0.608589410692727	0.599140156948072	0.593846267868131	0.092025130533461	0.274419236496773	0.328584708947619	0.115049736862134	0.228639232013794	0.188920407084908	0.29223487707958	0.408968903628371	0.0803567111210271	0.392364600288561	0.267680659432507	0.181127053136544	0.293971879886558	0.280626931338456	0.411701616387459	0.605841952522007	0.470097237830414	0.180506028935527	0.318300739003216	0.495046313706819	0.101136762159278	0.17035428542128	0.0651578716120124	0.516464579948866	0.0812222531552953	0.194614978091259	0.250407259808262	0.390677586238665	0.295983024261261	0.23936575577138	0.342896886851077	0.155834359478672	0.174552576705918	0.017336299211069	0.461999764453547	0.113318172484723	0.429396135383658	0.486972779684652	0.241769846930053	0.0597837616835407	0.0795998618343881	0.235829050777673	0.218748878190095	0.42238422935216	0.383816174716591	0.455505006150457	0.490071351539088	0.176127675704073	0.0406214081900008	0.0860497225928239	0.270131470993548	0.426683920632409	0.41113267075181	0.148649475454341	0.344115016938296	0.139749318575714	0.375025483898061	0.0898404512988083	0.134949166397819	0.51200555253124	0.455808454328165	0.606469636495165	0.34011322602009	0.664949136833967	0.0415150535902305	-116.120046991329	-109.62593751459	-160.187449820697	-165.179938711804	-159.814713337212	-122.92844900507	-100.165090603418	-92.82698574099	-77.4656569869233	-43.7207362493627	-44.5083225279536	23.4339040370247	30.3287846292744	3.76248051559562	3.9698664982437	0.794606575591921	-26.3206324170466	-31.9772454829037	-2.44576713279322	-3.70795802176386	-0.212896113085401	5.42701846792136	0.780359065071044	-7.62349461703993	10.6453642338021	-144.341482103462	-4.05447239863045	-26.1990163153855	-10.5437575233838	-132.230089141477	-12.5017857924742	-11.4437692357359	-12.2677762194444	-45.3560009732813	-128.228075819408	-26.4452052073992	-15.6487856704932	-2.74913876549437	-29.203514407065	-151.739616175918	-28.3166815830001	-89.2826556038846	22.23179053427	-78.2684185865535	-11.1581969288683	-13.6619121440698	-125.068505939386	-17.5783134750013	-5.29643833217907	-44.3889071648778	-44.5465428566032	-93.524604624255	-104.402462127617	-19.2814995890589	493.765255729241	524.001652070026	452.3023631931	473.071445129765	503.534392731895	561.034176111324	606.254933595955	581.378397952839	594.666028226785	580.815691530067	581.811478614253	489.215242933188	465.05772282016	494.969432603989	529.76535261829	480.059684422748	471.565255561039	424.646996532694	439.63517246329	499.855847757856	525.742441025242	504.877797992455	518.490533666251	496.91382153607	403.320100974294	529.780385306811	535.250398100091	574.311076952376	545.82204879324	507.733323117277	559.010384095905	544.576411866252	537.145843532533	585.261840778301	530.25042920669	590.582969574565	532.147444285489	548.080031504491	593.040457816552	489.637211089993	588.459760035532	595.884154044556	495.182939922914	609.482523493712	505.474143765128	563.87079250511	558.842755443245	522.135565144613	529.704452225824	586.789154911023	579.9696732623	578.795254797153	601.846854466252	544.099601080643	0.00303849937995038	-0.0865610344519186	-0.00385404462568613	0	0	0	0	0	0	0	0.147168713162544	0	0	0	0.173620880951531	0	-0.110690624398958	0.23331444713055	0.00405687993989703	0	0.260738818712314	-0.420472367840259	0	0	0	0	0	-0.0957532125095108	0	-0.126689285433329	0	0.0807434333178911	0.172980481426756	0.0612664452760801	0	0	0	0	-0.408123540218595	-0.11209828906395	0	0	0	0	0	0	0.00458384341583346	-0.212214758777772	0.198734194344069	-0.266852620475448	-0.196147885297879	-0.0991561913585327	-0.188101643164956	0	0	0	0	0	271.483362611943	121.087594096342	0.68636491978541	0.00412738144903351	0.544183006535948
15600	0.349500169283175	0.554692407171797	0.45739234663012	0.00122238315847196	0.00329296453440598	0.249862135531585	0.00114172463385456	0.306189634465831	0.000964326882403346	0.316111838934382	0.202034480495466	0.6018994358997	0.809951030737275	0.528633515543098	0.592928042680173	0.0219470697942115	0.659773143521083	0.154357828631862	0.276082822539733	0.129948838901674	0.00422550776684895	0.0400151871547872	0.109353290833294	0.087256235122136	0.0012915121397816	0.380387609110589	0.523285020728607	0.701298935006149	0.398050233963594	0.0015138924907407	0.456412371053986	0.372664524548812	0.202598633524928	0.120157778082311	0.0340955379999167	0.74433777429589	0.605651659792279	0.00133812748259489	0.365637867272067	0.611091602265706	0.712856975426335	0.114038066105533	0.325250634189268	0.736232460572026	0.997648294164208	0.335724886881488	0.5522493803254	0.280928989404337	0.174181229469822	0.714449422923212	0.132177058125356	0.0831782221469388	0.429700794045118	0.00126952506678094	0.332265415748122	0.277264671008146	0.380737627327787	0.44581078057734	0.520778439583847	0.777795467716803	0.186404847417549	0.200486337996384	0.00266742042033043	0.522305515134078	0.0848596554750144	0.686742731556186	0.469653536386368	0.000952947057434787	0.00275089539394209	0.11527263440021	0.107882026877157	0.0508430022276245	0.00209877906390054	0.396293652163715	0.789530993832973	0.731652556262581	0.0015224862624349	0.330715101498526	0.212310309710233	0.1650264276892	0.135519926131915	0.305911935220834	0.389658629123636	0.557229939199808	0.140443978524691	0.446012950965239	0.581593401842815	0.65948912597377	0.249459477465135	0.369284197708311	0.680240162490536	0.508364414302531	0.474302439673985	0.477618308117935	0.448040677048236	0.117697946310488	0.797984264398872	0.423702181579769	0.00617603937149363	0.155332369191051	0.00196642556693132	0.20703987106985	0.00193373163907044	0.47136569665119	0.449269013070003	0.633841657577638	0.761590032092299	0.502598270701569	0.68242870738474	0.00989524295202447	0.287631977049587	0.00175119805850434	0.998594047259936	0.567986916994709	0.00251097194517929	0.00811780534812363	0.00516948150188666	0.172010630676514	0.0587773521491078	0.0678068364054289	0.672676368419192	0.786804865946375	0.894423655129349	0.106939512921003	0.329150351274013	0.345890930952854	0.166336750089425	0.00209955542571782	0.24700787526388	0.267846356495567	0.571870126592133	0.000992797109381542	0.609237725997255	0.536918880720545	0.781862510525754	0.00194537004015503	0.168666887789373	0.882807075197144	0.72096172489595	0.100431299925527	0.612910394816708	0.475497393364211	0.00255012064848647	0.83848671211035	0.44419317015935	0.0011839148077681	0.195899208617344	0.0159701365891494	0.251615315523429	0.0186034632875597	0.502046083537289	0.423677174196431	0.575358806424126	0.717278218382544	0.540775641600391	0.698244180109661	0.00710672983226541	0.240210391553463	0.10940547617611	0.764928859203526	0.677555498091972	0.00271088521045789	0.00930460275964687	0.0889526253484932	0.27822793763075	0.00108430894070663	0.0740493944662556	0.736943676555892	0.810943095346412	0.869581815557189	0.110521081064086	0.335843678247164	0.329665588762563	0.139405340833366	0.0664140815722061	0.254540566516126	0.334157610214294	0.587139786434915	0.00110758815690038	0.623055518027953	0.619415623539259	0.760016906870645	0.0886809142618852	0.203039167194949	0.848128785621626	0.724195542755048	0.0777391378417663	0.599788499921728	0.517140570582423	0.141918705985136	0.778082775521918	0.402452716767372	0.010202438772619	0.198854513057947	0.058398400032161	0.289275531312398	0.00184855737639979	0.567201828000749	0.575956015884278	0.523716047660151	0.697549352972989	0.471766565830121	0.624256991380722	0.00940807509796888	0.324678404930671	0.152462752041174	0.672866954638023	0.704647887858418	0.0209080923905632	0.00124597491479081	0.122540521121016	0.272736000762943	0.00172999868416087	0.061554173865654	0.761316363049147	0.804391835272698	0.821662467599459	0.0862536060827712	0.343843509571537	0.353867223518737	0.149990673859377	0.0979187271493347	0.203134004078524	0.35783462108423	0.644652091561739	0.00477186630282078	0.585180510555429	0.504953447130677	0.701672239135171	0.0717828510881736	0.256651746499327	0.703694165502467	0.789425790202287	0.17114826045486	0.524425727068768	0.472731750217	0.22828769591888	0.592947433311559	0.484498915290162	0.00271051296691408	0.177847691449879	0.0766377676133869	0.248957151286794	0.0992837625437613	0.60070439221163	0.697495829993114	0.444449050207	0.665447176941629	0.233866581159479	0.225276679268588	0.0121576591187456	0.47436053071456	0.123758806349263	0.715112815222729	0.449923436827488	0.0555360384032105	0.00130299745392664	0.121274694452369	0.383351462198914	0.0619175285951033	0.0732660244289226	0.771507997497607	0.794093479813257	0.763604602282597	0.212239166816282	0.145426405111794	0.376653857508915	0.288375666902404	0.13772440787245	0.172770612565906	0.292310351183752	0.536647238284385	0.0532363772432903	0.50390603898628	0.383089615552595	0.324928355704193	0.201385661687985	0.240674774667784	0.493815009757262	0.669243640473975	0.383425124670747	0.263149699539718	0.603437631695798	0.265949845018685	0.409848916705112	0.412458540989812	0.00666846514009196	0.169412074758536	0.112272145708493	0.589813047836465	0.155394487703026	0.492329262779185	0.629895594177785	0.349264209712965	0.548201693606361	0.328555156199476	0.135218183146034	0.0244925849027909	0.318573469265504	0.184805540618712	0.5972238022027	0.605585954737272	0.135421486658149	0.0779574342249542	0.114528818427276	0.339173332263583	0.232116604315012	0.134643411465961	0.611433857663496	0.593614290650854	0.580030035583319	0.0918972613018602	0.247969025959716	0.342953521342807	0.102672379614822	0.226622612598768	0.177553632347892	0.240294654400312	0.409375209011527	0.103596293230423	0.405344997672322	0.291520019200398	0.188644762972908	0.32367337708945	0.286648062080179	0.383995905720006	0.608189905758048	0.513846558455026	0.15699070906317	0.491103526465528	0.239977625061733	0.37902569475221	0.427330870880069	0.00799808325796663	0.188042696041691	0.11435613621081	0.514602715510894	0.130815561226373	0.424472662375246	0.545434865016897	0.345322307988173	0.540922286259331	0.248019463269896	0.104564292212078	0.0309457026276169	0.328889487116719	0.246145136528171	0.593275784815425	0.796205168379206	0.102517310876459	0.0893159810521605	0.0759391456447596	0.321465749400972	0.159609719950899	0.114112278934594	0.510730300959362	0.456624289477641	0.560462816012328	0.0572669433996702	0.228752431420505	0.245894707310257	0.112977737367154	0.146728308647996	0.187551724581319	0.336967089994908	0.38410636831073	0.0413529632338453	0.366008103578227	0.187444296913938	0.086419485338175	0.310382873539741	0.331850478825694	0.427860997418031	0.510506421626972	0.527112473045651	0.19094976993507	0.529572480560929	0.300157730675384	0.310571333118143	0.304019600130078	0.0195732870137022	0.15254415265653	0.0609171960964749	0.4450281012049	0.238428422500846	0.46096458747629	0.52610822769062	0.325465804506653	0.480466712169884	0.253022769966329	0.00302217195398671	0.0191985374023179	0.45115233037045	0.221847155715321	0.552077985521329	0.665889680022366	0.163068793531073	0.0738669740890669	0.0708429215644704	0.3107987147812	0.297272445673657	0.172596868423406	0.631617363119811	0.528700623774369	0.464186199932458	0.128780471479495	0.232115324954992	0.265768194889818	0.143856255202614	0.229816986688128	0.311646912408473	0.24889202958876	0.345835862834007	0.0562427081052976	0.346712458246901	0.182200272883471	0.0901873072426402	0.231796224793009	0.205897375660656	0.389090585078283	0.570188952049768	0.52258806699133	0.00628250840785101	0.311689148028503	0.536514936477041	0.431860087759407	0.127865738154315	0.0761258600579369	0.481810675759138	0.0712285302136079	0.318642314626456	0.256747533768682	0.344513262076372	0.467219139708775	0.195769208893424	0.574128839767423	0.182391769726757	0.188920960481504	0.00336563721693615	0.540075370530158	0.124873526469783	0.328803378186295	0.373994256094485	0.125893441981259	0.00274906801525152	0.00627998238250484	0.234007996561928	0.198793966178579	0.439929473885522	0.450480323636728	0.487157381113769	0.405996968425382	0.163613882080337	0.267755861148287	0.233597919248535	0.462284063828373	0.162655870587505	0.440761190176242	0.297424254333793	0.230464539610667	0.140164609006881	0.337585290485033	0.00193232064539401	0.173608713091516	0.257783339246379	0.313123773053807	0.463391623553564	0.55161536099812	0.550609989948622	0.0895533875876032	0.227707849256566	0.53778654708265	0.448805920197916	0.163797107000026	0.0838957651224671	0.399436075563299	0.0679250006685079	0.279632974577498	0.239180514777933	0.307609807560709	0.443660144267519	0.193936347861343	0.565564038643964	0.199502545660229	0.182589598217151	0.00348237663882159	0.491177773625919	0.137765562734693	0.294635243110453	0.356177730771015	0.0935615942142556	0.0449133892686903	0.0378654391000831	0.220939024099716	0.166650187287012	0.415772066097032	0.404755908755975	0.502662776581871	0.410594131001495	0.148181743663244	0.273119084896796	0.189684333598387	0.512155989554129	0.19171424600293	0.472387833058739	0.256768149772503	0.185658302232161	0.12212866727075	0.321937452493348	0.0844409421160363	0.183067978338363	0.258764694494677	0.257368005110027	0.423292735597976	0.544678522750732	0.412757790800433	0.0817038584172123	0.483073443394642	0.509464408325897	0.129827087819227	0.12645681693886	0.0727300882046764	0.428883901806797	0.147529144494834	0.0831516739056942	0.50465607388733	0.0938310672422541	0.450232329547187	0.0739911322964674	0.211202944917957	0.0860039901676075	0.179423371546776	0.0810305828239579	0.459659787470089	0.0524614886427583	0.390053292275525	0.185112070043379	0.355133251466279	0.270816075140556	0.019705189808347	0.129762986208715	0.410482236679855	0.575620013214806	0.377031256067907	0.384453292319217	0.264190578553797	0.158752805282645	0.0529777284584228	0.208352007445721	0.653523375267901	0.835151578542954	0.334837739898115	0.194950957628508	0.241050011270895	0.264779269736767	0.125554496373834	0.119565928730066	0.101888284798992	0.711211136108871	0.408426746025851	0.435169911152478	0.245114411596153	0.596569355382204	0.108704805540172	0.367022265546345	0.567076764885815	0.107141228111116	0.137024478616261	0.0531630567142865	0.481255360944783	0.125663052793452	0.149713114084079	0.44372700218606	0.00147163235366271	0.475754887601017	0.0804684031174561	0.209664542678995	0.0925378785495918	0.199044430976789	0.0863029271129812	0.429967645999607	0.00409868265346604	0.289540504354097	0.12292288308153	0.390198951172559	0.243607878593314	0.00729696668897155	0.107401953482241	0.424302791770509	0.486504961040247	0.272329019806193	0.336861797281518	0.28400211549226	0.225898018435321	0.0642527414374552	0.186737730732529	0.976540218771235	0.768006750970069	0.434017304383513	0.234848679040503	0.184945794883021	0.288787376988504	0.229444025326428	0.12317115169729	0.14351022418186	0.57521555369533	0.436942567674047	0.448621895859945	0.224354764597624	0.644327513686192	0.0829561941029581	0.414754437000692	0.384315306810192	0.139040056269927	0.16415553249327	0.0102013501914219	0.338862215320497	0.0714412527973382	0.216988832465198	0.384557530501456	0.112280927185011	0.669184691821193	0.241718561134902	0.188237134732107	0.077631873605597	0.270363334817496	0.0544252475337643	0.266293825237224	0.00305714654358079	0.419697066369847	0.312337482872104	0.208280392115231	0.16511551787024	0.0030528259903211	0.133798890946441	0.35611806128857	0.507212475032115	0.6189951473182	0.36177249952453	0.362869399102454	0.194070969257685	0.0296600244967423	0.186505704286351	0.614899966472699	0.741258624225832	0.406160838994613	0.360398551468413	0.175311708007618	0.287469138747173	0.23147203350671	0.0682588064640731	0.109817069027257	0.505032608395356	0.466970411291147	0.601087973170192	0.00152931640665177	0.731589452637029	0.17901324345216	0.32478094117708	0.501009272578753	0.132776238844172	0.0894386044492481	0.0742430297397568	0.358805719692763	0.147630373442458	0.205822256890638	0.38986673791689	0.188888219249136	0.379957040079178	0.244932708930857	0.296695100432199	0.119525459547428	0.159647996726749	0.0414507899663368	0.444830172249425	0.0394083634232369	0.347807868507823	0.391480760366339	0.393884114682614	0.169743258708547	0.00337499850146313	0.200676018241127	0.328043445972261	0.46040415422717	0.434602455491721	0.372563269412664	0.370378724320304	0.249029081314206	0.094949041820589	0.0846538282685243	0.569833983728599	0.623874114220856	0.414085425439486	0.235259415404446	0.266704892447297	0.157357423938267	0.1786254543732	0.0808146157099692	0.134747479112451	0.43347101581215	0.530452978752217	0.380912104529877	0.375776813449708	0.506421110264021	0.0927130942761713	0.374904927773429	0.500993807371501	0.121241979442409	0.0656182940606034	0.0227374994274984	0.24457444089519	0.163372758371133	0.289001600491607	0.364353082594429	0.221159383383405	0.344606009030479	0.106754311237271	0.211148814397654	0.127085347820283	0.107808908717835	0.0174372702315022	0.0773490472348325	0.0608718162111451	0.404123931742416	0.436142002200061	0.360315916934227	0.174422232704164	0.00120430510169078	0.0804200781095594	0.34784878288995	0.397378515668458	0.522143085042007	0.305997508768287	0.489498016381488	0.207654075777121	0.0556914114625932	0.0995014688757485	0.950227875165896	0.450872408111714	0.339661197307596	0.224886168206793	0.140431135900212	0.0998303548797696	0.123099273001973	0.226688467119472	0.175244810248757	0.336054320579537	0.434988329385215	0.421380579675159	0.204196314734067	0.288365308742575	0.102828289741894	0.448618158211777	0.56135383850998	0.275497176720777	0.0385510863193216	0.103121794164067	0.285080322867622	0.310569954341263	0.303233983932452	0.408974274707397	0.104927645676871	0.384855724898525	0.228049309751174	0.529779454157366	0.00124887077081206	0.118477828144762	0.0102180472536546	0.0273064277585782	0.0349852543952903	0.578068869207955	0.427418550523641	0.112812287317636	0.00296484910099738	0.0221445634381249	0.268632596521882	0.348500649027789	0.313083277248219	0.863029671582306	0.13665785513859	0.385934756028646	0.0894876057326924	0.00207058109480461	0.127685721631726	0.130280678595262	0.275713748678007	0.894328923582922	0.0284324137332269	0.0700177783470104	0.00346792893040198	0.375882279989437	0.448787931338043	0.296605180048735	0.479494619415587	0.896042990331003	0.632989602621893	0.326558234095773	0.115582081319853	0.0276342754635777	0.465909220220134	0.286141913414267	0.257257413497889	0.00225699483934271	0.00150623297334116	0.123041129922888	0.194187071774513	0.434468415856956	0.126450576447859	0.22138480397981	0.430329899884883	0.114371976956404	0.332970604004785	0.176099053567343	0.177293783576566	0.00672127228030868	0.200904290041473	0.0515190781407374	0.27425916995112	0.647478937878921	0.124755610509671	0.0912963895536509	0.00120641082916878	0.0752041873100187	0.0434665680805413	0.245612281600369	0.630310166166155	0.48271864013633	0.661401389137336	0.205823211387233	0.0584242275425682	0.149595687335505	0.00332466135364749	0.533654562423438	0.620418669330816	0.0835942432110592	0.110128512691029	0.000957478647916765	0.0675368671712419	0.152624520090317	0.139427284925814	0.426189850563936	0.836098929337173	0.604246614281612	0.00143222256854668	0.169844199604669	0.00111505949108665	0.195697616433047	0.4192991032724	0.0895320079381071	0.0772522749160252	0.00994343585504728	0.343420733917075	0.177450934582632	0.304478445509371	0.283658679686618	0.215306060036086	0.49095470891901	0.256180625313805	0.0338507441843764	0.0062997593118864	0.173502807493572	0.0103745325625613	0.169703735503477	0.00176009668217769	0.528923027779123	0.356498801143747	0.205049468774042	0.0744970558639634	0.00119322873959713	0.292807077279534	0.36670142158827	0.434511389420723	0.590711263805512	0.258095236772439	0.400991055666763	0.309817441279757	0.104159989755555	0.118459930602315	0.0867938713947211	0.668786482259711	0.440119925322238	0.0811661352043129	0.126794231545576	0.106065924493753	0.179688996173256	0.0527287784442171	0.0157054266066469	0.406150448812926	0.767700168095953	0.31993846557786	0.48561850564235	0.372391471974718	0.00186388216514764	0.434635494020595	0.397722725300893	0.120339625246435	0.00167434356514963	0.0119781407790653	0.296995184926795	0.0867808182840039	0.283255668966197	0.298010879700645	0.285347696057558	0.443539928395754	0.150935912328643	0.350146681165463	0.110838613617253	0.224112299081528	0.0408167129301696	0.324929687659688	0.0016254020608251	0.400983286316699	0.357981415632765	0.28523430172003	0.162373935335208	0.0233860875304924	0.216898592656526	0.26765840271351	0.47083171895823	0.439759267871185	0.227889107721565	0.341897523465287	0.22103119171251	0.00543771192263232	0.0964661541953043	0.545208488333085	0.564785421010051	0.320636840183805	0.279030228410004	0.0313006756392161	0.110867511200067	0.162948251848631	0.220425383372779	0.137010565732084	0.46867793691535	0.38452921085139	0.381290460502907	0.440038994608246	0.476659368483315	0.0966913520901295	0.370030908270268	0.483715259355464	0.0995754157129358	0.0978200032365243	0.0460698910535711	0.344088387267433	0.108186680811204	0.224885010805953	0.397103235885333	0.23212868533774	0.342674892543063	0.155779264065056	0.308361487822413	0.105880286614884	0.188011021075897	0.0209407282747022	0.367289521833883	0.0452018310242264	0.422262881957598	0.334412955972827	0.321091729527986	0.147730551711811	0.00320477079720307	0.220339294980268	0.295676731693293	0.392073214033273	0.404529618972081	0.284888602445722	0.372693488656558	0.231190917287816	0.138970635922474	0.0991692487685361	0.621275712616192	0.561408325593369	0.333606123454817	0.236914938570365	0.178642785235313	0.0937897730804693	0.223390437284938	0.13316291159581	0.108857727587076	0.424241909216754	0.474410006613067	0.306827297334162	0.38649450305641	0.463389293061621	0.108585100479571	0.255802656932069	0.563115858230685	0.103893265693472	0.0815869281447191	0.0504969111888161	0.36588004970306	0.0852411144384506	0.256153410961767	0.268697694069643	0.327270121192172	0.271543385920433	0.117091255754115	0.290311245361984	0.04496487683663	0.16165345655101	0.0434117234303935	0.484586824109491	0.0615221904497907	0.378001151189285	0.447119592602936	0.26827293002948	0.174715589324259	0.00939299525474563	0.197963457803142	0.257933936275869	0.529545666015959	0.41142448331575	0.331937368041266	0.442242034048588	0.158493852048758	0.13495791092959	0.0717278657429621	0.685751185493298	0.559394935290374	0.329974331815223	0.128819952857547	0.149335703773646	0.141935237017122	0.305646718869128	0.160261295354238	0.120548265924459	0.428212922290787	0.493923230037447	0.286018625828087	0.357698356047573	0.714536531233648	0.124974889020456	0.321964448886651	0.422162083108244	0.121330966129368	0.065421940027139	0.0692171381043973	0.33981122175826	0.125186907139923	0.227558351606189	0.407507320846889	0.204804274695948	0.313968164004966	0.240721591156164	0.270386490616547	0.131399108556177	0.141982918896274	0.0519755201693692	0.237843585561476	0.0452275659756608	0.383804041125462	0.480354540454214	0.291000755885671	0.177809171139325	0.0245023885606916	0.165490890681639	0.337025651850832	0.428434455606373	0.412821208681638	0.263337721930169	0.334526842742626	0.192544003873169	0.099143772764098	0.122126262193128	0.476996450182095	0.602250693766802	0.532867966722311	0.225947136484273	0.200082055040916	0.120315139856795	0.0730293811563536	0.150843461120705	0.175109170800344	0.425342814661319	0.484191913880287	0.430767606374001	0.234258446049642	0.395870169133844	0.0825519893522302	0.31024111825545	0.559335914001842	0.0283474413791354	0.182674603048901	0.0792297137630973	0.543457034518977	0.11119763842266	0.141794513615608	0.266540861038329	0.328994776912075	0.15211012375411	0.204837967369587	0.382397513994376	0.118298856990105	0.197645826800754	0.0162714031644547	0.451597037858849	0.103081494614275	0.350859381571842	0.458506430058087	0.194663119488488	0.0575637074357043	0.091966080497276	0.228572764712296	0.150006878623992	0.496704974596991	0.283331757607423	0.470265244907632	0.497428498089449	0.156782633516273	0.00103104560891518	0.00113257079393351	0.273847688140398	0.458187103990732	0.458664524700378	0.1061202320303	0.328908995706255	0.150239487833624	0.326108159228014	0.048776132053086	0.133256602447219	0.498306112321615	0.526939897368292	0.650292520187383	0.325564831260669	0.684055079340908	0.00285317274576851	0.028865127986312	0.478206649804039	0.00771559671300876	0.200989171101087	0.152398262580845	0.533655168065039	0.00119360695662924	0.123773445359371	0.356305316835973	0.323583938155895	0.0263453398720484	0.234658278809878	0.351250646667628	0.16438191021123	0.311052807835409	0.0136469667136012	0.411666761768188	0.032764619462104	0.410587520998168	0.158156570213637	0.166250355857713	0.00297720006623706	0.182765186401576	0.0675618975251854	0.120891509448718	0.748436723330035	0.108415019881815	0.392093893045673	0.400068672830739	0.0403127098141918	0.00116720116248328	0.00153388650782502	0.00243560586084378	0.447186060991288	0.82834423637501	0.0156869336838403	0.378963663330645	0.123835963601203	0.0201320227749733	0.0374802986932102	0.0602298240583304	0.512993870744143	0.597845876409781	0.819198369635869	0.151676252510619	0.746853339000644	0.00110228086042457	0.467301054086173	0.16181959816675	0.734366059419827	0.343638157840256	0.0128241591696304	0.227473286556661	0.0481881441103075	0.286773618340707	0.0226387945027324	0.508147527546324	0.516824535802498	0.481190607306221	0.669191268033023	0.441624254052865	0.587404773921985	0.0138551355697242	0.352087706802832	0.113613684008961	0.647163460423787	0.629848835723856	0.021292023463029	0.00705047105410705	0.105668242138968	0.266211076085159	0.0247473457366043	0.0716745049258136	0.70641678609105	0.820383918445515	0.823411765935912	0.122713467042217	0.297487319491676	0.315915973500318	0.192999685107999	0.130843153935752	0.252146610305778	0.279743048719917	0.597644787270757	0.0105143022258397	0.539922937744655	0.49702281616949	0.677591213270573	0.0989891114866997	0.268375477911972	0.672090348736139	0.75385764108039	0.177807994776723	0.451310842702196	0.350218234600157	0.45738696163711	0.12064798331047	0.0757901907383563	0.0451084953102607	0.368462631754206	0.108811285052123	0.239066073434268	0.399595016753619	0.246469401712961	0.378659056338573	0.162235801300568	0.332824992154864	0.109203715452261	0.183983572963769	0.0312798481398539	0.366952268928326	0.0476994135857532	0.429590707784561	0.344487129837913	0.286000806782636	0.168951185563356	0.00869996130771382	0.227167205975439	0.301896081715098	0.409664453708949	0.424532355353549	0.278419196199362	0.416851522970431	0.216103281043045	0.123053611010362	0.0970925761243856	0.592290253481774	0.55464681452741	0.359886806632053	0.261691397925048	0.158172779355166	0.107390867540362	0.244528226235501	0.149375705339001	0.133493302539834	0.429549100686875	0.460114293592871	0.30614259326576	0.366246697751415	0.456012063007146	0.114606065739925	0.369152792448717	0.428360692735462	0.148874349089987	0.156802881018454	0.0697368470475003	0.410493301909357	0.0947934234787474	0.243997026380661	0.246766449115382	0.392331490124936	0.362540920138066	0.226819004346079	0.332459911950254	0.179906962896302	0.214945805419021	0.0152233641028025	0.458610417227153	0.124274828131585	0.393940068793048	0.462831895459971	0.232919567591932	0.0695802577042492	0.0519331802127298	0.258860100301532	0.219827250771167	0.405503960855625	0.438267963723169	0.458263784327654	0.449551667996181	0.161530316058193	0.11178112719631	0.158721379623614	0.350935686240903	0.472111930083542	0.374168978221643	0.221008098569932	0.291540585851859	0.132848113721215	0.322699384300655	0.110299369118795	0.152894208103829	0.509270038298546	0.404191571266974	0.593287065499026	0.37056707682758	0.661615459903529	0.0727304992248666	0.407678408350054	0.422784968004434	0.171134764807549	0.0908273102778009	0.0386546043225116	0.343143269502979	0.104534341362588	0.245718229921928	0.377205129467184	0.285580952445399	0.414380074537997	0.165714294546386	0.366339438441527	0.101917956650141	0.204039386153871	0.0317003899980006	0.342430803990183	0.0393676734210192	0.419312665692545	0.402652663197057	0.274563120629846	0.156177597076123	0.0142172624627317	0.237413083456091	0.299939177600861	0.405798120615414	0.402791644312308	0.284326407090894	0.418476953355974	0.209139323642419	0.0925403753922688	0.106014488739067	0.560365087187496	0.549477644487907	0.391798161018189	0.280350208297255	0.166509819634922	0.109740464285097	0.247949156652148	0.172197040557169	0.163747009088759	0.434293848338573	0.448774172074537	0.363262432480296	0.401010191335748	0.450897246135159	0.121665562579891	0.354998319973715	0.167436693205511	0.747874502115489	0.103696345045133	0.012252153562093	0.307737978669142	0.00153060491060911	0.267002875033569	0.0157283054517844	0.476516995341229	0.330792069076371	0.528065494072455	0.696331984339474	0.447683310900218	0.556152513520782	0.0178405410619436	0.469975036135564	0.097336473451468	0.701063845922978	0.454177299053602	0.000884287385112638	0.00991106214701059	0.101360676710873	0.103054233202834	0.0527518715432666	0.0618833568932332	0.623892056851353	0.778300271773892	0.741714413577608	0.00128575287453638	0.374423889751006	0.327959875899784	0.184647316765986	0.146368108452974	0.300887375398438	0.40834435127817	0.545126519689249	0.0212876166780209	0.480318165572375	0.541703169163708	0.670797584949888	0.0775096783174369	0.346507841367253	0.68045758061252	0.817632501817439	0.273399160671828	0.427546117076369	0.389305039568523	0.467216062570816	0.196938870742782	0.0972939707889143	0.0443960869750987	0.304985197852877	0.116843099982408	0.281782574647232	0.387130719311384	0.246422747422799	0.409703427484247	0.215889097327376	0.356190009648763	0.119493718761833	0.183484535529985	0.0252591037188452	0.317972440926306	0.0380235791761814	0.437041905873681	0.404092489210895	0.290963380369982	0.152157066664327	0.0142665263358754	0.232049979559874	0.319625025412523	0.398075076647925	0.478213662700204	0.329800120941294	0.414440685488605	0.213820669437973	0.0933374523118942	0.14058486479729	0.522757955858828	0.554576311098727	0.428894210429585	0.244876271597716	0.192615996612264	0.110825562737202	0.20500443216148	0.174649330813075	0.154099017710704	0.442007483364292	0.487128712210611	0.420124866992729	0.364763314375501	0.447363979510715	0.105599946280207	0.395306269944704	0.456879883810179	0.163963412186282	0.0851195542052583	0.0402780623519657	0.270478791772401	0.13164250474627	0.286444470891692	0.370393693383882	0.236624539658792	0.414204665560186	0.213746588663652	0.329541371759751	0.125491077497063	0.177835938788867	0.0345434991753082	0.233666979810873	0.0309224361205427	0.414074714427751	0.462304463317691	0.266628385374164	0.144270242000363	0.0235830630728838	0.191482476600784	0.312811908021619	0.425860901386992	0.494084714080626	0.332725992223997	0.435089197927151	0.178395985751926	0.080065918722696	0.130371122530522	0.519896574695207	0.544123451162506	0.471626792748297	0.243447812785307	0.158844050719165	0.103065715081489	0.154809221707926	0.176935320979497	0.164190023818255	0.406150199465617	0.477588887490376	0.46338549039821	0.306113394795663	0.422766613996634	0.0838451318196617	0.391014493149311	0.479508424480858	0.159804472202667	0.0698538517887405	0.0415848924167954	0.264303842595738	0.13953157713291	0.303276015097673	0.317118853218183	0.219962132886898	0.41366289183031	0.183162615331241	0.329812542539867	0.127312675545171	0.166850158068629	0.0234696902514847	0.207375119335934	0.0389371750682627	0.417822017433829	0.498898617619503	0.286386399356827	0.127491003788031	0.0208038528181202	0.195946179381798	0.310277056016236	0.423657463498307	0.531135688765912	0.327348898720928	0.444877103514739	0.213306151285124	0.055645528138364	0.110966819231745	0.498428956025272	0.479582289171428	0.478704983468263	0.211214334802007	0.140810043376153	0.0751133640124143	0.160735592132609	0.180641865694563	0.162648599270458	0.389599494147443	0.56006296827609	0.471108017919539	0.277459590855829	0.353048170878596	0.0663420183722133	0.29827141125698	0.529819356891107	0.386889332188932	0.136868112794752	0.0771288509141603	0.456161499896771	0.0709795362117888	0.282571108892457	0.236131446283195	0.342869593530063	0.470475249382003	0.213686631044717	0.597770856579925	0.168850564844386	0.20275142358873	0.00528949660022075	0.532026946057915	0.123836652708117	0.316536008679331	0.37800664063461	0.123140909918306	0.0305914028751033	0.0209054660181894	0.225009479552035	0.214728869401976	0.427133262750586	0.423316229582095	0.514347131573694	0.412219067917892	0.167833794046046	0.261919457367333	0.22250902875829	0.460357819156757	0.177160289093593	0.421788513392541	0.297780361498184	0.237768928525628	0.130584697350574	0.346763959792271	0.0525321936639467	0.155147824689365	0.275655234765626	0.288340224524379	0.46380276831778	0.51941163646737	0.493579895205919	0.0832449541799632	0.43970589073433	0.149093132431427	0.742924784531331	0.24617188474174	0.00807842658805655	0.271394986014856	0.00920349116163214	0.245882999960262	0.0266415860853774	0.43097967027252	0.364548243566403	0.496917108077239	0.658005750048698	0.410179529087052	0.56460420756537	0.0162516140129024	0.412944178088077	0.0791893638032408	0.639869221178153	0.547456896807969	0.00322750335457837	0.0145158337621612	0.0914014201337998	0.160205978274635	0.0300588336782793	0.0867904839642828	0.653448249758776	0.756141059024647	0.77403312527266	0.132795098015623	0.283413796540803	0.275659101159205	0.226931251875531	0.159389536214804	0.289337833161551	0.250626785839118	0.528091884612799	0.00896392532644591	0.484630099591123	0.479714575967136	0.654505373053883	0.101974653678788	0.347136374555491	0.65164530075258	0.732215335827957	0.204802991238461	0.448625241779382	0.460377218104587	0.39785702955701	0.205186548122861	0.164466164020197	0.0387405163251618	0.331573453057226	0.131279342178792	0.226264662484553	0.320579437756951	0.231598414232494	0.469816991903908	0.245869477640344	0.36899088405369	0.168208714895138	0.208110468661167	0.0288949327126258	0.37318183352483	0.0848848718697139	0.451755049835806	0.382987477241375	0.262803613355657	0.145565822039105	0.027679558539276	0.246134232757675	0.264406426345402	0.420653576946586	0.510478425824118	0.415202382925823	0.394464024298365	0.160484433384563	0.113701861763058	0.218986835240862	0.495278177719934	0.512908187535082	0.388638162729876	0.309548615476025	0.266030011119262	0.157548541233314	0.259554797931187	0.139458571549495	0.163606143549027	0.41566804169151	0.418232515653225	0.498180824736988	0.367915707017543	0.484761565435482	0.123769438404979	0.430019216211593	0.460664073380919	0.195263175703644	0.0594587225274934	0.0426042012075209	0.254985084878178	0.159773182997631	0.349239281033979	0.303175022729192	0.222428905290334	0.445464771627168	0.215628617367849	0.316974060642137	0.108476574865855	0.138229988172223	0.0084475188267902	0.199038578537603	0.0335957972759908	0.402071938215228	0.529254788197954	0.2833916554875	0.111338156662064	0.0157593651910972	0.15700292526556	0.299342677135594	0.388288356530536	0.52329775023795	0.338565254932948	0.456765063246308	0.216971131016071	0.0490280775476618	0.125522247778182	0.395870013305413	0.496236852857937	0.532161251589703	0.165500036989457	0.156975988837503	0.048611573607553	0.194524718975679	0.195271636050091	0.15257471612822	0.381808091192175	0.632377117118232	0.452383210207619	0.310210076494236	0.316093145809656	0.0412288805976884	0.440643190570787	0.455477472923366	0.148000229314588	0.148760967744296	0.0451375774350439	0.345936806969721	0.113222511478492	0.158455945686371	0.392051343471112	0.144687651108817	0.45598163182945	0.1918711236923	0.31484932565701	0.126382177761404	0.187836543857777	0.0481345227350434	0.433179895801914	0.0566980152403898	0.43379651108138	0.301850076429441	0.314862817541625	0.188483241191119	0.0221282101369161	0.180290363199467	0.346407181039097	0.45755137449755	0.43399713167482	0.356354810151622	0.341589823792095	0.166977638050444	0.0692921178609509	0.179647986994478	0.62345820639215	0.642964885545532	0.39092355373714	0.263464567443928	0.240851952486989	0.200912600583596	0.246998421094807	0.119782632915899	0.149675894040081	0.457536442974502	0.441093605531163	0.460177889256717	0.300378800189422	0.557909801385317	0.120386698453547	0.439342171659461	0.362682220236568	0.192162003704154	0.188832981687115	0.0455737361505857	0.341414115416098	0.0998774129074241	0.262482774948408	0.284413018097216	0.277903423926579	0.422032901136321	0.243498348934509	0.366275908031563	0.171198441760797	0.191879484742774	0.0269739877143517	0.424847731681501	0.11396108471241	0.41480660613202	0.432115670124615	0.257623067346509	0.122027027808597	0.048329788561904	0.26184025212589	0.263378455288951	0.413278214368271	0.480892681930552	0.420461004025469	0.410992574934553	0.164047304794389	0.126733819458471	0.212768586681394	0.427493042950895	0.461876520901561	0.37012901125873	0.266093084031611	0.300406325371285	0.153377029658193	0.297432617025024	0.125046291864391	0.133555529673141	0.437315534343037	0.386911856678332	0.494403043794056	0.391550627470242	0.566872403232336	0.109879766664992	0.443337308500612	0.101764849883322	0.79387880882158	0.3780329872044	0.00298956584754402	0.200803308508934	0.010901053189833	0.21383077198677	0.015347652141379	0.478050509950721	0.409843833708696	0.559010101741409	0.681280108898662	0.486831966100878	0.645454159762285	0.0116547633413687	0.298685809148325	0.0867750051544431	0.73862384941903	0.631431753031893	0.00178886051563497	0.00811995965359375	0.0693690716869123	0.219068911664388	0.0221056580417155	0.0752785904737537	0.691323821627427	0.798120460864015	0.873057054463746	0.132662249533341	0.285224729458663	0.3065274430799	0.155577843742564	0.0770682815107803	0.276983146843202	0.298917983579735	0.550991740769079	0.00118489777177844	0.582073544121937	0.554408738340646	0.728206698434501	0.0786078211067836	0.225770414194908	0.81433157704476	0.734905860237883	0.0923866644050298	0.531009989758082	0.404003058583566	0.397252729054879	0.169141877651857	0.202787758108027	0.0548486922022151	0.380571641998076	0.0799512052080832	0.265703208368188	0.299073172289183	0.302157350370227	0.353011105125677	0.231599898158687	0.339704292025177	0.206526396666841	0.208543602670859	0.0207809448873936	0.427362262152275	0.125695326846385	0.39650249749544	0.431020008493364	0.23238399603569	0.107992720346372	0.0515137078159308	0.261261580791649	0.244554478732512	0.411281979819298	0.475802474003577	0.449658163290857	0.447872367761971	0.173522233387476	0.125341038661407	0.197429537524173	0.362412507906657	0.505252502221667	0.346284834616404	0.249318115888628	0.270079884344575	0.136974047330995	0.318086914198698	0.10876726187051	0.123415569863041	0.430153561912952	0.357865377215087	0.544274576593503	0.369302705777983	0.61195470091038	0.101133073402499	0.502557790489998	0.251605952154169	0.326046081337349	0.387391927563678	0.00385991691346194	0.179671725367185	0.11427885283075	0.513281899231306	0.161025260632597	0.478291642430661	0.550036411842154	0.34351618963586	0.581002603482537	0.275410953638496	0.119878517299261	0.0236555809074155	0.328583637501149	0.200592757749454	0.594873078149939	0.647187548567603	0.162200871896387	0.0868430045237603	0.0888879981202134	0.340471387394332	0.198343478699659	0.150139435385763	0.605272827409145	0.564163824621808	0.503565735597414	0.113526792153024	0.234787368976336	0.28093588945313	0.131433683142951	0.227053015594385	0.205593960955114	0.274785796893274	0.341004637622063	0.062114868804848	0.357410800550532	0.228617809223977	0.160977872443305	0.27400167067793	0.293182863996628	0.391194985740947	0.566950230660457	0.516796004570694	0.173237390995311	0.438819371385707	0.514203521724764	0.100303546207525	0.133406249110097	0.0606458329697635	0.394142584621837	0.125653991691336	0.136200760320514	0.463683384871237	0.0566833036144958	0.431458998363858	0.101716246885051	0.214233899782311	0.105186732447866	0.161690973717136	0.0681236617291941	0.458866868054943	0.0419259113003201	0.364703522327775	0.214496910972385	0.369042555892333	0.234241994032534	0.00893533777500386	0.153965390103937	0.43318615637821	0.517290131231538	0.318041001384647	0.33105603905211	0.270773860927842	0.198498536332705	0.0571399506273341	0.172027439303621	0.73141761016987	0.737777280059713	0.420461754204155	0.225095422226823	0.20958748417232	0.265291155371079	0.197087617643553	0.0942402557730129	0.105797800691194	0.581345615941527	0.472139884513233	0.417672238830755	0.2808769857919	0.595274914686308	0.111837143775494	0.483784200195596	0.293732139445983	0.30679773519524	0.354001431761051	0.0210097197851543	0.242416774050182	0.0936665614452687	0.411850269973456	0.197119038397044	0.442108900972075	0.520276774938303	0.341227121228806	0.530183112288475	0.257673741544828	0.0992988608187298	0.0238287379531726	0.381942749319579	0.191047606465911	0.533043825907274	0.616396573298836	0.164375021645628	0.084131264736171	0.0905108820053859	0.290687413411076	0.243920817509397	0.178150145310175	0.612721776341449	0.514394499354919	0.481573671213578	0.123949115367614	0.218264068553207	0.302949645294873	0.187352474177586	0.28113816645238	0.243232719709437	0.297397400939949	0.329018208193546	0.0562240946405703	0.341479132680361	0.19526835139502	0.152297727621691	0.292446739644794	0.28653329922802	0.417302110949018	0.559936788131464	0.486398473650081	0.136117931589987	0.285822237394751	0.528509422696396	0.0572060548201761	0.193108306758977	0.0857715954623317	0.527734706743011	0.0917462155071485	0.15387384321751	0.249541359754905	0.36174033455385	0.192334761673961	0.196506764228795	0.392330127971475	0.128873442982846	0.197407732066198	0.0178036219781162	0.477056284064746	0.086651226372803	0.398007518942684	0.438940580969306	0.211120983404323	0.0600314666314126	0.088339970217704	0.213804621107876	0.191204590716238	0.452710863074871	0.306721823809477	0.464889573728324	0.513113963264374	0.17528971866575	0.00135134412107887	0.00152450927545678	0.238238799757094	0.423458462218339	0.415748372004236	0.0971966209155738	0.292818769058147	0.143069868234208	0.340416174300324	0.0723257651639676	0.130455216060457	0.499683724778984	0.52135611433065	0.647668885009587	0.315691680848036	0.679211509083201	0.00192463839204289	0.422474987364809	0.437635592979537	0.184186365110045	0.118179081574444	0.0480143475546821	0.359003640383471	0.123694359979419	0.229622380984306	0.34780707565096	0.194293704331514	0.422696264402314	0.249112406161067	0.326444768507683	0.124880032791177	0.174829966230812	0.0295114149472305	0.394522409657279	0.0574164998619918	0.445539177945338	0.369857157357275	0.306868630831606	0.16322711444011	0.0195098908538757	0.214285394692294	0.29328636134439	0.392231369126402	0.483394173900202	0.363596778929512	0.390176057838894	0.207009097566273	0.0918877487629008	0.172837105549877	0.520320980441368	0.561656328131031	0.414999333896769	0.270063510116778	0.244859162335931	0.132461473544104	0.214596438023834	0.125803038525691	0.157787442056294	0.430561489252957	0.48885661964204	0.430468124673085	0.36787816482263	0.467992641275605	0.112571719351813	0.459848470104137	0.227219842512057	0.596017353051313	0.468253093731035	0.00432291357019789	0.154751061283709	0.0767527732035486	0.271291095997323	0.11070578445706	0.561663384901167	0.661788049807996	0.445883003799925	0.717291235672075	0.218487036317362	0.251342707172876	0.0128358572881079	0.403985189272844	0.130820983066649	0.671810609427942	0.450122333953728	0.0411219226237503	0.0103534306788323	0.111598586316234	0.389262701502216	0.0757749650848161	0.07050250718926	0.746909883419427	0.769238340211353	0.782703782767511	0.187910494233281	0.154210135196923	0.364289827889074	0.295386906712533	0.138636392996702	0.197846960960296	0.351922624734243	0.540599196739372	0.0415200596019863	0.516407862472739	0.396601474084949	0.319480683391307	0.164958425972122	0.250672985159919	0.543054699681215	0.705420156560176	0.349176660108877	0.275019027405332	0.4605429488842	0.460044322217703	0.217932739613398	0.0500871837052617	0.0457656444279225	0.234048170671186	0.176257185582492	0.338714556219759	0.273086157443918	0.250647786112839	0.445142981683815	0.207576954914501	0.330719138649004	0.102130528449975	0.131520776835898	0.0107707106372961	0.172747027472174	0.0412644780024874	0.396936170211355	0.558140635824634	0.243041791262454	0.0905144020828578	0.0159400584465456	0.139365873834897	0.301966392268695	0.431136855526267	0.600987502154628	0.365072845814898	0.478142564753241	0.183327591910811	0.0245225220877468	0.10551698751107	0.361891026388748	0.465443402982783	0.550529928183989	0.161864852736728	0.122643598850742	0.0017884564505517	0.181805152278883	0.174185038172489	0.174152560672365	0.36781010415231	0.670000159153181	0.48713182568594	0.317450289638606	0.285775364661824	0.0180645533748924	0.340789190053051	0.526072942432261	0.110846449271138	0.0722838436847898	0.0411516312171719	0.346738358672376	0.0942855660681102	0.26955183582333	0.368953238712504	0.28443352534714	0.389316429049189	0.12883277419897	0.344962336331528	0.0713920490399321	0.195167698012954	0.0418782066315828	0.347462666925443	0.0571300824853329	0.539937776994587	0.381231493010697	0.312816353205331	0.159167713959139	0.0106695450817168	0.252639889841621	0.300463811149439	0.511938507548272	0.421077301886815	0.347744321821144	0.321954346162489	0.159641849624163	0.152463151908398	0.0902842587794114	0.661092609171185	0.529915940443992	0.343068324630795	0.287208514811117	0.18734509042643	0.0915277749632115	0.256588200903779	0.148043948334002	0.225808551703931	0.37694018797104	0.426198153983852	0.295151827734524	0.336532638759176	0.362247787250646	0.122520266327757	0.267738102829656	0.578899686236466	0.403424682494062	0.149599359115145	0.0766047118645064	0.416407051821046	0.086276608187464	0.308949539741789	0.250461395664657	0.352355276652469	0.488239088574723	0.199684378549933	0.609530281041021	0.186108240429718	0.208550482738034	0.00148607023780408	0.527239418787385	0.143926024289	0.322303359213676	0.331031344445049	0.114265832182611	0.0241325615663318	0.022231554151168	0.231458108680429	0.212146611679084	0.431582054271528	0.401083369766962	0.503512773818969	0.39475645044493	0.132104589122704	0.243234447810125	0.214334556434776	0.499482554819183	0.194240767805869	0.41392822789566	0.269459775417735	0.196610717458537	0.118915952422328	0.338603760463329	0.0640758494377983	0.158481180087502	0.262359176465835	0.256607571858315	0.435006909776901	0.512407829998184	0.483447043040947	0.0883648104059517	0.241488555915861	0.565238860644126	0.435794683126471	0.177497141086146	0.0900675215609543	0.394896197358041	0.073305034420976	0.283056026525751	0.268050389132246	0.307690486885425	0.483809526296138	0.179482592352195	0.58953932647418	0.185623048961441	0.161392963449854	0.00261075906634565	0.53913797076788	0.144159405977584	0.276823561205967	0.377348098667613	0.113922088419199	0.0323091816127949	0.0298663065104062	0.246190365641344	0.201248854896867	0.403201550147579	0.377953951887503	0.47841285069512	0.387201435537209	0.1238882826236	0.267262220898678	0.186345362215693	0.488035560926214	0.203595572784508	0.457753188227995	0.281921189318821	0.182795926973712	0.119851942431697	0.342407758977798	0.0584707633920191	0.163074999492893	0.247959044627444	0.253882603000323	0.425845957230392	0.53053892156405	0.443070859099772	0.0872522142433408	0.470287621068771	0.274077736350202	0.405230363777169	0.410232097669886	0.00761686090685374	0.171071720231495	0.111612312040752	0.534816530853452	0.151552754814724	0.470650205878047	0.507451062380813	0.346945964988949	0.586033843767604	0.232150138008708	0.104601197765237	0.028580229618371	0.393737242404607	0.230619881541623	0.610681575780005	0.801135978185789	0.101790241756749	0.0816280701403662	0.0800094554516987	0.3275331743336	0.16078909328478	0.123558054844971	0.53205287050153	0.488730130368111	0.546925470663354	0.0612950087063382	0.246429576192522	0.215043011917929	0.110655816803901	0.142492061526114	0.216787341471527	0.308598613929002	0.35992319926432	0.0321077672964105	0.359192555713921	0.19667403892152	0.0824091962366858	0.286236057529143	0.309882832805625	0.442894702458821	0.515838219357234	0.538314660565396	0.180476211565232	0.607893684995095	0.231107455879136	0.387126845546739	0.413303883726763	0.0053754611998375	0.164104026597776	0.116902899358428	0.573182853545865	0.15053446659411	0.483529482417918	0.629429550735135	0.346936286210195	0.587702834210672	0.323379989370531	0.116899119243785	0.0267899492867521	0.31173197492833	0.204263707463698	0.641181054595017	0.638802088093167	0.128616396580522	0.070665634213065	0.104549594020016	0.337303926563706	0.194713411150333	0.132383402854626	0.608589410692727	0.621491868024842	0.593846267868131	0.092025130533461	0.274419236496773	0.328584708947619	0.115049736862134	0.228639232013794	0.188920407084908	0.29223487707958	0.388069346060975	0.0762633556805596	0.392364600288561	0.267680659432507	0.181127053136544	0.293971879886558	0.264015867339144	0.411701616387459	0.630379698371063	0.470097237830414	0.180506028935527	0.318300739003216	0.495046313706819	0.0968908007653757	0.159972437295882	0.0708022749169389	0.516464579948866	0.0812222531552953	0.194614978091259	0.224985709528558	0.386639237172168	0.295983024261261	0.23936575577138	0.342896886851077	0.155834359478672	0.174552576705918	0.0172977851532342	0.461999764453547	0.0941033577840367	0.429396135383658	0.486972779684652	0.241769846930053	0.0597837616835407	0.0744397288141111	0.235829050777673	0.218748878190095	0.42238422935216	0.383816174716591	0.467920047740011	0.490071351539088	0.176127675704073	0.0406214081900008	0.0860497225928239	0.270131470993548	0.426683920632409	0.41113267075181	0.148649475454341	0.301576808471452	0.134874961767195	0.375025483898061	0.0898404512988083	0.134949166397819	0.51200555253124	0.455929951036345	0.606469636495165	0.370246425379011	0.664949136833967	0.0415150535902305	-115.958931197962	-110.033316215313	-161.022203863465	-165.097627088724	-159.402941012883	-123.76332747802	-100.677442672874	-92.0699462059794	-78.1087851062643	-44.3123678959291	-44.5516470698174	23.7449274496727	31.1482715347716	3.67423121636689	2.9746147924243	1.09437116234695	-27.0340040320754	-31.4765197429262	-2.01361251812174	-4.63895129292357	-0.470831600827508	5.17005181025457	1.67225590140525	-6.86362542749865	11.5915912794498	-144.033652995728	-3.10256639172144	-25.3364485688078	-10.120316745833	-132.411467141777	-11.7004030363682	-10.7745632097321	-11.1632299134902	-44.6265912367453	-127.999380995995	-25.3466374028152	-15.2566161979606	-1.75746898605069	-28.8772319142832	-151.55694005652	-27.6583300125121	-90.2829060652996	22.7768500487826	-78.4599745662844	-10.7242564151078	-12.5492289320289	-125.424674811865	-18.4823105737628	-5.58369659035242	-43.7696705754526	-43.2776201678216	-92.425821824788	-104.038114577262	-19.0954224174954	493.915915329641	521.650006838568	449.296008482401	474.801472647332	506.945076061183	559.488684221079	606.258516117798	578.897851851633	590.657852922284	581.032870038315	580.339032657327	488.572609291732	463.887066481227	492.955066281388	536.781789466035	476.942208531778	473.240234018429	423.870109787205	440.451716381367	500.652659513923	526.127366448437	504.253352311591	520.768713536611	497.002077084539	404.61766359428	526.94513443039	532.778419000049	571.047485956864	548.493172346029	503.501777788155	561.556968373939	544.262639515045	531.859889208031	581.914669625384	527.252198020545	589.062573789934	533.599091615639	548.966808603892	592.226950406095	490.331619285007	586.372743780734	596.336268109354	496.221819776659	609.697661622127	504.991127681867	564.89585593793	556.971520448319	524.064822323513	530.194763172773	581.651348896602	580.619859852585	577.38101261382	599.269020862133	539.127213959307	0.00538137288626114	-0.0842918378470512	0.000395323633056187	0	0	0	0	0	0	0	0.137622908812493	0	0	0	0.184230682756928	0	-0.114795279017971	0.236143680640602	-0.00457112821659188	0	0.24354367252604	-0.440583725572611	0	0	0	0	0	-0.111709056460744	0	-0.122824400113079	0	0.0854259914325026	0.204915040601574	0.030719621070014	0	0	0	0	-0.444066003726116	-0.0963029091259226	0	0	0	0	0	0	0.00574444567477892	-0.213313512231972	0.171607267302727	-0.252343393850925	-0.18980333778949	-0.0891632937905455	-0.176826255778741	0	0	0	0	0	300.606830507038	119.481030364737	0.659158938238397	0.00407801418439716	0.544871794871795
15900	0.296965073663814	0.554692407171797	0.45739234663012	0.00122238315847196	0.00329296453440598	0.215948644944766	0.00114172463385456	0.306189634465831	0.000964326882403346	0.346044447267594	0.202034480495466	0.6018994358997	0.809951030737275	0.563484084124078	0.592928042680173	0.0245085343197278	0.659773143521083	0.154357828631862	0.276082822539733	0.1327352351369	0.00422550776684895	0.0400151871547872	0.109353290833294	0.0817020761482175	0.0012915121397816	0.380387609110589	0.523285020728607	0.701298935006149	0.398050233963594	0.0015138924907407	0.456412371053986	0.372664524548812	0.202598633524928	0.120157778082311	0.0300191796793833	0.74433777429589	0.605651659792279	0.00133812748259489	0.365637867272067	0.627602762554522	0.712856975426335	0.114038066105533	0.325250634189268	0.736232460572026	0.997648294164208	0.335724886881488	0.5522493803254	0.295124357026865	0.174181229469822	0.714449422923212	0.132177058125356	0.0831782221469388	0.416446259998406	0.00126952506678094	0.332265415748122	0.277264671008146	0.420189394986055	0.44581078057734	0.520778439583847	0.777795467716803	0.185082410218046	0.200486337996384	0.00341217966187165	0.522305515134078	0.0848596554750144	0.686742731556186	0.444048340038571	0.000952947057434787	0.00275089539394209	0.11527263440021	0.10730489530963	0.0508430022276245	0.00209877906390054	0.396293652163715	0.789530993832973	0.731652556262581	0.0015224862624349	0.330715101498526	0.212310309710233	0.1650264276892	0.135519926131915	0.299596905834058	0.389658629123636	0.557229939199808	0.140443978524691	0.446012950965239	0.53457120780836	0.65948912597377	0.249459477465135	0.369284197708311	0.680240162490536	0.508364414302531	0.474302439673985	0.477618308117935	0.444602825892218	0.117697946310488	0.797984264398872	0.423702181579769	0.00617603937149363	0.140734245560458	0.00196642556693132	0.20703987106985	0.00193373163907044	0.517918725778335	0.449269013070003	0.633841657577638	0.761590032092299	0.543425070471878	0.68242870738474	0.0176653174069213	0.287631977049587	0.00175119805850434	0.998594047259936	0.58627023382475	0.00251097194517929	0.00811780534812363	0.00516948150188666	0.176204795569456	0.0587773521491078	0.0678068364054289	0.672676368419192	0.786804865946375	0.894423655129349	0.106939512921003	0.329150351274013	0.345890930952854	0.166336750089425	0.00209955542571782	0.254183015288017	0.267846356495567	0.571870126592133	0.000992797109381542	0.609237725997255	0.513373810498385	0.781862510525754	0.00194537004015503	0.168666887789373	0.882807075197144	0.72096172489595	0.100431299925527	0.612910394816708	0.482902711906062	0.00255012064848647	0.83848671211035	0.44419317015935	0.0011839148077681	0.205245948635322	0.0159701365891494	0.251615315523429	0.0186034632875597	0.558393309140418	0.423677174196431	0.575358806424126	0.717278218382544	0.553242819533332	0.698244180109661	0.0102838098906488	0.240210391553463	0.10940547617611	0.764928859203526	0.669412472581338	0.00271088521045789	0.00930460275964687	0.0889526253484932	0.263934939928331	0.00108430894070663	0.0740493944662556	0.736943676555892	0.810943095346412	0.869581815557189	0.110521081064086	0.335843678247164	0.329665588762563	0.139405340833366	0.0664140815722061	0.271147756032767	0.334157610214294	0.587139786434915	0.00110758815690038	0.623055518027953	0.591095905849268	0.760016906870645	0.0886809142618852	0.203039167194949	0.848128785621626	0.724195542755048	0.0777391378417663	0.599788499921728	0.486455115179514	0.141918705985136	0.778082775521918	0.402452716767372	0.010202438772619	0.207380663994278	0.058398400032161	0.289275531312398	0.00184855737639979	0.549828867847561	0.575956015884278	0.523716047660151	0.697549352972989	0.471258641827511	0.624256991380722	0.0108917948160329	0.324678404930671	0.152462752041174	0.672866954638023	0.697182843259969	0.0209080923905632	0.00124597491479081	0.122540521121016	0.266728714159286	0.00172999868416087	0.061554173865654	0.761316363049147	0.804391835272698	0.821662467599459	0.0862536060827712	0.343843509571537	0.353867223518737	0.149990673859377	0.0979187271493347	0.216974185698889	0.35783462108423	0.644652091561739	0.00477186630282078	0.585180510555429	0.533039842530486	0.701672239135171	0.0717828510881736	0.256651746499327	0.703694165502467	0.789425790202287	0.17114826045486	0.524425727068768	0.436097265147202	0.22828769591888	0.592947433311559	0.484498915290162	0.00271051296691408	0.180546594141635	0.0766377676133869	0.248957151286794	0.0992837625437613	0.620214302870529	0.697495829993114	0.444449050207	0.665447176941629	0.236750568386281	0.225276679268588	0.00982968322701844	0.47436053071456	0.123758806349263	0.715112815222729	0.49773732260311	0.0555360384032105	0.00130299745392664	0.121274694452369	0.392686690029264	0.0619175285951033	0.0732660244289226	0.771507997497607	0.794093479813257	0.763604602282597	0.212239166816282	0.145426405111794	0.376653857508915	0.288375666902404	0.13772440787245	0.188974094671785	0.292310351183752	0.536647238284385	0.0532363772432903	0.50390603898628	0.378801906615528	0.324928355704193	0.201385661687985	0.240674774667784	0.493815009757262	0.669243640473975	0.383425124670747	0.263149699539718	0.60039443371029	0.265949845018685	0.409848916705112	0.412458540989812	0.00666846514009196	0.144164762578388	0.112272145708493	0.589813047836465	0.155394487703026	0.496877620989155	0.629895594177785	0.349264209712965	0.548201693606361	0.30876579687147	0.135218183146034	0.0232420027442708	0.318573469265504	0.184805540618712	0.5972238022027	0.584735353639152	0.135421486658149	0.0779574342249542	0.114528818427276	0.318682172593328	0.232116604315012	0.134643411465961	0.611433857663496	0.593614290650854	0.580030035583319	0.0918972613018602	0.247969025959716	0.342953521342807	0.102672379614822	0.226622612598768	0.169025895256536	0.240294654400312	0.409375209011527	0.103596293230423	0.405344997672322	0.276029925554429	0.188644762972908	0.32367337708945	0.286648062080179	0.383995905720006	0.608189905758048	0.513846558455026	0.15699070906317	0.479634347452808	0.239977625061733	0.37902569475221	0.427330870880069	0.00799808325796663	0.171297331319611	0.11435613621081	0.514602715510894	0.130815561226373	0.464908757671945	0.545434865016897	0.345322307988173	0.540922286259331	0.224929092895933	0.104564292212078	0.0274273544652984	0.328889487116719	0.246145136528171	0.593275784815425	0.805606185125897	0.102517310876459	0.0893159810521605	0.0759391456447596	0.314041470404887	0.159609719950899	0.114112278934594	0.510730300959362	0.456624289477641	0.560462816012328	0.0572669433996702	0.228752431420505	0.245894707310257	0.112977737367154	0.146728308647996	0.198316785451377	0.336967089994908	0.38410636831073	0.0413529632338453	0.366008103578227	0.198585734526001	0.086419485338175	0.310382873539741	0.331850478825694	0.427860997418031	0.510506421626972	0.527112473045651	0.19094976993507	0.53936883097303	0.300157730675384	0.310571333118143	0.304019600130078	0.0195732870137022	0.177957859359357	0.0609171960964749	0.4450281012049	0.238428422500846	0.487483502711094	0.52610822769062	0.325465804506653	0.480466712169884	0.244439012179058	0.00302217195398671	0.0158651773393875	0.45115233037045	0.221847155715321	0.552077985521329	0.661349375028484	0.163068793531073	0.0738669740890669	0.0708429215644704	0.286454609149141	0.297272445673657	0.172596868423406	0.631617363119811	0.528700623774369	0.464186199932458	0.128780471479495	0.232115324954992	0.265768194889818	0.143856255202614	0.229816986688128	0.291483561955848	0.24889202958876	0.345835862834007	0.0562427081052976	0.346712458246901	0.176444025603832	0.0901873072426402	0.231796224793009	0.205897375660656	0.389090585078283	0.570188952049768	0.52258806699133	0.00628250840785101	0.315197349619018	0.536514936477041	0.431860087759407	0.127865738154315	0.0761258600579369	0.472654996824886	0.0712285302136079	0.318642314626456	0.256747533768682	0.330005923481816	0.467219139708775	0.195769208893424	0.574128839767423	0.175217889350154	0.188920960481504	0.00345931826155213	0.540075370530158	0.124873526469783	0.328803378186295	0.415454999648676	0.125893441981259	0.00274906801525152	0.00627998238250484	0.211381893783447	0.198793966178579	0.439929473885522	0.450480323636728	0.487157381113769	0.405996968425382	0.163613882080337	0.267755861148287	0.233597919248535	0.462284063828373	0.162655870587505	0.468743461538327	0.297424254333793	0.230464539610667	0.140164609006881	0.337585290485033	0.0022316640261502	0.173608713091516	0.257783339246379	0.313123773053807	0.463391623553564	0.55161536099812	0.550609989948622	0.0895533875876032	0.232204269907336	0.53778654708265	0.448805920197916	0.163797107000026	0.0838957651224671	0.420026929110338	0.0679250006685079	0.279632974577498	0.239180514777933	0.311246694086998	0.443660144267519	0.193936347861343	0.565564038643964	0.209975811610564	0.182589598217151	0.00417451770640588	0.491177773625919	0.137765562734693	0.294635243110453	0.376267185439498	0.0935615942142556	0.0449133892686903	0.0378654391000831	0.225466949877889	0.166650187287012	0.415772066097032	0.404755908755975	0.502662776581871	0.410594131001495	0.148181743663244	0.273119084896796	0.189684333598387	0.512155989554129	0.19171424600293	0.4878157237997	0.256768149772503	0.185658302232161	0.12212866727075	0.321937452493348	0.0662997086323968	0.183067978338363	0.258764694494677	0.257368005110027	0.423292735597976	0.544678522750732	0.412757790800433	0.0817038584172123	0.50335096421159	0.509464408325897	0.129827087819227	0.12645681693886	0.0727300882046764	0.428845064242901	0.147529144494834	0.0831516739056942	0.50465607388733	0.0916134975116909	0.450232329547187	0.0739911322964674	0.211202944917957	0.0803894010414444	0.179423371546776	0.0888970533448771	0.459659787470089	0.0524614886427583	0.390053292275525	0.18204259336969	0.355133251466279	0.270816075140556	0.019705189808347	0.122136615710137	0.410482236679855	0.575620013214806	0.377031256067907	0.384453292319217	0.264190578553797	0.158752805282645	0.0529777284584228	0.208352007445721	0.653523375267901	0.835151578542954	0.314014127318478	0.194950957628508	0.241050011270895	0.264779269736767	0.125554496373834	0.12555138257438	0.101888284798992	0.711211136108871	0.408426746025851	0.435169911152478	0.245114411596153	0.596569355382204	0.108704805540172	0.355306645230348	0.567076764885815	0.107141228111116	0.137024478616261	0.0531630567142865	0.486332643405879	0.125663052793452	0.149713114084079	0.44372700218606	0.00145419862255821	0.475754887601017	0.0804684031174561	0.209664542678995	0.103429328599986	0.199044430976789	0.0891151425007871	0.429967645999607	0.00409868265346604	0.289540504354097	0.119676539887063	0.390198951172559	0.243607878593314	0.00729696668897155	0.113723516914143	0.424302791770509	0.486504961040247	0.272329019806193	0.336861797281518	0.28400211549226	0.225898018435321	0.0642527414374552	0.186737730732529	0.976540218771235	0.768006750970069	0.433893942296361	0.234848679040503	0.184945794883021	0.288787376988504	0.229444025326428	0.111299341624329	0.14351022418186	0.57521555369533	0.436942567674047	0.448621895859945	0.224354764597624	0.644327513686192	0.0829561941029581	0.424841546763792	0.384315306810192	0.139040056269927	0.16415553249327	0.0102013501914219	0.324271682077104	0.0714412527973382	0.216988832465198	0.384557530501456	0.101890690534203	0.669184691821193	0.241718561134902	0.188237134732107	0.0731084865465896	0.270363334817496	0.0755478910283562	0.266293825237224	0.00305714654358079	0.419697066369847	0.30380046213672	0.208280392115231	0.16511551787024	0.0030528259903211	0.146400480527382	0.35611806128857	0.507212475032115	0.6189951473182	0.36177249952453	0.362869399102454	0.194070969257685	0.0296600244967423	0.186505704286351	0.614899966472699	0.741258624225832	0.413137141220698	0.360398551468413	0.175311708007618	0.287469138747173	0.23147203350671	0.069545776247217	0.109817069027257	0.505032608395356	0.466970411291147	0.601087973170192	0.00152931640665177	0.731589452637029	0.17901324345216	0.363157521666705	0.501009272578753	0.132776238844172	0.0894386044492481	0.0742430297397568	0.389307349901158	0.147630373442458	0.205822256890638	0.38986673791689	0.190637692190087	0.379957040079178	0.244932708930857	0.296695100432199	0.115310184862158	0.159647996726749	0.0488059471591711	0.444830172249425	0.0394083634232369	0.347807868507823	0.381465256625896	0.393884114682614	0.169743258708547	0.00337499850146313	0.194661752832009	0.328043445972261	0.46040415422717	0.434602455491721	0.372563269412664	0.370378724320304	0.249029081314206	0.094949041820589	0.0846538282685243	0.569833983728599	0.623874114220856	0.422224276168315	0.235259415404446	0.266704892447297	0.157357423938267	0.1786254543732	0.0955514781275304	0.134747479112451	0.43347101581215	0.530452978752217	0.380912104529877	0.375776813449708	0.506421110264021	0.0927130942761713	0.38816145036458	0.500993807371501	0.121241979442409	0.0656182940606034	0.0227374994274984	0.254826885328034	0.163372758371133	0.289001600491607	0.364353082594429	0.200510977325832	0.344606009030479	0.106754311237271	0.211148814397654	0.137778049397607	0.107808908717835	0.0141109887781013	0.0773490472348325	0.0608718162111451	0.404123931742416	0.478043783455489	0.360315916934227	0.174422232704164	0.00120430510169078	0.0762730075093823	0.34784878288995	0.397378515668458	0.522143085042007	0.305997508768287	0.489498016381488	0.207654075777121	0.0556914114625932	0.0995014688757485	0.950227875165896	0.450872408111714	0.359015203897575	0.224886168206793	0.140431135900212	0.0998303548797696	0.123099273001973	0.23981597069477	0.175244810248757	0.336054320579537	0.434988329385215	0.421380579675159	0.204196314734067	0.288365308742575	0.102828289741894	0.455307653898554	0.56135383850998	0.275497176720777	0.0385510863193216	0.103121794164067	0.313674245146964	0.310569954341263	0.303233983932452	0.408974274707397	0.101623985439352	0.384855724898525	0.228049309751174	0.529779454157366	0.00126021008127893	0.118477828144762	0.010153850689577	0.0273064277585782	0.0349852543952903	0.578068869207955	0.408979084577968	0.112812287317636	0.00296484910099738	0.0221445634381249	0.26052587924122	0.348500649027789	0.313083277248219	0.863029671582306	0.13665785513859	0.385934756028646	0.0894876057326924	0.00207058109480461	0.127685721631726	0.130280678595262	0.275713748678007	0.903226343493487	0.0284324137332269	0.0700177783470104	0.00346792893040198	0.375882279989437	0.358119630651607	0.296605180048735	0.479494619415587	0.896042990331003	0.632989602621893	0.326558234095773	0.115582081319853	0.0276342754635777	0.470123187168025	0.286141913414267	0.257257413497889	0.00225699483934271	0.00150623297334116	0.117265277816053	0.194187071774513	0.434468415856956	0.126450576447859	0.237451515975488	0.430329899884883	0.114371976956404	0.332970604004785	0.193845462457248	0.177293783576566	0.00319162330359771	0.200904290041473	0.0515190781407374	0.27425916995112	0.646530369190923	0.124755610509671	0.0912963895536509	0.00120641082916878	0.0667283587627227	0.0434665680805413	0.245612281600369	0.630310166166155	0.48271864013633	0.661401389137336	0.205823211387233	0.0584242275425682	0.149595687335505	0.00332466135364749	0.533654562423438	0.628218059956254	0.0835942432110592	0.110128512691029	0.000957478647916765	0.0675368671712419	0.19006955601302	0.139427284925814	0.426189850563936	0.836098929337173	0.604246614281612	0.00143222256854668	0.169844199604669	0.00111505949108665	0.223574119905082	0.4192991032724	0.0895320079381071	0.0772522749160252	0.00994343585504728	0.361790979331677	0.177450934582632	0.304478445509371	0.283658679686618	0.211339577456522	0.49095470891901	0.256180625313805	0.0338507441843764	0.00698770618660815	0.173502807493572	0.0096649214229739	0.169703735503477	0.00176009668217769	0.528923027779123	0.340885844413733	0.205049468774042	0.0744970558639634	0.00119322873959713	0.283140746877571	0.36670142158827	0.434511389420723	0.590711263805512	0.258095236772439	0.400991055666763	0.309817441279757	0.104159989755555	0.118459930602315	0.0867938713947211	0.668786482259711	0.429117063943762	0.0811661352043129	0.126794231545576	0.106065924493753	0.179688996173256	0.0555812138633018	0.0157054266066469	0.406150448812926	0.767700168095953	0.31993846557786	0.48561850564235	0.372391471974718	0.00186388216514764	0.411589861785342	0.397722725300893	0.120339625246435	0.00167434356514963	0.0119781407790653	0.299362574303473	0.0867808182840039	0.283255668966197	0.298010879700645	0.282572411594471	0.443539928395754	0.150935912328643	0.350146681165463	0.116282619783309	0.224112299081528	0.026121114059826	0.324929687659688	0.0016254020608251	0.400983286316699	0.380348903895124	0.28523430172003	0.162373935335208	0.0233860875304924	0.214695661474139	0.26765840271351	0.47083171895823	0.439759267871185	0.227889107721565	0.341897523465287	0.22103119171251	0.00543771192263232	0.0964661541953043	0.545208488333085	0.564785421010051	0.326115170308246	0.279030228410004	0.0313006756392161	0.110867511200067	0.162948251848631	0.210616317580183	0.137010565732084	0.46867793691535	0.38452921085139	0.381290460502907	0.440038994608246	0.476659368483315	0.0966913520901295	0.3598908405806	0.483715259355464	0.0995754157129358	0.0978200032365243	0.0460698910535711	0.361026546582964	0.108186680811204	0.224885010805953	0.397103235885333	0.253005645614606	0.342674892543063	0.155779264065056	0.308361487822413	0.096082317257945	0.188011021075897	0.0184494336796798	0.367289521833883	0.0452018310242264	0.422262881957598	0.354397692132903	0.321091729527986	0.147730551711811	0.00320477079720307	0.204438498413647	0.295676731693293	0.392073214033273	0.404529618972081	0.284888602445722	0.372693488656558	0.231190917287816	0.138970635922474	0.0991692487685361	0.621275712616192	0.561408325593369	0.350323541182124	0.236914938570365	0.178642785235313	0.0937897730804693	0.223390437284938	0.137113148636709	0.108857727587076	0.424241909216754	0.474410006613067	0.306827297334162	0.38649450305641	0.463389293061621	0.108585100479571	0.259371366116707	0.563115858230685	0.103893265693472	0.0815869281447191	0.0504969111888161	0.380017392695634	0.0852411144384506	0.256153410961767	0.268697694069643	0.326071678142283	0.271543385920433	0.117091255754115	0.290311245361984	0.0448226606625684	0.16165345655101	0.0451084365114525	0.484586824109491	0.0615221904497907	0.378001151189285	0.414770611468472	0.26827293002948	0.174715589324259	0.00939299525474563	0.191664542486143	0.257933936275869	0.529545666015959	0.41142448331575	0.331937368041266	0.442242034048588	0.158493852048758	0.13495791092959	0.0717278657429621	0.685751185493298	0.559394935290374	0.331436319776715	0.128819952857547	0.149335703773646	0.141935237017122	0.305646718869128	0.140994931541745	0.120548265924459	0.428212922290787	0.493923230037447	0.286018625828087	0.357698356047573	0.714536531233648	0.124974889020456	0.344831326361795	0.422162083108244	0.121330966129368	0.065421940027139	0.0692171381043973	0.346374300064231	0.125186907139923	0.227558351606189	0.407507320846889	0.201274593467112	0.313968164004966	0.240721591156164	0.270386490616547	0.140293046602472	0.141982918896274	0.0374488016726772	0.237843585561476	0.0452275659756608	0.383804041125462	0.469575165554776	0.291000755885671	0.177809171139325	0.0245023885606916	0.16819376238519	0.337025651850832	0.428434455606373	0.412821208681638	0.263337721930169	0.334526842742626	0.192544003873169	0.099143772764098	0.122126262193128	0.476996450182095	0.602250693766802	0.511488246495359	0.225947136484273	0.200082055040916	0.120315139856795	0.0730293811563536	0.137105797011406	0.175109170800344	0.425342814661319	0.484191913880287	0.430767606374001	0.234258446049642	0.395870169133844	0.0825519893522302	0.299163362471273	0.559335914001842	0.0283474413791354	0.182674603048901	0.0792297137630973	0.549186276779789	0.11119763842266	0.141794513615608	0.266540861038329	0.353360453801378	0.15211012375411	0.204837967369587	0.382397513994376	0.118731596664071	0.197645826800754	0.0263060388462415	0.451597037858849	0.103081494614275	0.350859381571842	0.428008882204942	0.194663119488488	0.0575637074357043	0.091966080497276	0.23576172071404	0.150006878623992	0.496704974596991	0.283331757607423	0.470265244907632	0.497428498089449	0.156782633516273	0.00103104560891518	0.00113257079393351	0.273847688140398	0.458187103990732	0.390962613875083	0.1061202320303	0.328908995706255	0.150239487833624	0.326108159228014	0.0398042271505084	0.133256602447219	0.498306112321615	0.526939897368292	0.650292520187383	0.325564831260669	0.684055079340908	0.00285317274576851	0.0259029108610872	0.478206649804039	0.00771559671300876	0.200989171101087	0.152398262580845	0.520281336141289	0.00119360695662924	0.123773445359371	0.356305316835973	0.30523836460241	0.0263453398720484	0.234658278809878	0.351250646667628	0.146982527385046	0.311052807835409	0.0142293270364247	0.411666761768188	0.032764619462104	0.410587520998168	0.165573391584584	0.166250355857713	0.00297720006623706	0.182765186401576	0.0671213415218669	0.120891509448718	0.748436723330035	0.108415019881815	0.392093893045673	0.400068672830739	0.0403127098141918	0.00116720116248328	0.00153388650782502	0.00243560586084378	0.447186060991288	0.833113270618789	0.0156869336838403	0.378963663330645	0.123835963601203	0.0201320227749733	0.0486652009621397	0.0602298240583304	0.512993870744143	0.597845876409781	0.819198369635869	0.151676252510619	0.746853339000644	0.00110228086042457	0.479752167759617	0.16181959816675	0.734366059419827	0.343638157840256	0.0128241591696304	0.220944789036304	0.0481881441103075	0.286773618340707	0.0226387945027324	0.522136731211802	0.516824535802498	0.481190607306221	0.669191268033023	0.449703091349154	0.587404773921985	0.0140242011603933	0.352087706802832	0.113613684008961	0.647163460423787	0.636013343061534	0.021292023463029	0.00705047105410705	0.105668242138968	0.23186012244484	0.0247473457366043	0.0716745049258136	0.70641678609105	0.820383918445515	0.823411765935912	0.122713467042217	0.297487319491676	0.315915973500318	0.192999685107999	0.130843153935752	0.253671247921671	0.279743048719917	0.597644787270757	0.0105143022258397	0.539922937744655	0.474194484301012	0.677591213270573	0.0989891114866997	0.268375477911972	0.672090348736139	0.75385764108039	0.177807994776723	0.451310842702196	0.352314275182083	0.45738696163711	0.12064798331047	0.0757901907383563	0.0451084953102607	0.344582834260456	0.108811285052123	0.239066073434268	0.399595016753619	0.271947597668035	0.378659056338573	0.162235801300568	0.332824992154864	0.101281949842333	0.183983572963769	0.023903850552181	0.366952268928326	0.0476994135857532	0.429590707784561	0.36161222500516	0.286000806782636	0.168951185563356	0.00869996130771382	0.215359714674204	0.301896081715098	0.409664453708949	0.424532355353549	0.278419196199362	0.416851522970431	0.216103281043045	0.123053611010362	0.0970925761243856	0.592290253481774	0.55464681452741	0.354625641863844	0.261691397925048	0.158172779355166	0.107390867540362	0.244528226235501	0.140357144714711	0.133493302539834	0.429549100686875	0.460114293592871	0.30614259326576	0.366246697751415	0.456012063007146	0.114606065739925	0.362121975820243	0.428360692735462	0.148874349089987	0.156802881018454	0.0697368470475003	0.435945050830637	0.0947934234787474	0.243997026380661	0.246766449115382	0.333933263334527	0.362540920138066	0.226819004346079	0.332459911950254	0.18664035333567	0.214945805419021	0.0139324691645265	0.458610417227153	0.124274828131585	0.393940068793048	0.422489335485987	0.232919567591932	0.0695802577042492	0.0519331802127298	0.25391332986705	0.219827250771167	0.405503960855625	0.438267963723169	0.458263784327654	0.449551667996181	0.161530316058193	0.11178112719631	0.158721379623614	0.350935686240903	0.472111930083542	0.388766732582009	0.221008098569932	0.291540585851859	0.132848113721215	0.322699384300655	0.112076204473834	0.152894208103829	0.509270038298546	0.404191571266974	0.593287065499026	0.37056707682758	0.661615459903529	0.0727304992248666	0.380777460006635	0.422784968004434	0.171134764807549	0.0908273102778009	0.0386546043225116	0.331047995369004	0.104534341362588	0.245718229921928	0.377205129467184	0.269266652981901	0.414380074537997	0.165714294546386	0.366339438441527	0.103602745976737	0.204039386153871	0.0245887615205746	0.342430803990183	0.0393676734210192	0.419312665692545	0.390733768227884	0.274563120629846	0.156177597076123	0.0142172624627317	0.232411390591498	0.299939177600861	0.405798120615414	0.402791644312308	0.284326407090894	0.418476953355974	0.209139323642419	0.0925403753922688	0.106014488739067	0.560365087187496	0.549477644487907	0.386962890993838	0.280350208297255	0.166509819634922	0.109740464285097	0.247949156652148	0.153279250533065	0.163747009088759	0.434293848338573	0.448774172074537	0.363262432480296	0.401010191335748	0.450897246135159	0.121665562579891	0.353208590367983	0.167436693205511	0.747874502115489	0.103696345045133	0.012252153562093	0.289348738536661	0.00153060491060911	0.267002875033569	0.0157283054517844	0.483841756609595	0.330792069076371	0.528065494072455	0.696331984339474	0.437289799630301	0.556152513520782	0.0194102531566021	0.469975036135564	0.097336473451468	0.701063845922978	0.404430390769139	0.000884287385112638	0.00991106214701059	0.101360676710873	0.10387830101695	0.0527518715432666	0.0618833568932332	0.623892056851353	0.778300271773892	0.741714413577608	0.00128575287453638	0.374423889751006	0.327959875899784	0.184647316765986	0.146368108452974	0.268310940626901	0.40834435127817	0.545126519689249	0.0212876166780209	0.480318165572375	0.553248485730126	0.670797584949888	0.0775096783174369	0.346507841367253	0.68045758061252	0.817632501817439	0.273399160671828	0.427546117076369	0.419143191554898	0.467216062570816	0.196938870742782	0.0972939707889143	0.0443960869750987	0.343752346834634	0.116843099982408	0.281782574647232	0.387130719311384	0.2357770930661	0.409703427484247	0.215889097327376	0.356190009648763	0.112233118846918	0.183484535529985	0.0322466330243314	0.317972440926306	0.0380235791761814	0.437041905873681	0.398296669457587	0.290963380369982	0.152157066664327	0.0142665263358754	0.197939735386283	0.319625025412523	0.398075076647925	0.478213662700204	0.329800120941294	0.414440685488605	0.213820669437973	0.0933374523118942	0.14058486479729	0.522757955858828	0.554576311098727	0.402315222342974	0.244876271597716	0.192615996612264	0.110825562737202	0.20500443216148	0.158140779075537	0.154099017710704	0.442007483364292	0.487128712210611	0.420124866992729	0.364763314375501	0.447363979510715	0.105599946280207	0.401380417781071	0.456879883810179	0.163963412186282	0.0851195542052583	0.0402780623519657	0.266303609795548	0.13164250474627	0.286444470891692	0.370393693383882	0.216313057411891	0.414204665560186	0.213746588663652	0.329541371759751	0.12400592652068	0.177835938788867	0.0340898311934501	0.233666979810873	0.0309224361205427	0.414074714427751	0.451106076304097	0.266628385374164	0.144270242000363	0.0235830630728838	0.205104382066577	0.312811908021619	0.425860901386992	0.494084714080626	0.332725992223997	0.435089197927151	0.178395985751926	0.080065918722696	0.130371122530522	0.519896574695207	0.544123451162506	0.42469542596033	0.243447812785307	0.158844050719165	0.103065715081489	0.154809221707926	0.173856766491422	0.164190023818255	0.406150199465617	0.477588887490376	0.46338549039821	0.306113394795663	0.422766613996634	0.0838451318196617	0.419188086111384	0.479508424480858	0.159804472202667	0.0698538517887405	0.0415848924167954	0.254343828069639	0.13953157713291	0.303276015097673	0.317118853218183	0.226386460529917	0.41366289183031	0.183162615331241	0.329812542539867	0.1271813805997	0.166850158068629	0.0218257112954624	0.207375119335934	0.0389371750682627	0.417822017433829	0.50742944176578	0.286386399356827	0.127491003788031	0.0208038528181202	0.182891698616663	0.310277056016236	0.423657463498307	0.531135688765912	0.327348898720928	0.444877103514739	0.213306151285124	0.055645528138364	0.110966819231745	0.498428956025272	0.479582289171428	0.465741959238922	0.211214334802007	0.140810043376153	0.0751133640124143	0.160735592132609	0.181110801883804	0.162648599270458	0.389599494147443	0.56006296827609	0.471108017919539	0.277459590855829	0.353048170878596	0.0663420183722133	0.311263351673214	0.529819356891107	0.386889332188932	0.136868112794752	0.0771288509141603	0.465510268248881	0.0709795362117888	0.282571108892457	0.236131446283195	0.295408353898426	0.470475249382003	0.213686631044717	0.597770856579925	0.170536525074486	0.20275142358873	0.00338895369746399	0.532026946057915	0.123836652708117	0.316536008679331	0.386567513962947	0.123140909918306	0.0305914028751033	0.0209054660181894	0.220411110996857	0.214728869401976	0.427133262750586	0.423316229582095	0.514347131573694	0.412219067917892	0.167833794046046	0.261919457367333	0.22250902875829	0.460357819156757	0.177160289093593	0.422065821429364	0.297780361498184	0.237768928525628	0.130584697350574	0.346763959792271	0.0526855344940568	0.155147824689365	0.275655234765626	0.288340224524379	0.46380276831778	0.51941163646737	0.493579895205919	0.0832449541799632	0.407465546877325	0.149093132431427	0.742924784531331	0.24617188474174	0.00807842658805655	0.285305211307418	0.00920349116163214	0.245882999960262	0.0266415860853774	0.454366577647715	0.364548243566403	0.496917108077239	0.658005750048698	0.439628774105598	0.56460420756537	0.0157726473770833	0.412944178088077	0.0791893638032408	0.639869221178153	0.526212994232973	0.00322750335457837	0.0145158337621612	0.0914014201337998	0.149318994385983	0.0300588336782793	0.0867904839642828	0.653448249758776	0.756141059024647	0.77403312527266	0.132795098015623	0.283413796540803	0.275659101159205	0.226931251875531	0.159389536214804	0.294830931243736	0.250626785839118	0.528091884612799	0.00896392532644591	0.484630099591123	0.478643467349774	0.654505373053883	0.101974653678788	0.347136374555491	0.65164530075258	0.732215335827957	0.204802991238461	0.448625241779382	0.443840969367482	0.39785702955701	0.205186548122861	0.164466164020197	0.0387405163251618	0.324372195390914	0.131279342178792	0.226264662484553	0.320579437756951	0.235254135522585	0.469816991903908	0.245869477640344	0.36899088405369	0.165796921660905	0.208110468661167	0.0397459778698839	0.37318183352483	0.0848848718697139	0.451755049835806	0.403594683845465	0.262803613355657	0.145565822039105	0.027679558539276	0.230511025800407	0.264406426345402	0.420653576946586	0.510478425824118	0.415202382925823	0.394464024298365	0.160484433384563	0.113701861763058	0.218986835240862	0.495278177719934	0.512908187535082	0.379433090230208	0.309548615476025	0.266030011119262	0.157548541233314	0.259554797931187	0.133634681160327	0.163606143549027	0.41566804169151	0.418232515653225	0.498180824736988	0.367915707017543	0.484761565435482	0.123769438404979	0.410978402085012	0.460664073380919	0.195263175703644	0.0594587225274934	0.0426042012075209	0.255995370094073	0.159773182997631	0.349239281033979	0.303175022729192	0.228037292984844	0.445464771627168	0.215628617367849	0.316974060642137	0.108495927588134	0.138229988172223	0.0121503365029031	0.199038578537603	0.0335957972759908	0.402071938215228	0.50716985282552	0.2833916554875	0.111338156662064	0.0157593651910972	0.158280990535644	0.299342677135594	0.388288356530536	0.52329775023795	0.338565254932948	0.456765063246308	0.216971131016071	0.0490280775476618	0.125522247778182	0.395870013305413	0.496236852857937	0.509553546407294	0.165500036989457	0.156975988837503	0.048611573607553	0.194524718975679	0.200971660487764	0.15257471612822	0.381808091192175	0.632377117118232	0.452383210207619	0.310210076494236	0.316093145809656	0.0412288805976884	0.456134748969439	0.455477472923366	0.148000229314588	0.148760967744296	0.0451375774350439	0.357030037639436	0.113222511478492	0.158455945686371	0.392051343471112	0.149286320665904	0.45598163182945	0.1918711236923	0.31484932565701	0.120783683699557	0.187836543857777	0.0565729713866995	0.433179895801914	0.0566980152403898	0.43379651108138	0.286997631354282	0.314862817541625	0.188483241191119	0.0221282101369161	0.193422430852535	0.346407181039097	0.45755137449755	0.43399713167482	0.356354810151622	0.341589823792095	0.166977638050444	0.0692921178609509	0.179647986994478	0.62345820639215	0.642964885545532	0.397280452838405	0.263464567443928	0.240851952486989	0.200912600583596	0.246998421094807	0.0868352682042814	0.149675894040081	0.457536442974502	0.441093605531163	0.460177889256717	0.300378800189422	0.557909801385317	0.120386698453547	0.441581794527438	0.362682220236568	0.192162003704154	0.188832981687115	0.0455737361505857	0.324021563210746	0.0998774129074241	0.262482774948408	0.284413018097216	0.286256372794757	0.422032901136321	0.243498348934509	0.366275908031563	0.187857842843208	0.191879484742774	0.0249981059315695	0.424847731681501	0.11396108471241	0.41480660613202	0.424737358369131	0.257623067346509	0.122027027808597	0.048329788561904	0.250254300949141	0.263378455288951	0.413278214368271	0.480892681930552	0.420461004025469	0.410992574934553	0.164047304794389	0.126733819458471	0.212768586681394	0.427493042950895	0.461876520901561	0.357053491634213	0.266093084031611	0.300406325371285	0.153377029658193	0.297432617025024	0.106139353577101	0.133555529673141	0.437315534343037	0.386911856678332	0.494403043794056	0.391550627470242	0.566872403232336	0.109879766664992	0.446509717111274	0.101764849883322	0.79387880882158	0.3780329872044	0.00298956584754402	0.198032467029145	0.010901053189833	0.21383077198677	0.015347652141379	0.505569249220654	0.409843833708696	0.559010101741409	0.681280108898662	0.510256156561616	0.645454159762285	0.0142370560262574	0.298685809148325	0.0867750051544431	0.73862384941903	0.593395077616865	0.00178886051563497	0.00811995965359375	0.0693690716869123	0.234032865923508	0.0221056580417155	0.0752785904737537	0.691323821627427	0.798120460864015	0.873057054463746	0.132662249533341	0.285224729458663	0.3065274430799	0.155577843742564	0.0770682815107803	0.284324647196913	0.298917983579735	0.550991740769079	0.00118489777177844	0.582073544121937	0.509511902060325	0.728206698434501	0.0786078211067836	0.225770414194908	0.81433157704476	0.734905860237883	0.0923866644050298	0.531009989758082	0.418540886526398	0.397252729054879	0.169141877651857	0.202787758108027	0.0548486922022151	0.387029303314073	0.0799512052080832	0.265703208368188	0.299073172289183	0.296968448947193	0.353011105125677	0.231599898158687	0.339704292025177	0.20419560680448	0.208543602670859	0.0184870460424548	0.427362262152275	0.125695326846385	0.39650249749544	0.447762630249845	0.23238399603569	0.107992720346372	0.0515137078159308	0.273698433997732	0.244554478732512	0.411281979819298	0.475802474003577	0.449658163290857	0.447872367761971	0.173522233387476	0.125341038661407	0.197429537524173	0.362412507906657	0.505252502221667	0.362237357406972	0.249318115888628	0.270079884344575	0.136974047330995	0.318086914198698	0.108041112024301	0.123415569863041	0.430153561912952	0.357865377215087	0.544274576593503	0.369302705777983	0.61195470091038	0.101133073402499	0.483164674814615	0.251605952154169	0.326046081337349	0.387391927563678	0.00385991691346194	0.189139525904961	0.11427885283075	0.513281899231306	0.161025260632597	0.488423837922619	0.550036411842154	0.34351618963586	0.581002603482537	0.299463629067993	0.119878517299261	0.0274535684358265	0.328583637501149	0.200592757749454	0.594873078149939	0.672990211468463	0.162200871896387	0.0868430045237603	0.0888879981202134	0.347474343886241	0.198343478699659	0.150139435385763	0.605272827409145	0.564163824621808	0.503565735597414	0.113526792153024	0.234787368976336	0.28093588945313	0.131433683142951	0.227053015594385	0.214758495838629	0.274785796893274	0.341004637622063	0.062114868804848	0.357410800550532	0.220116873372672	0.160977872443305	0.27400167067793	0.293182863996628	0.391194985740947	0.566950230660457	0.516796004570694	0.173237390995311	0.422626432863558	0.514203521724764	0.100303546207525	0.133406249110097	0.0606458329697635	0.409589534465994	0.125653991691336	0.136200760320514	0.463683384871237	0.04945767208563	0.431458998363858	0.101716246885051	0.214233899782311	0.0983127465701807	0.161690973717136	0.0778431945003817	0.458866868054943	0.0419259113003201	0.364703522327775	0.213509470229579	0.369042555892333	0.234241994032534	0.00893533777500386	0.1556956241406	0.43318615637821	0.517290131231538	0.318041001384647	0.33105603905211	0.270773860927842	0.198498536332705	0.0571399506273341	0.172027439303621	0.73141761016987	0.737777280059713	0.42316538251762	0.225095422226823	0.20958748417232	0.265291155371079	0.197087617643553	0.0774386171713502	0.105797800691194	0.581345615941527	0.472139884513233	0.417672238830755	0.2808769857919	0.595274914686308	0.111837143775494	0.532645407827656	0.293732139445983	0.30679773519524	0.354001431761051	0.0210097197851543	0.230280394213851	0.0936665614452687	0.411850269973456	0.197119038397044	0.399608793558625	0.520276774938303	0.341227121228806	0.530183112288475	0.258251165557902	0.0992988608187298	0.0228025753253696	0.381942749319579	0.191047606465911	0.533043825907274	0.65004834636459	0.164375021645628	0.084131264736171	0.0905108820053859	0.312311498378646	0.243920817509397	0.178150145310175	0.612721776341449	0.514394499354919	0.481573671213578	0.123949115367614	0.218264068553207	0.302949645294873	0.187352474177586	0.28113816645238	0.249335819585154	0.297397400939949	0.329018208193546	0.0562240946405703	0.341479132680361	0.185712558006182	0.152297727621691	0.292446739644794	0.28653329922802	0.417302110949018	0.559936788131464	0.486398473650081	0.136117931589987	0.277521249070636	0.528509422696396	0.0572060548201761	0.193108306758977	0.0857715954623317	0.497395569745953	0.0917462155071485	0.15387384321751	0.249541359754905	0.345514444406785	0.192334761673961	0.196506764228795	0.392330127971475	0.139997999985349	0.197407732066198	0.0179751616303407	0.477056284064746	0.086651226372803	0.398007518942684	0.445752055923889	0.211120983404323	0.0600314666314126	0.088339970217704	0.221319752996863	0.191204590716238	0.452710863074871	0.306721823809477	0.464889573728324	0.513113963264374	0.17528971866575	0.00135134412107887	0.00152450927545678	0.238238799757094	0.423458462218339	0.399603832655011	0.0971966209155738	0.292818769058147	0.143069868234208	0.340416174300324	0.0569719657618	0.130455216060457	0.499683724778984	0.52135611433065	0.647668885009587	0.315691680848036	0.679211509083201	0.00192463839204289	0.42730014681884	0.437635592979537	0.184186365110045	0.118179081574444	0.0480143475546821	0.365021951555592	0.123694359979419	0.229622380984306	0.34780707565096	0.19435057165737	0.422696264402314	0.249112406161067	0.326444768507683	0.126957143792287	0.174829966230812	0.0439838652564181	0.394522409657279	0.0574164998619918	0.445539177945338	0.386734212608237	0.306868630831606	0.16322711444011	0.0195098908538757	0.223473377475287	0.29328636134439	0.392231369126402	0.483394173900202	0.363596778929512	0.390176057838894	0.207009097566273	0.0918877487629008	0.172837105549877	0.520320980441368	0.561656328131031	0.390427736764534	0.270063510116778	0.244859162335931	0.132461473544104	0.214596438023834	0.118331886655985	0.157787442056294	0.430561489252957	0.48885661964204	0.430468124673085	0.36787816482263	0.467992641275605	0.112571719351813	0.459827527460729	0.227219842512057	0.596017353051313	0.468253093731035	0.00432291357019789	0.168511116017914	0.0767527732035486	0.271291095997323	0.11070578445706	0.56197563285365	0.661788049807996	0.445883003799925	0.717291235672075	0.226778424368684	0.251342707172876	0.0170859646945799	0.403985189272844	0.130820983066649	0.671810609427942	0.438454409821324	0.0411219226237503	0.0103534306788323	0.111598586316234	0.404213983759267	0.0757749650848161	0.07050250718926	0.746909883419427	0.769238340211353	0.782703782767511	0.187910494233281	0.154210135196923	0.364289827889074	0.295386906712533	0.138636392996702	0.176696373949477	0.351922624734243	0.540599196739372	0.0415200596019863	0.516407862472739	0.38079576235517	0.319480683391307	0.164958425972122	0.250672985159919	0.543054699681215	0.705420156560176	0.349176660108877	0.275019027405332	0.443753085065753	0.460044322217703	0.217932739613398	0.0500871837052617	0.0457656444279225	0.260198372051498	0.176257185582492	0.338714556219759	0.273086157443918	0.225969740825673	0.445142981683815	0.207576954914501	0.330719138649004	0.103315159916752	0.131520776835898	0.00704811848301871	0.172747027472174	0.0412644780024874	0.396936170211355	0.535161013404178	0.243041791262454	0.0905144020828578	0.0159400584465456	0.163837246565305	0.301966392268695	0.431136855526267	0.600987502154628	0.365072845814898	0.478142564753241	0.183327591910811	0.0245225220877468	0.10551698751107	0.361891026388748	0.465443402982783	0.526588658065987	0.161864852736728	0.122643598850742	0.0017884564505517	0.181805152278883	0.173822222411395	0.174152560672365	0.36781010415231	0.670000159153181	0.48713182568594	0.317450289638606	0.285775364661824	0.0180645533748924	0.348220324741824	0.526072942432261	0.110846449271138	0.0722838436847898	0.0411516312171719	0.377582049548094	0.0942855660681102	0.26955183582333	0.368953238712504	0.315006805856845	0.389316429049189	0.12883277419897	0.344962336331528	0.0684466236469358	0.195167698012954	0.0387368630506772	0.347462666925443	0.0571300824853329	0.539937776994587	0.367122572241988	0.312816353205331	0.159167713959139	0.0106695450817168	0.263743705010431	0.300463811149439	0.511938507548272	0.421077301886815	0.347744321821144	0.321954346162489	0.159641849624163	0.152463151908398	0.0902842587794114	0.661092609171185	0.529915940443992	0.367269236088782	0.287208514811117	0.18734509042643	0.0915277749632115	0.256588200903779	0.136139102208506	0.225808551703931	0.37694018797104	0.426198153983852	0.295151827734524	0.336532638759176	0.362247787250646	0.122520266327757	0.271793148985057	0.578899686236466	0.403424682494062	0.149599359115145	0.0766047118645064	0.428200394180055	0.086276608187464	0.308949539741789	0.250461395664657	0.308844261870132	0.488239088574723	0.199684378549933	0.609530281041021	0.18283760843358	0.208550482738034	0.00111757215547416	0.527239418787385	0.143926024289	0.322303359213676	0.357566107902323	0.114265832182611	0.0241325615663318	0.022231554151168	0.258524421346781	0.212146611679084	0.431582054271528	0.401083369766962	0.503512773818969	0.39475645044493	0.132104589122704	0.243234447810125	0.214334556434776	0.499482554819183	0.194240767805869	0.453410904504388	0.269459775417735	0.196610717458537	0.118915952422328	0.338603760463329	0.0634331982836694	0.158481180087502	0.262359176465835	0.256607571858315	0.435006909776901	0.512407829998184	0.483447043040947	0.0883648104059517	0.247726089414498	0.565238860644126	0.435794683126471	0.177497141086146	0.0900675215609543	0.404492605801503	0.073305034420976	0.283056026525751	0.268050389132246	0.305379049041249	0.483809526296138	0.179482592352195	0.58953932647418	0.202573609132725	0.161392963449854	0.0024840908002426	0.53913797076788	0.144159405977584	0.276823561205967	0.39957612172497	0.113922088419199	0.0323091816127949	0.0298663065104062	0.241436454696379	0.201248854896867	0.403201550147579	0.377953951887503	0.47841285069512	0.387201435537209	0.1238882826236	0.267262220898678	0.186345362215693	0.488035560926214	0.203595572784508	0.465507773208416	0.281921189318821	0.182795926973712	0.119851942431697	0.342407758977798	0.0564685306868205	0.163074999492893	0.247959044627444	0.253882603000323	0.425845957230392	0.53053892156405	0.443070859099772	0.0872522142433408	0.472518644244892	0.274077736350202	0.405230363777169	0.410232097669886	0.00761686090685374	0.187684802441748	0.111612312040752	0.534816530853452	0.151552754814724	0.467459450812834	0.507451062380813	0.346945964988949	0.586033843767604	0.239388094234921	0.104601197765237	0.0235004910708483	0.393737242404607	0.230619881541623	0.610681575780005	0.766168245081673	0.101790241756749	0.0816280701403662	0.0800094554516987	0.32560648098737	0.16078909328478	0.123558054844971	0.53205287050153	0.488730130368111	0.546925470663354	0.0612950087063382	0.246429576192522	0.215043011917929	0.110655816803901	0.142492061526114	0.229371891807614	0.308598613929002	0.35992319926432	0.0321077672964105	0.359192555713921	0.203709922102868	0.0824091962366858	0.286236057529143	0.309882832805625	0.442894702458821	0.515838219357234	0.538314660565396	0.180476211565232	0.599655873847016	0.231107455879136	0.387126845546739	0.413303883726763	0.0053754611998375	0.148524156625024	0.116902899358428	0.573182853545865	0.15053446659411	0.506650632966767	0.629429550735135	0.346936286210195	0.587702834210672	0.336119215935673	0.116899119243785	0.0193760418869696	0.31173197492833	0.204263707463698	0.641181054595017	0.654733660841348	0.128616396580522	0.070665634213065	0.104549594020016	0.34739462384995	0.194713411150333	0.132383402854626	0.608589410692727	0.621491868024842	0.593846267868131	0.092025130533461	0.274419236496773	0.328584708947619	0.115049736862134	0.228639232013794	0.186484525627831	0.29223487707958	0.388069346060975	0.0762633556805596	0.392364600288561	0.287184742502115	0.181127053136544	0.293971879886558	0.264015867339144	0.411701616387459	0.630379698371063	0.470097237830414	0.180506028935527	0.293010871365995	0.495046313706819	0.0968908007653757	0.159972437295882	0.0708022749169389	0.483013158019639	0.0812222531552953	0.194614978091259	0.224985709528558	0.356904785665488	0.295983024261261	0.23936575577138	0.342896886851077	0.185062305066388	0.174552576705918	0.0116385276297877	0.461999764453547	0.0941033577840367	0.429396135383658	0.451653394484881	0.241769846930053	0.0597837616835407	0.0744397288141111	0.240349466181807	0.218748878190095	0.42238422935216	0.383816174716591	0.467920047740011	0.490071351539088	0.176127675704073	0.0406214081900008	0.0860497225928239	0.270131470993548	0.426683920632409	0.447835230946484	0.148649475454341	0.301576808471452	0.134874961767195	0.375025483898061	0.0839956835032215	0.134949166397819	0.51200555253124	0.455929951036345	0.606469636495165	0.370246425379011	0.664949136833967	0.0415150535902305	-116.860912284165	-110.04367221008	-162.120151699969	-165.240531897506	-158.914956614777	-123.945845461791	-100.215561086399	-92.2905155521476	-77.9556311213934	-44.0732541349763	-44.4530586480905	23.5415241647682	31.2494359757713	3.65252859002216	3.02824405616249	0.85785140538788	-25.4784473458314	-32.2929606194026	-1.95952943167778	-4.48652197169462	-0.218409568333645	5.8360076433998	1.447239918312	-7.22831160090025	11.8082192921599	-143.970149987262	-3.51833990430069	-24.0051873018351	-9.54657585111987	-132.510018680233	-11.0171395964527	-11.0017817803928	-11.6573457832122	-44.177376101935	-127.942005307136	-25.2841152687599	-15.2076909601991	-1.32347053948865	-29.1582692683714	-151.547868843841	-27.7447587067983	-90.5718616592395	23.4860162733621	-78.8767554600487	-11.0267260386327	-12.8650169120611	-125.439776011148	-18.0350705411771	-5.30015395307435	-43.2809249433755	-43.5137747409367	-92.0427153130541	-105.034719655869	-18.7287935111312	491.95945224294	522.35523545059	448.780075294413	475.214433913135	507.517874655601	559.770668607057	603.822513280633	577.561712312343	590.294628332472	580.126253177252	580.773910313318	487.709480571586	464.315328906165	492.229942369226	537.974570867001	478.070323419693	472.177672544179	426.586794887295	441.156384377652	500.781714552544	526.227404829814	503.387385317697	521.267410212782	496.548129496236	403.42734833174	526.102504389701	531.942060989761	570.618487712086	546.743413412647	502.265825265635	559.94020587053	543.420132739074	531.709700707726	581.199726658371	527.850806387937	588.309181183373	533.994490848887	547.546967832324	592.100936100857	491.167541120665	586.682274345633	597.535625831119	494.487587525807	608.744827691856	504.787459966586	565.054363632686	557.430560727703	524.786124982577	531.020273901801	581.623786318712	581.936453353781	579.425643510277	599.724089755168	540.296265103186	-0.00365862141011385	-0.0547292652422463	-0.00771953577604677	0	0	0	0	0	0	0	0.126764525814422	0	0	0	0.156358070386335	0	-0.147837796823304	0.243919592742158	-0.00870298198030194	0	0.265804098388133	-0.445741071425369	0	0	0	0	0	-0.12052198418179	0	-0.137165442560645	0	0.0883650530879581	0.189531391173034	0.046341808435546	0	0	0	0	-0.4163473686606	-0.114381820886123	0	0	0	0	0	0	0.00574444567477892	-0.149635698382426	0.179773784870914	-0.259493510401323	-0.178054370116071	-0.103077418276565	-0.175810957726307	0	0	0	0	0	311.155887165003	117.886789897184	0.623520916095003	0.00403050983540747	0.544213836477987
16200	0.296965073663814	0.554692407171797	0.417399406592461	0.00122238315847196	0.00339743598472202	0.215948644944766	0.000971101531457463	0.296835065351268	0.000964326882403346	0.346044447267594	0.202034480495466	0.6018994358997	0.809951030737275	0.563484084124078	0.592928042680173	0.0343504783925413	0.659773143521083	0.171371410127344	0.276082822539733	0.1327352351369	0.00422550776684895	0.0400151871547872	0.124886040889811	0.0817020761482175	0.0012915121397816	0.380387609110589	0.532814421366054	0.701298935006149	0.398050233963594	0.0015138924907407	0.456412371053986	0.372664524548812	0.202598633524928	0.120157778082311	0.0300191796793833	0.74433777429589	0.605651659792279	0.00133812748259489	0.365637867272067	0.624182318782098	0.712856975426335	0.101211173879528	0.325250634189268	0.736232460572026	0.997648294164208	0.335724886881488	0.5522493803254	0.295124357026865	0.174181229469822	0.725858591689571	0.132177058125356	0.0841041236875786	0.416446259998406	0.00120280234618301	0.2983394621719	0.277264671008146	0.420189394986055	0.44581078057734	0.520778439583847	0.777795467716803	0.185082410218046	0.200486337996384	0.00271462371196137	0.522305515134078	0.0800511896669836	0.686742731556186	0.444048340038571	0.000952947057434787	0.00275089539394209	0.107245756647262	0.10730489530963	0.0508430022276245	0.00209877906390054	0.370182688761417	0.789530993832973	0.731652556262581	0.0015224862624349	0.330715101498526	0.212310309710233	0.1650264276892	0.135519926131915	0.299596905834058	0.389658629123636	0.557229939199808	0.140443978524691	0.446012950965239	0.548892928894789	0.65948912597377	0.254891749775008	0.369284197708311	0.680240162490536	0.508364414302531	0.474302439673985	0.477618308117935	0.444602825892218	0.117697946310488	0.818413147277907	0.423702181579769	0.00634785065755142	0.140734245560458	0.00219125319261211	0.191501404025592	0.00193373163907044	0.517918725778335	0.449269013070003	0.633841657577638	0.761590032092299	0.543425070471878	0.68242870738474	0.00861625613896711	0.287631977049587	0.00150021641706379	0.998594047259936	0.58627023382475	0.00251097194517929	0.00811780534812363	0.00559897123756513	0.176204795569456	0.0587773521491078	0.0678068364054289	0.66492088019431	0.786804865946375	0.894423655129349	0.106939512921003	0.329150351274013	0.345890930952854	0.166336750089425	0.00209955542571782	0.254183015288017	0.267846356495567	0.571870126592133	0.000992797109381542	0.609237725997255	0.551828283781314	0.781862510525754	0.00168451144013861	0.168666887789373	0.882807075197144	0.72096172489595	0.100431299925527	0.612910394816708	0.482902711906062	0.00255012064848647	0.84551094493308	0.44419317015935	0.00105283991683769	0.205245948635322	0.0173094528723962	0.286432956782767	0.0186034632875597	0.558393309140418	0.423677174196431	0.575358806424126	0.717278218382544	0.553242819533332	0.698244180109661	0.0139560466299756	0.240210391553463	0.115121130464847	0.764928859203526	0.669412472581338	0.00271088521045789	0.00930460275964687	0.0804386555526569	0.263934939928331	0.00108430894070663	0.0740493944662556	0.756541926556064	0.810943095346412	0.869581815557189	0.110521081064086	0.335843678247164	0.329665588762563	0.139405340833366	0.0664140815722061	0.271147756032767	0.334157610214294	0.587139786434915	0.00110758815690038	0.623055518027953	0.555658312342453	0.760016906870645	0.0857652043236716	0.203039167194949	0.848128785621626	0.724195542755048	0.0777391378417663	0.599788499921728	0.486455115179514	0.141918705985136	0.807345922981201	0.402452716767372	0.00838564238342645	0.207380663994278	0.0600804107771049	0.297643757239132	0.00184855737639979	0.549828867847561	0.575956015884278	0.523716047660151	0.697549352972989	0.471258641827511	0.624256991380722	0.0120247408791889	0.324678404930671	0.135537482164859	0.672866954638023	0.697182843259969	0.0209080923905632	0.00124597491479081	0.139583996501128	0.266728714159286	0.00172999868416087	0.061554173865654	0.777573043813768	0.804391835272698	0.821662467599459	0.0862536060827712	0.343843509571537	0.353867223518737	0.149990673859377	0.0979187271493347	0.216974185698889	0.35783462108423	0.644652091561739	0.00477186630282078	0.585180510555429	0.516203138861558	0.701672239135171	0.0627663551360075	0.256651746499327	0.703694165502467	0.789425790202287	0.17114826045486	0.524425727068768	0.436097265147202	0.22828769591888	0.606245168921463	0.484498915290162	0.00240455805810796	0.180546594141635	0.065727646452031	0.269163677883351	0.0992837625437613	0.620214302870529	0.697495829993114	0.444449050207	0.665447176941629	0.236750568386281	0.225276679268588	0.0130176398830555	0.47436053071456	0.139345453822286	0.715112815222729	0.49773732260311	0.0555360384032105	0.00130299745392664	0.129772316148124	0.392686690029264	0.0619175285951033	0.0732660244289226	0.756931638813568	0.794093479813257	0.763604602282597	0.212239166816282	0.145426405111794	0.376653857508915	0.288375666902404	0.13772440787245	0.188974094671785	0.292310351183752	0.536647238284385	0.0532363772432903	0.50390603898628	0.414383500790741	0.324928355704193	0.182667896846259	0.240674774667784	0.493815009757262	0.669243640473975	0.383425124670747	0.263149699539718	0.60039443371029	0.265949845018685	0.380755809232921	0.412458540989812	0.0066301057002636	0.144164762578388	0.113696877183472	0.596945533917986	0.155394487703026	0.496877620989155	0.629895594177785	0.349264209712965	0.548201693606361	0.30876579687147	0.135218183146034	0.0216496358272974	0.318573469265504	0.167357689522472	0.5972238022027	0.584735353639152	0.135421486658149	0.0779574342249542	0.0991067965710244	0.318682172593328	0.232116604315012	0.134643411465961	0.610792262945628	0.593614290650854	0.580030035583319	0.0918972613018602	0.247969025959716	0.342953521342807	0.102672379614822	0.226622612598768	0.169025895256536	0.240294654400312	0.409375209011527	0.103596293230423	0.405344997672322	0.259214857216428	0.188644762972908	0.314028538734804	0.286648062080179	0.383995905720006	0.608189905758048	0.513846558455026	0.15699070906317	0.479634347452808	0.239977625061733	0.405629177420512	0.427330870880069	0.00654056872823099	0.171297331319611	0.0994250473364005	0.500813407846161	0.130815561226373	0.464908757671945	0.545434865016897	0.345322307988173	0.540922286259331	0.224929092895933	0.104564292212078	0.0349375151976889	0.328889487116719	0.226295030806361	0.593275784815425	0.805606185125897	0.102517310876459	0.0893159810521605	0.0785578229170728	0.314041470404887	0.159609719950899	0.114112278934594	0.493452683213914	0.456624289477641	0.560462816012328	0.0572669433996702	0.228752431420505	0.245894707310257	0.112977737367154	0.146728308647996	0.198316785451377	0.336967089994908	0.38410636831073	0.0413529632338453	0.366008103578227	0.185582654660018	0.086419485338175	0.308053814905232	0.331850478825694	0.427860997418031	0.510506421626972	0.527112473045651	0.19094976993507	0.53936883097303	0.300157730675384	0.312388030482605	0.304019600130078	0.0198157817844427	0.177957859359357	0.0587745211152981	0.455408892509626	0.238428422500846	0.487483502711094	0.52610822769062	0.325465804506653	0.480466712169884	0.244439012179058	0.00302217195398671	0.0193115433340494	0.45115233037045	0.201178482835744	0.552077985521329	0.661349375028484	0.163068793531073	0.0738669740890669	0.0901058918025948	0.286454609149141	0.297272445673657	0.172596868423406	0.617242044842759	0.528700623774369	0.464186199932458	0.128780471479495	0.232115324954992	0.265768194889818	0.143856255202614	0.229816986688128	0.291483561955848	0.24889202958876	0.345835862834007	0.0562427081052976	0.346712458246901	0.196030316915018	0.0901873072426402	0.252646650094306	0.205897375660656	0.389090585078283	0.570188952049768	0.52258806699133	0.00628250840785101	0.315197349619018	0.536514936477041	0.396059520929513	0.127865738154315	0.0898336642261668	0.472654996824886	0.0725658782127388	0.315845025449647	0.256747533768682	0.330005923481816	0.467219139708775	0.195769208893424	0.574128839767423	0.175217889350154	0.188920960481504	0.00264972234070026	0.540075370530158	0.127946487871884	0.328803378186295	0.415454999648676	0.125893441981259	0.00274906801525152	0.0082183444244745	0.211381893783447	0.198793966178579	0.439929473885522	0.426638990778821	0.487157381113769	0.405996968425382	0.163613882080337	0.267755861148287	0.233597919248535	0.462284063828373	0.162655870587505	0.468743461538327	0.297424254333793	0.230464539610667	0.140164609006881	0.337585290485033	0.00237122819890853	0.173608713091516	0.288128690883019	0.313123773053807	0.463391623553564	0.55161536099812	0.550609989948622	0.0895533875876032	0.232204269907336	0.53778654708265	0.482395101284926	0.163797107000026	0.10105474897017	0.420026929110338	0.0768925224045389	0.279361964092952	0.239180514777933	0.311246694086998	0.443660144267519	0.193936347861343	0.565564038643964	0.209975811610564	0.182589598217151	0.0044077125724884	0.491177773625919	0.148844301993327	0.294635243110453	0.376267185439498	0.0935615942142556	0.0449133892686903	0.0268542995518343	0.225466949877889	0.166650187287012	0.415772066097032	0.37869634598672	0.502662776581871	0.410594131001495	0.148181743663244	0.273119084896796	0.189684333598387	0.512155989554129	0.19171424600293	0.4878157237997	0.256768149772503	0.185658302232161	0.12212866727075	0.321937452493348	0.0622943156516632	0.183067978338363	0.250110352085818	0.257368005110027	0.423292735597976	0.544678522750732	0.412757790800433	0.0817038584172123	0.50335096421159	0.509464408325897	0.133912373463272	0.12645681693886	0.0707053282962344	0.428845064242901	0.139352520715958	0.0915333282139347	0.50465607388733	0.0916134975116909	0.450232329547187	0.0739911322964674	0.211202944917957	0.0803894010414444	0.179423371546776	0.0986983748164708	0.459659787470089	0.0480079667595342	0.390053292275525	0.18204259336969	0.355133251466279	0.270816075140556	0.024953807585243	0.122136615710137	0.410482236679855	0.575620013214806	0.397138608775813	0.384453292319217	0.264190578553797	0.158752805282645	0.0529777284584228	0.208352007445721	0.653523375267901	0.835151578542954	0.314014127318478	0.194950957628508	0.241050011270895	0.264779269736767	0.125554496373834	0.121359557149949	0.101888284798992	0.691352116689899	0.408426746025851	0.435169911152478	0.245114411596153	0.596569355382204	0.108704805540172	0.355306645230348	0.567076764885815	0.104364216250647	0.137024478616261	0.0534358064309791	0.486332643405879	0.130869681700251	0.166021635153284	0.44372700218606	0.00145419862255821	0.475754887601017	0.0804684031174561	0.209664542678995	0.103429328599986	0.199044430976789	0.101001934338002	0.429967645999607	0.0036554892389489	0.289540504354097	0.119676539887063	0.390198951172559	0.243607878593314	0.00665925422577202	0.113723516914143	0.424302791770509	0.486504961040247	0.233873234238429	0.336861797281518	0.28400211549226	0.225898018435321	0.0642527414374552	0.186737730732529	0.976540218771235	0.768006750970069	0.433893942296361	0.234848679040503	0.184945794883021	0.288787376988504	0.229444025326428	0.125310304675005	0.14351022418186	0.58553321536644	0.436942567674047	0.448621895859945	0.224354764597624	0.644327513686192	0.0829561941029581	0.424841546763792	0.384315306810192	0.148301943307045	0.16415553249327	0.0118221452925386	0.324271682077104	0.0628291550253232	0.222235179418947	0.384557530501456	0.101890690534203	0.669184691821193	0.241718561134902	0.188237134732107	0.0731084865465896	0.270363334817496	0.0966473385177969	0.266293825237224	0.00303212606127096	0.419697066369847	0.30380046213672	0.208280392115231	0.16511551787024	0.00373336744025704	0.146400480527382	0.35611806128857	0.507212475032115	0.581666301306271	0.36177249952453	0.362869399102454	0.194070969257685	0.0296600244967423	0.186505704286351	0.614899966472699	0.741258624225832	0.413137141220698	0.360398551468413	0.175311708007618	0.287469138747173	0.23147203350671	0.0817159617779577	0.109817069027257	0.504546060137267	0.466970411291147	0.601087973170192	0.00152931640665177	0.731589452637029	0.17901324345216	0.363157521666705	0.501009272578753	0.125319034061658	0.0894386044492481	0.0573229789652689	0.389307349901158	0.124177975461251	0.221953148846238	0.38986673791689	0.190637692190087	0.379957040079178	0.244932708930857	0.296695100432199	0.115310184862158	0.159647996726749	0.0453024527654981	0.444830172249425	0.0394180662814	0.347807868507823	0.381465256625896	0.393884114682614	0.169743258708547	0.00257389689083204	0.194661752832009	0.328043445972261	0.46040415422717	0.41543961644923	0.372563269412664	0.370378724320304	0.249029081314206	0.094949041820589	0.0846538282685243	0.569833983728599	0.623874114220856	0.422224276168315	0.235259415404446	0.266704892447297	0.157357423938267	0.1786254543732	0.101619281027756	0.134747479112451	0.435099701899718	0.530452978752217	0.380912104529877	0.375776813449708	0.506421110264021	0.0927130942761713	0.38816145036458	0.500993807371501	0.130374914929563	0.0656182940606034	0.0313355300747344	0.254826885328034	0.155088672876888	0.313932085340305	0.364353082594429	0.200510977325832	0.344606009030479	0.106754311237271	0.211148814397654	0.137778049397607	0.107808908717835	0.0130269216352561	0.0773490472348325	0.0648056328551067	0.404123931742416	0.478043783455489	0.360315916934227	0.174422232704164	0.000850249501838456	0.0762730075093823	0.34784878288995	0.397378515668458	0.533711582965789	0.305997508768287	0.489498016381488	0.207654075777121	0.0556914114625932	0.0995014688757485	0.950227875165896	0.450872408111714	0.359015203897575	0.224886168206793	0.140431135900212	0.0998303548797696	0.123099273001973	0.233828731163435	0.175244810248757	0.322142699881503	0.434988329385215	0.421380579675159	0.204196314734067	0.288365308742575	0.102828289741894	0.455307653898554	0.56135383850998	0.278879158484405	0.0385510863193216	0.0929990247903752	0.313674245146964	0.291895499907208	0.280065206412926	0.408974274707397	0.101623985439352	0.384855724898525	0.228049309751174	0.529779454157366	0.00126021008127893	0.118477828144762	0.00679548167950847	0.0273064277585782	0.039537705260933	0.578068869207955	0.408979084577968	0.112812287317636	0.00296484910099738	0.0223016046374337	0.26052587924122	0.348500649027789	0.313083277248219	0.852700573944346	0.13665785513859	0.385934756028646	0.0894876057326924	0.00207058109480461	0.127685721631726	0.130280678595262	0.275713748678007	0.903226343493487	0.0284324137332269	0.0700177783470104	0.00346792893040198	0.375882279989437	0.35969058844379	0.296605180048735	0.479151281870708	0.896042990331003	0.632989602621893	0.326558234095773	0.115582081319853	0.0276342754635777	0.470123187168025	0.286141913414267	0.253597506937002	0.00225699483934271	0.001275291379079	0.117265277816053	0.181597904291651	0.436806923731663	0.126450576447859	0.237451515975488	0.430329899884883	0.114371976956404	0.332970604004785	0.193845462457248	0.177293783576566	0.00387266569472276	0.200904290041473	0.050769820626396	0.27425916995112	0.646530369190923	0.124755610509671	0.0912963895536509	0.00116908926349112	0.0667283587627227	0.0434665680805413	0.245612281600369	0.647093448851443	0.48271864013633	0.661401389137336	0.205823211387233	0.0584242275425682	0.149595687335505	0.00332466135364749	0.533654562423438	0.628218059956254	0.0835942432110592	0.110128512691029	0.000957478647916765	0.0675368671712419	0.199447765766873	0.139427284925814	0.409275472666971	0.836098929337173	0.604246614281612	0.00143222256854668	0.169844199604669	0.00111505949108665	0.223574119905082	0.4192991032724	0.0825211781526671	0.0772522749160252	0.0119285575773227	0.361790979331677	0.159613932281901	0.286760403629492	0.283658679686618	0.211339577456522	0.49095470891901	0.256180625313805	0.0338507441843764	0.00698770618660815	0.173502807493572	0.0105443576487508	0.169703735503477	0.00212310642650265	0.528923027779123	0.340885844413733	0.205049468774042	0.0744970558639634	0.00144143521590293	0.283140746877571	0.36670142158827	0.434511389420723	0.5953347543014	0.258095236772439	0.400991055666763	0.309817441279757	0.104159989755555	0.118459930602315	0.0867938713947211	0.668786482259711	0.429117063943762	0.0811661352043129	0.126794231545576	0.106065924493753	0.179688996173256	0.0431851215429625	0.0157054266066469	0.415250705811828	0.767700168095953	0.31993846557786	0.48561850564235	0.372391471974718	0.00186388216514764	0.411589861785342	0.397722725300893	0.10951892237315	0.00167434356514963	0.0139732374319028	0.299362574303473	0.0805187365253897	0.254698101599034	0.298010879700645	0.282572411594471	0.443539928395754	0.150935912328643	0.350146681165463	0.116282619783309	0.224112299081528	0.0139783422807843	0.324929687659688	0.00157328077264841	0.400983286316699	0.380348903895124	0.28523430172003	0.162373935335208	0.0182083955938567	0.214695661474139	0.26765840271351	0.47083171895823	0.443238433895661	0.227889107721565	0.341897523465287	0.22103119171251	0.00543771192263232	0.0964661541953043	0.545208488333085	0.564785421010051	0.326115170308246	0.279030228410004	0.0313006756392161	0.110867511200067	0.162948251848631	0.209297268261531	0.137010565732084	0.447801125798243	0.38452921085139	0.381290460502907	0.440038994608246	0.476659368483315	0.0966913520901295	0.3598908405806	0.483715259355464	0.102203645196232	0.0978200032365243	0.0406709280440072	0.361026546582964	0.110213931053111	0.216464568576464	0.397103235885333	0.253005645614606	0.342674892543063	0.155779264065056	0.308361487822413	0.096082317257945	0.188011021075897	0.0146375278008622	0.367289521833883	0.0435888757954439	0.422262881957598	0.354397692132903	0.321091729527986	0.147730551711811	0.00384924220644785	0.204438498413647	0.295676731693293	0.392073214033273	0.393432751680529	0.284888602445722	0.372693488656558	0.231190917287816	0.138970635922474	0.0991692487685361	0.621275712616192	0.561408325593369	0.350323541182124	0.236914938570365	0.178642785235313	0.0937897730804693	0.223390437284938	0.138261532252444	0.108857727587076	0.418815982738009	0.474410006613067	0.306827297334162	0.38649450305641	0.463389293061621	0.108585100479571	0.259371366116707	0.563115858230685	0.111720085361144	0.0815869281447191	0.0431935904557213	0.380017392695634	0.0745750949679448	0.216748454576603	0.268697694069643	0.326071678142283	0.271543385920433	0.117091255754115	0.290311245361984	0.0448226606625684	0.16165345655101	0.0449636744073654	0.484586824109491	0.0629102829599769	0.378001151189285	0.414770611468472	0.26827293002948	0.174715589324259	0.00988405116559788	0.191664542486143	0.257933936275869	0.529545666015959	0.403074344143646	0.331937368041266	0.442242034048588	0.158493852048758	0.13495791092959	0.0717278657429621	0.685751185493298	0.559394935290374	0.331436319776715	0.128819952857547	0.149335703773646	0.141935237017122	0.305646718869128	0.135745806045076	0.120548265924459	0.409044824796346	0.493923230037447	0.286018625828087	0.357698356047573	0.714536531233648	0.124974889020456	0.344831326361795	0.422162083108244	0.140913884242218	0.065421940027139	0.066731431165532	0.346374300064231	0.121608976717443	0.210494803863267	0.407507320846889	0.201274593467112	0.313968164004966	0.240721591156164	0.270386490616547	0.140293046602472	0.141982918896274	0.0525851169618208	0.237843585561476	0.0416114886696939	0.383804041125462	0.469575165554776	0.291000755885671	0.177809171139325	0.0263212369273124	0.16819376238519	0.337025651850832	0.428434455606373	0.41976834358606	0.263337721930169	0.334526842742626	0.192544003873169	0.099143772764098	0.122126262193128	0.476996450182095	0.602250693766802	0.511488246495359	0.225947136484273	0.200082055040916	0.120315139856795	0.0730293811563536	0.159299453928268	0.175109170800344	0.423529563192356	0.484191913880287	0.430767606374001	0.234258446049642	0.395870169133844	0.0825519893522302	0.299163362471273	0.559335914001842	0.0295795443625546	0.182674603048901	0.0785834794445861	0.549186276779789	0.0997931755891462	0.140080948977554	0.266540861038329	0.353360453801378	0.15211012375411	0.204837967369587	0.382397513994376	0.118731596664071	0.197645826800754	0.0202645283561746	0.451597037858849	0.0990143671804689	0.350859381571842	0.428008882204942	0.194663119488488	0.0575637074357043	0.0717934821799149	0.23576172071404	0.150006878623992	0.496704974596991	0.253064612891157	0.470265244907632	0.497428498089449	0.156782633516273	0.00103104560891518	0.00113257079393351	0.273847688140398	0.458187103990732	0.390962613875083	0.1061202320303	0.328908995706255	0.150239487833624	0.326108159228014	0.0408101296388106	0.133256602447219	0.503558526227938	0.526939897368292	0.650292520187383	0.325564831260669	0.684055079340908	0.00285317274576851	0.0259029108610872	0.478206649804039	0.00758644148715802	0.200989171101087	0.164917619321889	0.520281336141289	0.00109360433396074	0.135666279997196	0.356305316835973	0.30523836460241	0.0263453398720484	0.234658278809878	0.351250646667628	0.146982527385046	0.311052807835409	0.0107785009907658	0.411666761768188	0.0371651025178448	0.410587520998168	0.165573391584584	0.166250355857713	0.00297720006623706	0.127544857217839	0.0671213415218669	0.120891509448718	0.748436723330035	0.117407293987723	0.392093893045673	0.400068672830739	0.0403127098141918	0.00116720116248328	0.00153388650782502	0.00243560586084378	0.447186060991288	0.833113270618789	0.0156869336838403	0.378963663330645	0.123835963601203	0.0201320227749733	0.0514328621618722	0.0602298240583304	0.495882730262637	0.597845876409781	0.819198369635869	0.151676252510619	0.746853339000644	0.00110228086042457	0.479752167759617	0.16181959816675	0.733410249850156	0.343638157840256	0.00988177733458543	0.220944789036304	0.0472981336264977	0.274838844081074	0.0226387945027324	0.522136731211802	0.516824535802498	0.481190607306221	0.669191268033023	0.449703091349154	0.587404773921985	0.0149636420481654	0.352087706802832	0.10951534801615	0.647163460423787	0.636013343061534	0.021292023463029	0.00705047105410705	0.119112528630239	0.23186012244484	0.0247473457366043	0.0716745049258136	0.727431214672291	0.820383918445515	0.823411765935912	0.122713467042217	0.297487319491676	0.315915973500318	0.192999685107999	0.130843153935752	0.253671247921671	0.279743048719917	0.597644787270757	0.0105143022258397	0.539922937744655	0.457385429751069	0.677591213270573	0.115352872081711	0.268375477911972	0.672090348736139	0.75385764108039	0.177807994776723	0.451310842702196	0.352314275182083	0.45738696163711	0.122839491090689	0.0757901907383563	0.0526958946202221	0.344582834260456	0.119008545532934	0.250906307735754	0.399595016753619	0.271947597668035	0.378659056338573	0.162235801300568	0.332824992154864	0.101281949842333	0.183983572963769	0.0238605729090337	0.366952268928326	0.0491699910015284	0.429590707784561	0.36161222500516	0.286000806782636	0.168951185563356	0.0112464580399869	0.215359714674204	0.301896081715098	0.409664453708949	0.396340924495781	0.278419196199362	0.416851522970431	0.216103281043045	0.123053611010362	0.0970925761243856	0.592290253481774	0.55464681452741	0.354625641863844	0.261691397925048	0.158172779355166	0.107390867540362	0.244528226235501	0.151503170875926	0.133493302539834	0.425894832758863	0.460114293592871	0.30614259326576	0.366246697751415	0.456012063007146	0.114606065739925	0.362121975820243	0.428360692735462	0.137966209144075	0.156802881018454	0.0612149630897182	0.435945050830637	0.0842420958305776	0.249271335065419	0.246766449115382	0.333933263334527	0.362540920138066	0.226819004346079	0.332459911950254	0.18664035333567	0.214945805419021	0.0204991748830537	0.458610417227153	0.106275769502443	0.393940068793048	0.422489335485987	0.232919567591932	0.0695802577042492	0.0514873425122384	0.25391332986705	0.219827250771167	0.405503960855625	0.439785800499453	0.458263784327654	0.449551667996181	0.161530316058193	0.11178112719631	0.158721379623614	0.350935686240903	0.472111930083542	0.388766732582009	0.221008098569932	0.291540585851859	0.132848113721215	0.322699384300655	0.113604063853259	0.152894208103829	0.458501152574359	0.404191571266974	0.593287065499026	0.37056707682758	0.661615459903529	0.0727304992248666	0.380777460006635	0.422784968004434	0.153904198290839	0.0908273102778009	0.0353288499246657	0.331047995369004	0.115160932268288	0.257185182933299	0.377205129467184	0.269266652981901	0.414380074537997	0.165714294546386	0.366339438441527	0.103602745976737	0.204039386153871	0.0269651046470323	0.342430803990183	0.0439737819624397	0.419312665692545	0.390733768227884	0.274563120629846	0.156177597076123	0.0134288122355304	0.232411390591498	0.299939177600861	0.405798120615414	0.410898273216791	0.284326407090894	0.418476953355974	0.209139323642419	0.0925403753922688	0.106014488739067	0.560365087187496	0.549477644487907	0.386962890993838	0.280350208297255	0.166509819634922	0.109740464285097	0.247949156652148	0.165266852718098	0.163747009088759	0.40018027938406	0.448774172074537	0.363262432480296	0.401010191335748	0.450897246135159	0.121665562579891	0.353208590367983	0.167436693205511	0.735103720628326	0.103696345045133	0.0119774902690208	0.289348738536661	0.00164834262758631	0.29000634168534	0.0157283054517844	0.483841756609595	0.330792069076371	0.528065494072455	0.696331984339474	0.437289799630301	0.556152513520782	0.0190405831108462	0.469975036135564	0.0937637431923576	0.701063845922978	0.404430390769139	0.000884287385112638	0.00991106214701059	0.105071346507405	0.10387830101695	0.0527518715432666	0.0618833568932332	0.604106351818775	0.778300271773892	0.741714413577608	0.00128575287453638	0.374423889751006	0.327959875899784	0.184647316765986	0.146368108452974	0.268310940626901	0.40834435127817	0.545126519689249	0.0212876166780209	0.480318165572375	0.576691240014529	0.670797584949888	0.079341144410657	0.346507841367253	0.68045758061252	0.817632501817439	0.273399160671828	0.427546117076369	0.419143191554898	0.467216062570816	0.187045933734215	0.0972939707889143	0.0407413265421646	0.343752346834634	0.118740386300154	0.274877266927831	0.387130719311384	0.2357770930661	0.409703427484247	0.215889097327376	0.356190009648763	0.112233118846918	0.183484535529985	0.0363733115741245	0.317972440926306	0.0419872942869184	0.437041905873681	0.398296669457587	0.290963380369982	0.152157066664327	0.0185342679526038	0.197939735386283	0.319625025412523	0.398075076647925	0.448154039388424	0.329800120941294	0.414440685488605	0.213820669437973	0.0933374523118942	0.14058486479729	0.522757955858828	0.554576311098727	0.402315222342974	0.244876271597716	0.192615996612264	0.110825562737202	0.20500443216148	0.149725017653465	0.154099017710704	0.437689696106816	0.487128712210611	0.420124866992729	0.364763314375501	0.447363979510715	0.105599946280207	0.401380417781071	0.456879883810179	0.145342198796633	0.0851195542052583	0.0521400855187382	0.266303609795548	0.123572176875689	0.300272955015241	0.370393693383882	0.216313057411891	0.414204665560186	0.213746588663652	0.329541371759751	0.12400592652068	0.177835938788867	0.0322568497141841	0.233666979810873	0.0318856879499433	0.414074714427751	0.451106076304097	0.266628385374164	0.144270242000363	0.0221809570606551	0.205104382066577	0.312811908021619	0.425860901386992	0.462900291973107	0.332725992223997	0.435089197927151	0.178395985751926	0.080065918722696	0.130371122530522	0.519896574695207	0.544123451162506	0.42469542596033	0.243447812785307	0.158844050719165	0.103065715081489	0.154809221707926	0.161815335515461	0.164190023818255	0.413488066730916	0.477588887490376	0.46338549039821	0.306113394795663	0.422766613996634	0.0838451318196617	0.419188086111384	0.479508424480858	0.176381990624288	0.0698538517887405	0.0505732481477397	0.254343828069639	0.147976251814746	0.32121406816992	0.317118853218183	0.226386460529917	0.41366289183031	0.183162615331241	0.329812542539867	0.1271813805997	0.166850158068629	0.0119190819972857	0.207375119335934	0.0435320911200521	0.417822017433829	0.50742944176578	0.286386399356827	0.127491003788031	0.0210714745976272	0.182891698616663	0.310277056016236	0.423657463498307	0.515774890827598	0.327348898720928	0.444877103514739	0.213306151285124	0.055645528138364	0.110966819231745	0.498428956025272	0.479582289171428	0.465741959238922	0.211214334802007	0.140810043376153	0.0751133640124143	0.160735592132609	0.179747494670497	0.162648599270458	0.406266136535813	0.56006296827609	0.471108017919539	0.277459590855829	0.353048170878596	0.0663420183722133	0.311263351673214	0.529819356891107	0.377059974766725	0.136868112794752	0.0809408003472658	0.465510268248881	0.0812019496268223	0.289566448657437	0.236131446283195	0.295408353898426	0.470475249382003	0.213686631044717	0.597770856579925	0.170536525074486	0.20275142358873	0.00529877542498918	0.532026946057915	0.127031398602951	0.316536008679331	0.386567513962947	0.123140909918306	0.0305914028751033	0.0208928765489071	0.220411110996857	0.214728869401976	0.427133262750586	0.429760512008362	0.514347131573694	0.412219067917892	0.167833794046046	0.261919457367333	0.22250902875829	0.460357819156757	0.177160289093593	0.422065821429364	0.297780361498184	0.237768928525628	0.130584697350574	0.346763959792271	0.049320506207951	0.155147824689365	0.260127753427204	0.288340224524379	0.46380276831778	0.51941163646737	0.493579895205919	0.0832449541799632	0.407465546877325	0.149093132431427	0.750531442579251	0.24617188474174	0.00912705138958932	0.285305211307418	0.0101086589773784	0.220932418610068	0.0266415860853774	0.454366577647715	0.364548243566403	0.496917108077239	0.658005750048698	0.439628774105598	0.56460420756537	0.015874641525682	0.412944178088077	0.0740866405643111	0.639869221178153	0.526212994232973	0.00322750335457837	0.0145158337621612	0.0688960650747549	0.149318994385983	0.0300588336782793	0.0867904839642828	0.670601988304136	0.756141059024647	0.77403312527266	0.132795098015623	0.283413796540803	0.275659101159205	0.226931251875531	0.159389536214804	0.294830931243736	0.250626785839118	0.528091884612799	0.00896392532644591	0.484630099591123	0.471659324066395	0.654505373053883	0.0945765894265739	0.347136374555491	0.65164530075258	0.732215335827957	0.204802991238461	0.448625241779382	0.443840969367482	0.39785702955701	0.179170965411972	0.164466164020197	0.0470026562912188	0.324372195390914	0.129876485632699	0.245937049514476	0.320579437756951	0.235254135522585	0.469816991903908	0.245869477640344	0.36899088405369	0.165796921660905	0.208110468661167	0.0435585475302843	0.37318183352483	0.085645547708272	0.451755049835806	0.403594683845465	0.262803613355657	0.145565822039105	0.0249462204132814	0.230511025800407	0.264406426345402	0.420653576946586	0.498143086973338	0.415202382925823	0.394464024298365	0.160484433384563	0.113701861763058	0.218986835240862	0.495278177719934	0.512908187535082	0.379433090230208	0.309548615476025	0.266030011119262	0.157548541233314	0.259554797931187	0.118653336887821	0.163606143549027	0.401900131912665	0.418232515653225	0.498180824736988	0.367915707017543	0.484761565435482	0.123769438404979	0.410978402085012	0.460664073380919	0.202785837678081	0.0594587225274934	0.0450324724978896	0.255995370094073	0.148593060784673	0.337861570109373	0.303175022729192	0.228037292984844	0.445464771627168	0.215628617367849	0.316974060642137	0.108495927588134	0.138229988172223	0.0166902111490002	0.199038578537603	0.0323700341262854	0.402071938215228	0.50716985282552	0.2833916554875	0.111338156662064	0.0181722567340249	0.158280990535644	0.299342677135594	0.388288356530536	0.548385296894193	0.338565254932948	0.456765063246308	0.216971131016071	0.0490280775476618	0.125522247778182	0.395870013305413	0.496236852857937	0.509553546407294	0.165500036989457	0.156975988837503	0.048611573607553	0.194524718975679	0.189753382144734	0.15257471612822	0.396736907616606	0.632377117118232	0.452383210207619	0.310210076494236	0.316093145809656	0.0412288805976884	0.456134748969439	0.455477472923366	0.133426434054433	0.148760967744296	0.0494340859243378	0.357030037639436	0.12730704083357	0.156622039957429	0.392051343471112	0.149286320665904	0.45598163182945	0.1918711236923	0.31484932565701	0.120783683699557	0.187836543857777	0.067580049589227	0.433179895801914	0.0523096724159033	0.43379651108138	0.286997631354282	0.314862817541625	0.188483241191119	0.0179144277062743	0.193422430852535	0.346407181039097	0.45755137449755	0.428178633104745	0.356354810151622	0.341589823792095	0.166977638050444	0.0692921178609509	0.179647986994478	0.62345820639215	0.642964885545532	0.397280452838405	0.263464567443928	0.240851952486989	0.200912600583596	0.246998421094807	0.0941897961764281	0.149675894040081	0.463593480157944	0.441093605531163	0.460177889256717	0.300378800189422	0.557909801385317	0.120386698453547	0.441581794527438	0.362682220236568	0.185505858896589	0.188832981687115	0.0557016589083058	0.324021563210746	0.102844796957425	0.271907737590666	0.284413018097216	0.286256372794757	0.422032901136321	0.243498348934509	0.366275908031563	0.187857842843208	0.191879484742774	0.0314354950357047	0.424847731681501	0.109219519729352	0.41480660613202	0.424737358369131	0.257623067346509	0.122027027808597	0.0366187270548831	0.250254300949141	0.263378455288951	0.413278214368271	0.444802067683656	0.420461004025469	0.410992574934553	0.164047304794389	0.126733819458471	0.212768586681394	0.427493042950895	0.461876520901561	0.357053491634213	0.266093084031611	0.300406325371285	0.153377029658193	0.297432617025024	0.101230684870471	0.133555529673141	0.426484150783727	0.386911856678332	0.494403043794056	0.391550627470242	0.566872403232336	0.109879766664992	0.446509717111274	0.101764849883322	0.789060944633459	0.3780329872044	0.00354318714406879	0.198032467029145	0.0118171032083923	0.216124990964561	0.015347652141379	0.505569249220654	0.409843833708696	0.559010101741409	0.681280108898662	0.510256156561616	0.645454159762285	0.014367223352674	0.298685809148325	0.0887292210457887	0.73862384941903	0.593395077616865	0.00178886051563497	0.00811995965359375	0.0701325947526608	0.234032865923508	0.0221056580417155	0.0752785904737537	0.685993326413966	0.798120460864015	0.873057054463746	0.132662249533341	0.285224729458663	0.3065274430799	0.155577843742564	0.0770682815107803	0.284324647196913	0.298917983579735	0.550991740769079	0.00118489777177844	0.582073544121937	0.477455907902711	0.728206698434501	0.0716967849164609	0.225770414194908	0.81433157704476	0.734905860237883	0.0923866644050298	0.531009989758082	0.418540886526398	0.397252729054879	0.15485966083665	0.202787758108027	0.057744300475262	0.387029303314073	0.0807394977905648	0.270530067760805	0.299073172289183	0.296968448947193	0.353011105125677	0.231599898158687	0.339704292025177	0.20419560680448	0.208543602670859	0.0305715538363833	0.427362262152275	0.10965721212477	0.39650249749544	0.447762630249845	0.23238399603569	0.107992720346372	0.0478913348548035	0.273698433997732	0.244554478732512	0.411281979819298	0.483670664822582	0.449658163290857	0.447872367761971	0.173522233387476	0.125341038661407	0.197429537524173	0.362412507906657	0.505252502221667	0.362237357406972	0.249318115888628	0.270079884344575	0.136974047330995	0.318086914198698	0.104167095941156	0.123415569863041	0.417848428803512	0.357865377215087	0.544274576593503	0.369302705777983	0.61195470091038	0.101133073402499	0.483164674814615	0.251605952154169	0.32953573133174	0.387391927563678	0.00514388191928664	0.189139525904961	0.108641556357228	0.488515048283507	0.161025260632597	0.488423837922619	0.550036411842154	0.34351618963586	0.581002603482537	0.299463629067993	0.119878517299261	0.0296993013011039	0.328583637501149	0.195393227967866	0.594873078149939	0.672990211468463	0.162200871896387	0.0868430045237603	0.0828470921362262	0.347474343886241	0.198343478699659	0.150139435385763	0.577958900269763	0.564163824621808	0.503565735597414	0.113526792153024	0.234787368976336	0.28093588945313	0.131433683142951	0.227053015594385	0.214758495838629	0.274785796893274	0.341004637622063	0.062114868804848	0.357410800550532	0.228757528180671	0.160977872443305	0.281020370176878	0.293182863996628	0.391194985740947	0.566950230660457	0.516796004570694	0.173237390995311	0.422626432863558	0.514203521724764	0.112781319274085	0.133406249110097	0.0627486190974605	0.409589534465994	0.129184744101959	0.131493222409468	0.463683384871237	0.04945767208563	0.431458998363858	0.101716246885051	0.214233899782311	0.0983127465701807	0.161690973717136	0.0786748175312103	0.458866868054943	0.0438098634726309	0.364703522327775	0.213509470229579	0.369042555892333	0.234241994032534	0.0115751837254354	0.1556956241406	0.43318615637821	0.517290131231538	0.336153622014156	0.33105603905211	0.270773860927842	0.198498536332705	0.0571399506273341	0.172027439303621	0.73141761016987	0.737777280059713	0.42316538251762	0.225095422226823	0.20958748417232	0.265291155371079	0.197087617643553	0.0909280818142559	0.105797800691194	0.550197024208527	0.472139884513233	0.417672238830755	0.2808769857919	0.595274914686308	0.111837143775494	0.532645407827656	0.293732139445983	0.316913320048341	0.354001431761051	0.0170304387229704	0.230280394213851	0.0952656148955346	0.399605610899197	0.197119038397044	0.399608793558625	0.520276774938303	0.341227121228806	0.530183112288475	0.258251165557902	0.0992988608187298	0.0255874494061305	0.381942749319579	0.18601826839693	0.533043825907274	0.65004834636459	0.164375021645628	0.084131264736171	0.0712788154815191	0.312311498378646	0.243920817509397	0.178150145310175	0.57308635149889	0.514394499354919	0.481573671213578	0.123949115367614	0.218264068553207	0.302949645294873	0.187352474177586	0.28113816645238	0.249335819585154	0.297397400939949	0.329018208193546	0.0562240946405703	0.341479132680361	0.186294557381789	0.152297727621691	0.292626961127651	0.28653329922802	0.417302110949018	0.559936788131464	0.486398473650081	0.136117931589987	0.277521249070636	0.528509422696396	0.0584260211091375	0.193108306758977	0.0853342129805406	0.497395569745953	0.0835999513505273	0.149456846067675	0.249541359754905	0.345514444406785	0.192334761673961	0.196506764228795	0.392330127971475	0.139997999985349	0.197407732066198	0.0173120440070532	0.477056284064746	0.0854274372637819	0.398007518942684	0.445752055923889	0.211120983404323	0.0600314666314126	0.0779927197767979	0.221319752996863	0.191204590716238	0.452710863074871	0.305749473176774	0.464889573728324	0.513113963264374	0.17528971866575	0.00135134412107887	0.00152450927545678	0.238238799757094	0.423458462218339	0.399603832655011	0.0971966209155738	0.292818769058147	0.143069868234208	0.340416174300324	0.0564708468175546	0.130455216060457	0.518974994780516	0.52135611433065	0.647668885009587	0.315691680848036	0.679211509083201	0.00192463839204289	0.42730014681884	0.437635592979537	0.180389173067135	0.118179081574444	0.0495885768665724	0.365021951555592	0.114936870028794	0.253439415802106	0.34780707565096	0.19435057165737	0.422696264402314	0.249112406161067	0.326444768507683	0.126957143792287	0.174829966230812	0.0371358634383637	0.394522409657279	0.0564865011697931	0.445539177945338	0.386734212608237	0.306868630831606	0.16322711444011	0.0179785800721988	0.223473377475287	0.29328636134439	0.392231369126402	0.464053812228361	0.363596778929512	0.390176057838894	0.207009097566273	0.0918877487629008	0.172837105549877	0.520320980441368	0.561656328131031	0.390427736764534	0.270063510116778	0.244859162335931	0.132461473544104	0.214596438023834	0.124028983783742	0.157787442056294	0.411925968988947	0.48885661964204	0.430468124673085	0.36787816482263	0.467992641275605	0.112571719351813	0.459827527460729	0.227219842512057	0.602223197932323	0.468253093731035	0.00335106954075064	0.168511116017914	0.0768291441490265	0.2743466023411	0.11070578445706	0.56197563285365	0.661788049807996	0.445883003799925	0.717291235672075	0.226778424368684	0.251342707172876	0.0158861215671356	0.403985189272844	0.126855242764548	0.671810609427942	0.438454409821324	0.0411219226237503	0.0103534306788323	0.118754103613703	0.404213983759267	0.0757749650848161	0.07050250718926	0.75556232327854	0.769238340211353	0.782703782767511	0.187910494233281	0.154210135196923	0.364289827889074	0.295386906712533	0.138636392996702	0.176696373949477	0.351922624734243	0.540599196739372	0.0415200596019863	0.516407862472739	0.376123573724556	0.319480683391307	0.182435486487024	0.250672985159919	0.543054699681215	0.705420156560176	0.349176660108877	0.275019027405332	0.443753085065753	0.460044322217703	0.210724955389885	0.0500871837052617	0.0530448443580594	0.260198372051498	0.178473644043946	0.350807734976885	0.273086157443918	0.225969740825673	0.445142981683815	0.207576954914501	0.330719138649004	0.103315159916752	0.131520776835898	0.0122791216712237	0.172747027472174	0.0382770798963809	0.396936170211355	0.535161013404178	0.243041791262454	0.0905144020828578	0.0152604479844293	0.163837246565305	0.301966392268695	0.431136855526267	0.595636007806285	0.365072845814898	0.478142564753241	0.183327591910811	0.0245225220877468	0.10551698751107	0.361891026388748	0.465443402982783	0.526588658065987	0.161864852736728	0.122643598850742	0.0017884564505517	0.181805152278883	0.187120199504069	0.174152560672365	0.377428942819594	0.670000159153181	0.48713182568594	0.317450289638606	0.285775364661824	0.0180645533748924	0.348220324741824	0.526072942432261	0.103388192685226	0.0722838436847898	0.0472743459925457	0.377582049548094	0.0949536223215146	0.274963134755731	0.368953238712504	0.315006805856845	0.389316429049189	0.12883277419897	0.344962336331528	0.0684466236469358	0.195167698012954	0.0456529043215364	0.347462666925443	0.058166099690844	0.539937776994587	0.367122572241988	0.312816353205331	0.159167713959139	0.0120878352716676	0.263743705010431	0.300463811149439	0.511938507548272	0.434263383304444	0.347744321821144	0.321954346162489	0.159641849624163	0.152463151908398	0.0902842587794114	0.661092609171185	0.529915940443992	0.367269236088782	0.287208514811117	0.18734509042643	0.0915277749632115	0.256588200903779	0.149080726697559	0.225808551703931	0.388866692395934	0.426198153983852	0.295151827734524	0.336532638759176	0.362247787250646	0.122520266327757	0.271793148985057	0.578899686236466	0.41140975277086	0.149599359115145	0.0826818431643198	0.428200394180055	0.0756311591310004	0.307890153927975	0.250461395664657	0.308844261870132	0.488239088574723	0.199684378549933	0.609530281041021	0.18283760843358	0.208550482738034	0.00213644865394345	0.527239418787385	0.144357895670379	0.322303359213676	0.357566107902323	0.114265832182611	0.0241325615663318	0.0329146063927483	0.258524421346781	0.212146611679084	0.431582054271528	0.390999850244972	0.503512773818969	0.39475645044493	0.132104589122704	0.243234447810125	0.214334556434776	0.499482554819183	0.194240767805869	0.453410904504388	0.269459775417735	0.196610717458537	0.118915952422328	0.338603760463329	0.0623718483359205	0.158481180087502	0.263694864089071	0.256607571858315	0.435006909776901	0.512407829998184	0.483447043040947	0.0883648104059517	0.247726089414498	0.565238860644126	0.419300937278906	0.177497141086146	0.0870854949087922	0.404492605801503	0.0773734528564197	0.271443832842388	0.268050389132246	0.305379049041249	0.483809526296138	0.179482592352195	0.58953932647418	0.202573609132725	0.161392963449854	0.00259693288849015	0.53913797076788	0.161185029840922	0.276823561205967	0.39957612172497	0.113922088419199	0.0323091816127949	0.0333833082180565	0.241436454696379	0.201248854896867	0.403201550147579	0.405193838605615	0.47841285069512	0.387201435537209	0.1238882826236	0.267262220898678	0.186345362215693	0.488035560926214	0.203595572784508	0.465507773208416	0.281921189318821	0.182795926973712	0.119851942431697	0.342407758977798	0.0483238080892047	0.163074999492893	0.250914781191128	0.253882603000323	0.425845957230392	0.53053892156405	0.443070859099772	0.0872522142433408	0.472518644244892	0.274077736350202	0.377653392029414	0.410232097669886	0.00640839411326646	0.187684802441748	0.120935550325111	0.518495886940564	0.151552754814724	0.467459450812834	0.507451062380813	0.346945964988949	0.586033843767604	0.239388094234921	0.104601197765237	0.0323217499704319	0.393737242404607	0.246481348904211	0.610681575780005	0.766168245081673	0.101790241756749	0.0816280701403662	0.0896037272285297	0.32560648098737	0.16078909328478	0.123558054844971	0.498155775954277	0.488730130368111	0.546925470663354	0.0612950087063382	0.246429576192522	0.215043011917929	0.110655816803901	0.142492061526114	0.229371891807614	0.308598613929002	0.35992319926432	0.0321077672964105	0.359192555713921	0.183896034252018	0.0824091962366858	0.288763413127454	0.309882832805625	0.442894702458821	0.515838219357234	0.538314660565396	0.180476211565232	0.599655873847016	0.231107455879136	0.410665847268432	0.413303883726763	0.00504681790667425	0.148524156625024	0.118199659251577	0.567020676945299	0.15053446659411	0.506650632966767	0.629429550735135	0.346936286210195	0.587702834210672	0.336119215935673	0.116899119243785	0.0262811288453083	0.31173197492833	0.196093524855664	0.641181054595017	0.654733660841348	0.128616396580522	0.070665634213065	0.0929109982537706	0.34739462384995	0.194713411150333	0.132383402854626	0.596699635586127	0.621491868024842	0.593846267868131	0.092025130533461	0.274419236496773	0.328584708947619	0.115049736862134	0.228639232013794	0.186484525627831	0.29223487707958	0.388069346060975	0.0762633556805596	0.392364600288561	0.262131699248872	0.181127053136544	0.283984175868323	0.264015867339144	0.411701616387459	0.630379698371063	0.470097237830414	0.180506028935527	0.293010871365995	0.495046313706819	0.0888037388849689	0.159972437295882	0.0779902419642534	0.483013158019639	0.0752362185461539	0.199403768881632	0.224985709528558	0.356904785665488	0.295983024261261	0.23936575577138	0.342896886851077	0.185062305066388	0.174552576705918	0.0210550913189299	0.461999764453547	0.0923479982029949	0.429396135383658	0.451653394484881	0.241769846930053	0.0597837616835407	0.0640792834135538	0.240349466181807	0.218748878190095	0.42238422935216	0.378856899986845	0.467920047740011	0.490071351539088	0.176127675704073	0.0406214081900008	0.0860497225928239	0.270131470993548	0.426683920632409	0.447835230946484	0.148649475454341	0.301576808471452	0.134874961767195	0.375025483898061	0.0704831051135271	0.134949166397819	0.53605440011441	0.455929951036345	0.606469636495165	0.370246425379011	0.664949136833967	0.0415150535902305	-116.48762915325	-109.596101875307	-162.738908825693	-165.611761501847	-159.644560124754	-125.20417026414	-99.2721507727785	-92.1494241262751	-77.7950814356663	-42.665312427875	-44.9455289898064	22.9784924587267	31.5179258962366	3.67956701322277	3.09709733607699	0.150948255333715	-25.3029754366922	-32.7142126109331	-1.38598097707448	-4.20406045360697	-0.170548839374392	5.9556353574744	0.9476319318502	-6.65511877112686	11.7977894881169	-143.69528714991	-3.60740968677841	-24.317494271058	-10.0520936952898	-132.52762753975	-10.4999768965444	-10.1792205074598	-11.8655910486329	-44.3142550576837	-127.747683159972	-24.802100091033	-15.1392403454237	-0.823505445145828	-28.6436427002731	-151.189694926005	-27.4254548896916	-89.9664467220376	22.4997843015046	-78.3445864415356	-10.6228708338929	-13.1441866404117	-125.421925201313	-17.9031627558703	-5.30742892653511	-43.367047436181	-43.4490063605046	-90.9870935279805	-104.976449236347	-17.9321485751767	491.221429563601	519.794474196553	445.416727419182	474.928593506169	502.419491675261	560.81970840333	600.245884502613	577.446210667461	591.972540042352	580.172418528592	580.814045216507	489.365485371771	464.077427933473	494.893622101735	537.3598859741	479.86343931105	472.567997865798	426.03402333518	438.932210328008	497.788853894491	526.104319504701	502.899233151971	524.55661945198	495.172852255432	403.444407607074	526.583998734631	533.128968572298	567.806459364104	544.972118068372	504.262484393647	558.369914612484	540.683725783388	535.201707076002	580.352941973404	524.342902529628	584.637327284067	534.552603769027	545.155417633735	590.367430181401	491.577595420525	583.295997297307	598.165560618329	497.993641106488	608.916051502801	504.337967871332	565.12783072957	557.917962017372	524.724120943047	530.998360123819	582.259686003298	582.175020146804	578.602234695803	599.117854607282	537.822051689237	0.0320860493463308	-0.0481573458219327	-0.00301878813358918	0	0	0	0	0	0	0	0.134739573978711	0	0	0	0.154204684714028	0	-0.127796715872782	0.218249900854839	-0.0316741008882757	0	0.233316780482006	-0.419536909454	0	0	0	0	0	-0.130128896834188	0	-0.148233233493227	0	0.0705213192774382	0.196293629043497	0.0719022579059378	0	0	0	0	-0.466651413519953	-0.0997127460963882	0	0	0	0	0	0	0.00163655228916287	-0.179949704346296	0.20935649622334	-0.284146254075552	-0.185111252714413	-0.144513553433853	-0.194370322918562	0	0	0	0	0	327.30928617611	112.871672261082	0.732711102347821	0.0039926451273969	0.544691358024691
16500	0.296965073663814	0.554692407171797	0.423112973670904	0.00122238315847196	0.00290078876660676	0.215948644944766	0.000971101531457463	0.296835065351268	0.000964326882403346	0.346044447267594	0.202034480495466	0.6018994358997	0.809951030737275	0.563484084124078	0.592928042680173	0.0394377364622045	0.659773143521083	0.171371410127344	0.276082822539733	0.1156759939436	0.00412428845554221	0.0400151871547872	0.129138947219453	0.0817020761482175	0.0012915121397816	0.380387609110589	0.532814421366054	0.701298935006149	0.398050233963594	0.0015138924907407	0.456412371053986	0.313987641508743	0.202598633524928	0.120157778082311	0.0300191796793833	0.67000227975211	0.605651659792279	0.00143352156043678	0.365637867272067	0.657298603138734	0.712856975426335	0.105857966148014	0.325250634189268	0.736232460572026	0.997648294164208	0.335724886881488	0.531027999286384	0.295124357026865	0.174181229469822	0.72607976840224	0.132177058125356	0.0909014936900186	0.416446259998406	0.00120280234618301	0.2983394621719	0.277264671008146	0.420189394986055	0.44581078057734	0.520778439583847	0.777795467716803	0.185082410218046	0.200486337996384	0.0025603031685742	0.522305515134078	0.0800511896669836	0.686742731556186	0.482372272689947	0.000908157181659241	0.00275089539394209	0.111760126105473	0.10730489530963	0.0508430022276245	0.00209877906390054	0.370182688761417	0.789530993832973	0.731652556262581	0.0015224862624349	0.330715101498526	0.20777637926718	0.1650264276892	0.135519926131915	0.299596905834058	0.3991928125205	0.557229939199808	0.121999987472677	0.446012950965239	0.549782234739459	0.65948912597377	0.252670129719308	0.369284197708311	0.680240162490536	0.508364414302531	0.474302439673985	0.46937362595385	0.444602825892218	0.117697946310488	0.799663220374659	0.423702181579769	0.00516943729168897	0.140734245560458	0.00219125319261211	0.191501404025592	0.00193373163907044	0.517918725778335	0.449269013070003	0.633841657577638	0.761590032092299	0.543425070471878	0.68242870738474	0.00919402209339718	0.287631977049587	0.00150021641706379	0.998594047259936	0.620834917829506	0.00287512847259865	0.00811780534812363	0.00621475071814431	0.176204795569456	0.0587773521491078	0.0678068364054289	0.66492088019431	0.786804865946375	0.894423655129349	0.106939512921003	0.329150351274013	0.330788949841964	0.166336750089425	0.00209955542571782	0.254183015288017	0.263762387877186	0.571870126592133	0.00098655936978619	0.609237725997255	0.552521824392761	0.781862510525754	0.00168938938155894	0.168666887789373	0.882807075197144	0.72096172489595	0.100431299925527	0.638378326253518	0.482902711906062	0.00255012064848647	0.842334394634564	0.44419317015935	0.00119698669035004	0.205245948635322	0.0173094528723962	0.286432956782767	0.0186034632875597	0.558393309140418	0.423677174196431	0.575358806424126	0.717278218382544	0.553242819533332	0.698244180109661	0.0126459136945617	0.240210391553463	0.115121130464847	0.764928859203526	0.664217373410018	0.00299403502305232	0.00930460275964687	0.0784862520039209	0.263934939928331	0.00108430894070663	0.0740493944662556	0.756541926556064	0.810943095346412	0.869581815557189	0.110521081064086	0.335843678247164	0.339073461972326	0.139405340833366	0.0664140815722061	0.271147756032767	0.355958063620783	0.587139786434915	0.000992984115079818	0.623055518027953	0.554133667898935	0.760016906870645	0.0843392165890467	0.203039167194949	0.848128785621626	0.724195542755048	0.0777391378417663	0.58838136652704	0.486455115179514	0.141918705985136	0.786245527135481	0.402452716767372	0.010219771871488	0.207380663994278	0.0600804107771049	0.297643757239132	0.00184855737639979	0.549828867847561	0.575956015884278	0.523716047660151	0.697549352972989	0.471258641827511	0.624256991380722	0.010426016527292	0.324678404930671	0.135537482164859	0.672866954638023	0.683661967676821	0.021351066846254	0.00124597491479081	0.123441849822815	0.266728714159286	0.00172999868416087	0.061554173865654	0.777573043813768	0.804391835272698	0.821662467599459	0.0862536060827712	0.343843509571537	0.346023893333514	0.149990673859377	0.0979187271493347	0.216974185698889	0.342222072629052	0.644652091561739	0.00463477811237039	0.585180510555429	0.532380920851847	0.701672239135171	0.0655214317779275	0.256651746499327	0.703694165502467	0.789425790202287	0.17114826045486	0.550046108266516	0.436097265147202	0.22828769591888	0.616550031482359	0.484498915290162	0.00252734541166738	0.180546594141635	0.065727646452031	0.269163677883351	0.0992837625437613	0.620214302870529	0.697495829993114	0.444449050207	0.665447176941629	0.236750568386281	0.225276679268588	0.0194889149666256	0.47436053071456	0.139345453822286	0.715112815222729	0.477468212627299	0.0528000269668204	0.00130299745392664	0.128226242083633	0.392686690029264	0.0619175285951033	0.0732660244289226	0.756931638813568	0.794093479813257	0.763604602282597	0.212239166816282	0.145426405111794	0.374350853191221	0.288375666902404	0.13772440787245	0.188974094671785	0.340292646646143	0.536647238284385	0.0596517591235117	0.50390603898628	0.372065866610708	0.324928355704193	0.201760192180612	0.240674774667784	0.493815009757262	0.669243640473975	0.383425124670747	0.268096551880765	0.60039443371029	0.265949845018685	0.376825241473147	0.412458540989812	0.00796976451433268	0.144164762578388	0.113696877183472	0.596945533917986	0.155394487703026	0.496877620989155	0.629895594177785	0.349264209712965	0.548201693606361	0.30876579687147	0.135218183146034	0.022011662532379	0.318573469265504	0.167357689522472	0.5972238022027	0.586044387005571	0.137288072515052	0.0779574342249542	0.096845904468125	0.318682172593328	0.232116604315012	0.134643411465961	0.610792262945628	0.593614290650854	0.580030035583319	0.0918972613018602	0.247969025959716	0.343554057030953	0.102672379614822	0.226622612598768	0.169025895256536	0.283593211577072	0.409375209011527	0.0867244860374887	0.405344997672322	0.290830961573582	0.188644762972908	0.294315477523843	0.286648062080179	0.383995905720006	0.608189905758048	0.513846558455026	0.168719025248291	0.479634347452808	0.239977625061733	0.360534483281001	0.427330870880069	0.00756339772002296	0.171297331319611	0.0994250473364005	0.500813407846161	0.130815561226373	0.464908757671945	0.545434865016897	0.345322307988173	0.540922286259331	0.224929092895933	0.104564292212078	0.0398559030909627	0.328889487116719	0.226295030806361	0.593275784815425	0.801658979460923	0.100820267964091	0.0893159810521605	0.0812563831483482	0.314041470404887	0.159609719950899	0.114112278934594	0.493452683213914	0.456624289477641	0.560462816012328	0.0572669433996702	0.228752431420505	0.238383835274246	0.112977737367154	0.146728308647996	0.198316785451377	0.316013000217517	0.38410636831073	0.0396371232793754	0.366008103578227	0.185519741145236	0.086419485338175	0.292292964791756	0.331850478825694	0.427860997418031	0.510506421626972	0.527112473045651	0.18557615838803	0.53936883097303	0.300157730675384	0.333107266745152	0.304019600130078	0.0189207063436265	0.177957859359357	0.0587745211152981	0.455408892509626	0.238428422500846	0.487483502711094	0.52610822769062	0.325465804506653	0.480466712169884	0.244439012179058	0.00302217195398671	0.026433582980473	0.45115233037045	0.201178482835744	0.552077985521329	0.662129412379424	0.187066342285457	0.0738669740890669	0.0882114083986984	0.286454609149141	0.297272445673657	0.172596868423406	0.617242044842759	0.528700623774369	0.464186199932458	0.128780471479495	0.232115324954992	0.268795504945566	0.143856255202614	0.229816986688128	0.291483561955848	0.236441524882264	0.345835862834007	0.0624370361480825	0.346712458246901	0.199430678912902	0.0901873072426402	0.220977657827207	0.205897375660656	0.389090585078283	0.570188952049768	0.52258806699133	0.00615005980778508	0.315197349619018	0.536514936477041	0.380475302061887	0.127865738154315	0.0863471135665987	0.472654996824886	0.0725658782127388	0.315845025449647	0.256747533768682	0.330005923481816	0.467219139708775	0.195769208893424	0.574128839767423	0.175217889350154	0.188920960481504	0.00316197489569401	0.540075370530158	0.127946487871884	0.328803378186295	0.403397478319046	0.117489677899688	0.00274906801525152	0.00906445218114189	0.211381893783447	0.198793966178579	0.439929473885522	0.426638990778821	0.487157381113769	0.405996968425382	0.163613882080337	0.267755861148287	0.243016350527516	0.462284063828373	0.162655870587505	0.468743461538327	0.295174316075357	0.230464539610667	0.159367608005253	0.337585290485033	0.00236845188685136	0.173608713091516	0.280974476284654	0.313123773053807	0.463391623553564	0.55161536099812	0.550609989948622	0.0873988923126501	0.232204269907336	0.53778654708265	0.422506232954142	0.163797107000026	0.0913401672394266	0.420026929110338	0.0768925224045389	0.279361964092952	0.239180514777933	0.311246694086998	0.443660144267519	0.193936347861343	0.565564038643964	0.209975811610564	0.182589598217151	0.00432421542677577	0.491177773625919	0.148844301993327	0.294635243110453	0.402755378174474	0.0892412836703581	0.0449133892686903	0.0316116856054151	0.225466949877889	0.166650187287012	0.415772066097032	0.37869634598672	0.502662776581871	0.410594131001495	0.148181743663244	0.273119084896796	0.206804626491356	0.512155989554129	0.19171424600293	0.4878157237997	0.25038413699106	0.185658302232161	0.126079672964024	0.321937452493348	0.061704860751632	0.183067978338363	0.214414146161048	0.257368005110027	0.423292735597976	0.544678522750732	0.412757790800433	0.0938834870806913	0.50335096421159	0.509464408325897	0.145279228874649	0.12645681693886	0.0668708921598807	0.428845064242901	0.139352520715958	0.0915333282139347	0.50465607388733	0.0916134975116909	0.450232329547187	0.0739911322964674	0.211202944917957	0.0803894010414444	0.179423371546776	0.116459457391972	0.459659787470089	0.0480079667595342	0.390053292275525	0.177381820366001	0.369025169310707	0.270816075140556	0.0231023981781464	0.122136615710137	0.410482236679855	0.575620013214806	0.397138608775813	0.384453292319217	0.264190578553797	0.158752805282645	0.0529777284584228	0.208741845622847	0.653523375267901	0.835151578542954	0.314014127318478	0.222322928934441	0.241050011270895	0.261133275201064	0.125554496373834	0.115719697056488	0.101888284798992	0.685108544876368	0.408426746025851	0.435169911152478	0.245114411596153	0.596569355382204	0.0917061484388339	0.355306645230348	0.567076764885815	0.109329450072859	0.137024478616261	0.0549422428213335	0.486332643405879	0.130869681700251	0.166021635153284	0.44372700218606	0.00145419862255821	0.475754887601017	0.0804684031174561	0.209664542678995	0.103429328599986	0.199044430976789	0.0918069024845859	0.429967645999607	0.0036554892389489	0.289540504354097	0.126119089997855	0.392890300308254	0.243607878593314	0.00607541108227192	0.113723516914143	0.424302791770509	0.486504961040247	0.233873234238429	0.336861797281518	0.28400211549226	0.225898018435321	0.0642527414374552	0.165144552193211	0.976540218771235	0.768006750970069	0.433893942296361	0.215452644951314	0.184945794883021	0.270807775157037	0.229444025326428	0.126463951572395	0.14351022418186	0.555384178818413	0.436942567674047	0.448621895859945	0.224354764597624	0.644327513686192	0.0765305324353318	0.424841546763792	0.384315306810192	0.131693584351863	0.16415553249327	0.0112259219394392	0.324271682077104	0.0628291550253232	0.222235179418947	0.384557530501456	0.101890690534203	0.669184691821193	0.241718561134902	0.188237134732107	0.0731084865465896	0.270363334817496	0.0755748138274007	0.266293825237224	0.00303212606127096	0.419697066369847	0.331124215022143	0.250977709589763	0.16511551787024	0.0033444693514956	0.146400480527382	0.35611806128857	0.507212475032115	0.581666301306271	0.36177249952453	0.362869399102454	0.194070969257685	0.0296600244967423	0.197407151934294	0.614899966472699	0.741258624225832	0.413137141220698	0.344879453712669	0.175311708007618	0.272093281146434	0.23147203350671	0.0845637928900954	0.109817069027257	0.536830231285119	0.466970411291147	0.601087973170192	0.00152931640665177	0.731589452637029	0.184300338997409	0.363157521666705	0.501009272578753	0.119877383574225	0.0894386044492481	0.0650137666255672	0.389307349901158	0.124177975461251	0.221953148846238	0.38986673791689	0.190637692190087	0.379957040079178	0.244932708930857	0.296695100432199	0.115310184862158	0.159647996726749	0.0549177317705629	0.444830172249425	0.0394180662814	0.347807868507823	0.344803047216093	0.371125835688414	0.169743258708547	0.00212347537027505	0.194661752832009	0.328043445972261	0.46040415422717	0.41543961644923	0.372563269412664	0.370378724320304	0.249029081314206	0.094949041820589	0.0864718948106957	0.569833983728599	0.623874114220856	0.422224276168315	0.235814970458917	0.266704892447297	0.159531752824316	0.1786254543732	0.0947005947038466	0.134747479112451	0.419116818981682	0.530452978752217	0.380912104529877	0.375776813449708	0.506421110264021	0.0950762893233064	0.38816145036458	0.500993807371501	0.127983534244054	0.0656182940606034	0.0315528770233994	0.254826885328034	0.155088672876888	0.313932085340305	0.364353082594429	0.200510977325832	0.344606009030479	0.106754311237271	0.211148814397654	0.137778049397607	0.107808908717835	0.00920952562573796	0.0773490472348325	0.0648056328551067	0.404123931742416	0.480269241549967	0.361837862744113	0.174422232704164	0.000950657652971919	0.0762730075093823	0.34784878288995	0.397378515668458	0.533711582965789	0.305997508768287	0.489498016381488	0.207654075777121	0.0556914114625932	0.0883473585246052	0.950227875165896	0.450872408111714	0.359015203897575	0.244562985480323	0.140431135900212	0.101764001096306	0.123099273001973	0.236800006854395	0.175244810248757	0.332668561220902	0.434988329385215	0.421380579675159	0.204196314734067	0.288365308742575	0.102958319159731	0.455307653898554	0.56135383850998	0.266056497233306	0.0385510863193216	0.121664336497771	0.313674245146964	0.291895499907208	0.280065206412926	0.408974274707397	0.101623985439352	0.384855724898525	0.228049309751174	0.529779454157366	0.00126021008127893	0.118477828144762	0.00485961894396025	0.0273064277585782	0.039537705260933	0.578068869207955	0.387971121080155	0.122153192253921	0.00296484910099738	0.0219865037332798	0.26052587924122	0.348500649027789	0.313083277248219	0.852700573944346	0.13665785513859	0.385934756028646	0.0894876057326924	0.00207058109480461	0.137925517175112	0.130280678595262	0.275713748678007	0.903226343493487	0.0287441356006977	0.0700177783470104	0.00357306235961033	0.375882279989437	0.318735917268596	0.296605180048735	0.444926387512015	0.896042990331003	0.632989602621893	0.326558234095773	0.115582081319853	0.0265367194736238	0.470123187168025	0.286141913414267	0.270656380352968	0.00225699483934271	0.00149342781107084	0.117265277816053	0.181597904291651	0.436806923731663	0.126450576447859	0.237451515975488	0.430329899884883	0.114371976956404	0.332970604004785	0.193845462457248	0.177293783576566	0.00313205046351908	0.200904290041473	0.050769820626396	0.27425916995112	0.634546628530804	0.120804151096086	0.0912963895536509	0.00115770706454141	0.0667283587627227	0.0434665680805413	0.245612281600369	0.647093448851443	0.48271864013633	0.661401389137336	0.205823211387233	0.0584242275425682	0.134351862679766	0.00332466135364749	0.533654562423438	0.628218059956254	0.0632086735237734	0.110128512691029	0.00118164720639443	0.0675368671712419	0.164799376465715	0.139427284925814	0.411709621943423	0.836098929337173	0.604246614281612	0.00143222256854668	0.169844199604669	0.000967332400046036	0.223574119905082	0.4192991032724	0.0808641931676568	0.0772522749160252	0.0118761250392952	0.361790979331677	0.159613932281901	0.286760403629492	0.283658679686618	0.211339577456522	0.49095470891901	0.256180625313805	0.0338507441843764	0.00698770618660815	0.173502807493572	0.00822048833280935	0.169703735503477	0.00212310642650265	0.528923027779123	0.347873609751624	0.216853876185875	0.0744970558639634	0.00136345930960903	0.283140746877571	0.36670142158827	0.434511389420723	0.5953347543014	0.258095236772439	0.400991055666763	0.309817441279757	0.104159989755555	0.138055010302247	0.0867938713947211	0.668786482259711	0.429117063943762	0.0766531917643014	0.126794231545576	0.114417597246661	0.179688996173256	0.039733766929113	0.0157054266066469	0.422813435830892	0.767700168095953	0.31993846557786	0.48561850564235	0.372391471974718	0.00191335050834166	0.411589861785342	0.397722725300893	0.119888780620101	0.00167434356514963	0.0136577168687019	0.299362574303473	0.0805187365253897	0.254698101599034	0.298010879700645	0.282572411594471	0.443539928395754	0.150935912328643	0.350146681165463	0.116282619783309	0.224112299081528	0.0254904685107722	0.324929687659688	0.00157328077264841	0.400983286316699	0.412031974544164	0.311796223053068	0.162373935335208	0.0179859903478945	0.214695661474139	0.26765840271351	0.47083171895823	0.443238433895661	0.227889107721565	0.341897523465287	0.22103119171251	0.00543771192263232	0.0922647524780863	0.545208488333085	0.564785421010051	0.326115170308246	0.301943628542405	0.0313006756392161	0.112373852380723	0.162948251848631	0.183695770529872	0.137010565732084	0.435156244119185	0.38452921085139	0.381290460502907	0.440038994608246	0.476659368483315	0.0848662743069028	0.3598908405806	0.483715259355464	0.101600230173931	0.0978200032365243	0.042190760368173	0.361026546582964	0.110213931053111	0.216464568576464	0.397103235885333	0.253005645614606	0.342674892543063	0.155779264065056	0.308361487822413	0.096082317257945	0.188011021075897	0.0164192327479549	0.367289521833883	0.0435888757954439	0.422262881957598	0.350410653028362	0.340407710794829	0.147730551711811	0.00472272686379245	0.204438498413647	0.295676731693293	0.392073214033273	0.393432751680529	0.284888602445722	0.372693488656558	0.231190917287816	0.138970635922474	0.107089780738862	0.621275712616192	0.561408325593369	0.350323541182124	0.236674455973129	0.178642785235313	0.103340644080203	0.223390437284938	0.136347545460305	0.108857727587076	0.431728185086215	0.474410006613067	0.306827297334162	0.38649450305641	0.463389293061621	0.100428865854418	0.259371366116707	0.563115858230685	0.10898104793416	0.0815869281447191	0.050021547918676	0.380017392695634	0.0745750949679448	0.216748454576603	0.268697694069643	0.326071678142283	0.271543385920433	0.117091255754115	0.290311245361984	0.0448226606625684	0.16165345655101	0.0559587031797515	0.484586824109491	0.0629102829599769	0.378001151189285	0.442567370205127	0.296168474099475	0.174715589324259	0.00950172528919938	0.191664542486143	0.257933936275869	0.529545666015959	0.403074344143646	0.331937368041266	0.442242034048588	0.158493852048758	0.13495791092959	0.0705823107195108	0.685751185493298	0.559394935290374	0.331436319776715	0.116321419535609	0.149335703773646	0.146064735200376	0.305646718869128	0.143805076893345	0.120548265924459	0.417099935976738	0.493923230037447	0.286018625828087	0.357698356047573	0.714536531233648	0.117630729396343	0.344831326361795	0.422162083108244	0.140232476874461	0.065421940027139	0.0648675224072562	0.346374300064231	0.121608976717443	0.210494803863267	0.407507320846889	0.201274593467112	0.313968164004966	0.240721591156164	0.270386490616547	0.140293046602472	0.141982918896274	0.0401067044955583	0.237843585561476	0.0416114886696939	0.383804041125462	0.463366861513462	0.293210481729709	0.177809171139325	0.0276203475452513	0.16819376238519	0.337025651850832	0.428434455606373	0.41976834358606	0.263337721930169	0.334526842742626	0.192544003873169	0.099143772764098	0.120191965197872	0.476996450182095	0.602250693766802	0.511488246495359	0.237891284047373	0.200082055040916	0.119069015569517	0.0730293811563536	0.160840944274289	0.175109170800344	0.410436784279481	0.484191913880287	0.430767606374001	0.234258446049642	0.395870169133844	0.0736429801788178	0.299163362471273	0.559335914001842	0.0280546881050626	0.182674603048901	0.074729711362021	0.549186276779789	0.0997931755891462	0.140080948977554	0.266540861038329	0.353360453801378	0.15211012375411	0.204837967369587	0.382397513994376	0.118731596664071	0.197645826800754	0.017206610050224	0.451597037858849	0.0990143671804689	0.350859381571842	0.44738699826433	0.195828938104019	0.0575637074357043	0.0703585108561417	0.23576172071404	0.150006878623992	0.496704974596991	0.253064612891157	0.470265244907632	0.497428498089449	0.156782633516273	0.00103104560891518	0.00130817631857095	0.273847688140398	0.458187103990732	0.390962613875083	0.11397716112119	0.328908995706255	0.154444632469346	0.326108159228014	0.0428574644406468	0.133256602447219	0.516614142611617	0.526939897368292	0.650292520187383	0.325564831260669	0.684055079340908	0.00263217379852429	0.0259029108610872	0.478206649804039	0.00816651478803178	0.200989171101087	0.18269000874273	0.520281336141289	0.00109360433396074	0.135666279997196	0.356305316835973	0.30523836460241	0.0263453398720484	0.234658278809878	0.351250646667628	0.146982527385046	0.311052807835409	0.0124275738867325	0.411666761768188	0.0371651025178448	0.410587520998168	0.167624668644368	0.179487915323643	0.00297720006623706	0.124523268006214	0.0671213415218669	0.120891509448718	0.748436723330035	0.117407293987723	0.392093893045673	0.400068672830739	0.0403127098141918	0.00116720116248328	0.00151952926396841	0.00243560586084378	0.447186060991288	0.833113270618789	0.0145499504989932	0.378963663330645	0.147921046039533	0.0201320227749733	0.0461941007236153	0.0602298240583304	0.490619769990025	0.597845876409781	0.819198369635869	0.151676252510619	0.746853339000644	0.001142996333835	0.479752167759617	0.16181959816675	0.746611665780481	0.343638157840256	0.00838607976321384	0.220944789036304	0.0472981336264977	0.274838844081074	0.0226387945027324	0.522136731211802	0.516824535802498	0.481190607306221	0.669191268033023	0.449703091349154	0.587404773921985	0.0118211268409709	0.352087706802832	0.10951534801615	0.647163460423787	0.627858157216998	0.0225555420143274	0.00705047105410705	0.104955471028767	0.23186012244484	0.0247473457366043	0.0716745049258136	0.727431214672291	0.820383918445515	0.823411765935912	0.122713467042217	0.297487319491676	0.309049838414333	0.192999685107999	0.130843153935752	0.253671247921671	0.299877168086054	0.597644787270757	0.00946183561776606	0.539922937744655	0.482558304904435	0.677591213270573	0.103976320662284	0.268375477911972	0.672090348736139	0.75385764108039	0.177807994776723	0.475136849837285	0.352314275182083	0.45738696163711	0.117311977432914	0.0757901907383563	0.0419156803019742	0.344582834260456	0.119008545532934	0.250906307735754	0.399595016753619	0.271947597668035	0.378659056338573	0.162235801300568	0.332824992154864	0.101281949842333	0.183983572963769	0.0214700155712391	0.366952268928326	0.0491699910015284	0.429590707784561	0.342358329902688	0.282616373369781	0.168951185563356	0.00964881688372896	0.215359714674204	0.301896081715098	0.409664453708949	0.396340924495781	0.278419196199362	0.416851522970431	0.216103281043045	0.123053611010362	0.0907761477621569	0.592290253481774	0.55464681452741	0.354625641863844	0.273659136733774	0.158172779355166	0.101413999171629	0.244528226235501	0.163952647445202	0.133493302539834	0.425974963999379	0.460114293592871	0.30614259326576	0.366246697751415	0.456012063007146	0.104941323218533	0.362121975820243	0.428360692735462	0.139548090761652	0.156802881018454	0.0681058977490088	0.435945050830637	0.0842420958305776	0.249271335065419	0.246766449115382	0.333933263334527	0.362540920138066	0.226819004346079	0.332459911950254	0.18664035333567	0.214945805419021	0.0226218633490133	0.458610417227153	0.106275769502443	0.393940068793048	0.443272288107549	0.256459620302577	0.0695802577042492	0.057779118266897	0.25391332986705	0.219827250771167	0.405503960855625	0.439785800499453	0.458263784327654	0.449551667996181	0.161530316058193	0.11178112719631	0.145915971926799	0.350935686240903	0.472111930083542	0.388766732582009	0.186735234293818	0.291540585851859	0.142471108640166	0.322699384300655	0.103986805598961	0.152894208103829	0.463574076026423	0.404191571266974	0.593287065499026	0.37056707682758	0.661615459903529	0.0771861826798777	0.380777460006635	0.422784968004434	0.154657769788115	0.0908273102778009	0.0381051300840159	0.331047995369004	0.115160932268288	0.257185182933299	0.377205129467184	0.269266652981901	0.414380074537997	0.165714294546386	0.366339438441527	0.103602745976737	0.204039386153871	0.0258562214563112	0.342430803990183	0.0439737819624397	0.419312665692545	0.392873705416911	0.28148449364247	0.156177597076123	0.0132996132047427	0.232411390591498	0.299939177600861	0.405798120615414	0.410898273216791	0.284326407090894	0.418476953355974	0.209139323642419	0.0925403753922688	0.113664274303272	0.560365087187496	0.549477644487907	0.386962890993838	0.296738120037955	0.166509819634922	0.097354464335262	0.247949156652148	0.159969625692966	0.163747009088759	0.401024841690032	0.448774172074537	0.363262432480296	0.401010191335748	0.450897246135159	0.0987965593651797	0.353208590367983	0.167436693205511	0.729058042538821	0.103696345045133	0.0112373670486316	0.289348738536661	0.00164834262758631	0.29000634168534	0.0157283054517844	0.483841756609595	0.330792069076371	0.528065494072455	0.696331984339474	0.437289799630301	0.556152513520782	0.017095758496618	0.469975036135564	0.0937637431923576	0.701063845922978	0.432813670467003	0.000925523430016228	0.00991106214701059	0.114686538107001	0.10387830101695	0.0527518715432666	0.0618833568932332	0.604106351818775	0.778300271773892	0.741714413577608	0.00128575287453638	0.374423889751006	0.3128097692851	0.184647316765986	0.146368108452974	0.268310940626901	0.410059670909352	0.545126519689249	0.0190473134729722	0.480318165572375	0.586176685388135	0.670797584949888	0.0792990502678647	0.346507841367253	0.68045758061252	0.817632501817439	0.273399160671828	0.443508186995447	0.419143191554898	0.467216062570816	0.176887193822723	0.0972939707889143	0.0467181771784327	0.343752346834634	0.118740386300154	0.274877266927831	0.387130719311384	0.2357770930661	0.409703427484247	0.215889097327376	0.356190009648763	0.112233118846918	0.183484535529985	0.0350455403473339	0.317972440926306	0.0419872942869184	0.437041905873681	0.424189951651994	0.277766627735886	0.152157066664327	0.0205379742446301	0.197939735386283	0.319625025412523	0.398075076647925	0.448154039388424	0.329800120941294	0.414440685488605	0.213820669437973	0.0933374523118942	0.134453677013219	0.522757955858828	0.554576311098727	0.402315222342974	0.222606297257881	0.192615996612264	0.110082895159969	0.20500443216148	0.133412846016031	0.154099017710704	0.423534652824451	0.487128712210611	0.420124866992729	0.364763314375501	0.447363979510715	0.0996142934063534	0.401380417781071	0.456879883810179	0.144967626341182	0.0851195542052583	0.0500949466424203	0.266303609795548	0.123572176875689	0.300272955015241	0.370393693383882	0.216313057411891	0.414204665560186	0.213746588663652	0.329541371759751	0.12400592652068	0.177835938788867	0.0265925950420595	0.233666979810873	0.0318856879499433	0.414074714427751	0.438319264392682	0.272764552937496	0.144270242000363	0.0239920022512837	0.205104382066577	0.312811908021619	0.425860901386992	0.462900291973107	0.332725992223997	0.435089197927151	0.178395985751926	0.080065918722696	0.117342140229129	0.519896574695207	0.544123451162506	0.42469542596033	0.214666264185057	0.158844050719165	0.103016613473565	0.154809221707926	0.153099072814806	0.164190023818255	0.396461156637362	0.477588887490376	0.46338549039821	0.306113394795663	0.422766613996634	0.0876616984696055	0.419188086111384	0.479508424480858	0.187185854211905	0.0698538517887405	0.0385924667084829	0.254343828069639	0.147976251814746	0.32121406816992	0.317118853218183	0.226386460529917	0.41366289183031	0.183162615331241	0.329812542539867	0.1271813805997	0.166850158068629	0.0149322206558023	0.207375119335934	0.0435320911200521	0.417822017433829	0.529917955307918	0.27491297987875	0.127491003788031	0.0205587293788934	0.182891698616663	0.310277056016236	0.423657463498307	0.515774890827598	0.327348898720928	0.444877103514739	0.213306151285124	0.055645528138364	0.111551514332251	0.498428956025272	0.479582289171428	0.465741959238922	0.198928999343259	0.140810043376153	0.0788804599660563	0.160735592132609	0.172903022672951	0.162648599270458	0.372035913848137	0.56006296827609	0.471108017919539	0.277459590855829	0.353048170878596	0.0604459344844633	0.311263351673214	0.529819356891107	0.400187169338958	0.136868112794752	0.0853116261205092	0.465510268248881	0.0812019496268223	0.289566448657437	0.236131446283195	0.295408353898426	0.470475249382003	0.213686631044717	0.597770856579925	0.170536525074486	0.20275142358873	0.00356691499662342	0.532026946057915	0.127031398602951	0.316536008679331	0.390475107748173	0.127475444642794	0.0305914028751033	0.0235314860808901	0.220411110996857	0.214728869401976	0.427133262750586	0.429760512008362	0.514347131573694	0.412219067917892	0.167833794046046	0.261919457367333	0.220000672904998	0.460357819156757	0.177160289093593	0.422065821429364	0.28595521137773	0.237768928525628	0.135829110260412	0.346763959792271	0.0471310973022528	0.155147824689365	0.271270336329927	0.288340224524379	0.46380276831778	0.51941163646737	0.493579895205919	0.0793583543723201	0.407465546877325	0.149093132431427	0.73442434694849	0.24617188474174	0.0103428128962354	0.285305211307418	0.0101086589773784	0.220932418610068	0.0266415860853774	0.454366577647715	0.364548243566403	0.496917108077239	0.658005750048698	0.439628774105598	0.56460420756537	0.017538166241347	0.412944178088077	0.0740866405643111	0.639869221178153	0.541058257222921	0.00344207873558683	0.0145158337621612	0.0756806579172807	0.149318994385983	0.0300588336782793	0.0867904839642828	0.670601988304136	0.756141059024647	0.77403312527266	0.132795098015623	0.283413796540803	0.251848383460525	0.226931251875531	0.159389536214804	0.294830931243736	0.227943767531369	0.528091884612799	0.00949977381864393	0.484630099591123	0.475875940329133	0.654505373053883	0.0916066253210608	0.347136374555491	0.65164530075258	0.732215335827957	0.204802991238461	0.430352774461724	0.443840969367482	0.39785702955701	0.165220387204165	0.164466164020197	0.0456988857569072	0.324372195390914	0.129876485632699	0.245937049514476	0.320579437756951	0.235254135522585	0.469816991903908	0.245869477640344	0.36899088405369	0.165796921660905	0.208110468661167	0.0441461324728555	0.37318183352483	0.085645547708272	0.451755049835806	0.409440309822219	0.267757027129112	0.145565822039105	0.0287385163746229	0.230511025800407	0.264406426345402	0.420653576946586	0.498143086973338	0.415202382925823	0.394464024298365	0.160484433384563	0.113701861763058	0.202632710899876	0.495278177719934	0.512908187535082	0.379433090230208	0.291853825827817	0.266030011119262	0.148189429592586	0.259554797931187	0.124351977291421	0.163606143549027	0.400486651939379	0.418232515653225	0.498180824736988	0.367915707017543	0.484761565435482	0.13622034972523	0.410978402085012	0.460664073380919	0.212049490025257	0.0594587225274934	0.0436888143671233	0.255995370094073	0.148593060784673	0.337861570109373	0.303175022729192	0.228037292984844	0.445464771627168	0.215628617367849	0.316974060642137	0.108495927588134	0.138229988172223	0.0169317978959915	0.199038578537603	0.0323700341262854	0.402071938215228	0.529496834915275	0.265947782275509	0.111338156662064	0.0201317276149094	0.158280990535644	0.299342677135594	0.388288356530536	0.548385296894193	0.338565254932948	0.456765063246308	0.216971131016071	0.0490280775476618	0.121858697859331	0.395870013305413	0.496236852857937	0.509553546407294	0.165668535685009	0.156975988837503	0.0515871028503405	0.194524718975679	0.184267192824753	0.15257471612822	0.391802425345524	0.632377117118232	0.452383210207619	0.310210076494236	0.316093145809656	0.0442305821298545	0.456134748969439	0.455477472923366	0.143413576107364	0.148760967744296	0.0472599603633411	0.357030037639436	0.12730704083357	0.156622039957429	0.392051343471112	0.149286320665904	0.45598163182945	0.1918711236923	0.31484932565701	0.120783683699557	0.187836543857777	0.061365360084324	0.433179895801914	0.0523096724159033	0.43379651108138	0.274649347951712	0.319251159340353	0.188483241191119	0.0167368870345548	0.193422430852535	0.346407181039097	0.45755137449755	0.428178633104745	0.356354810151622	0.341589823792095	0.166977638050444	0.0692921178609509	0.189520065693384	0.62345820639215	0.642964885545532	0.397280452838405	0.244456226689622	0.240851952486989	0.203559602983794	0.246998421094807	0.0970099939722183	0.149675894040081	0.466199620889301	0.441093605531163	0.460177889256717	0.300378800189422	0.557909801385317	0.130640553011929	0.441581794527438	0.362682220236568	0.148975571958771	0.188832981687115	0.0552913047771432	0.324021563210746	0.102844796957425	0.271907737590666	0.284413018097216	0.286256372794757	0.422032901136321	0.243498348934509	0.366275908031563	0.187857842843208	0.191879484742774	0.0350380721259452	0.424847731681501	0.109219519729352	0.41480660613202	0.433488198662007	0.253825040141634	0.122027027808597	0.0370636226930546	0.250254300949141	0.263378455288951	0.413278214368271	0.444802067683656	0.420461004025469	0.410992574934553	0.164047304794389	0.126733819458471	0.221002806758755	0.427493042950895	0.461876520901561	0.357053491634213	0.236405765756704	0.300406325371285	0.149164114938164	0.297432617025024	0.102469945871131	0.133555529673141	0.421291859329156	0.386911856678332	0.494403043794056	0.391550627470242	0.566872403232336	0.123088288246722	0.446509717111274	0.101764849883322	0.774137284028353	0.3780329872044	0.00395687335080661	0.198032467029145	0.0118171032083923	0.216124990964561	0.015347652141379	0.505569249220654	0.409843833708696	0.559010101741409	0.681280108898662	0.510256156561616	0.645454159762285	0.013108923983095	0.298685809148325	0.0887292210457887	0.73862384941903	0.566073638804733	0.00185163191872703	0.00811995965359375	0.0683853647439867	0.234032865923508	0.0221056580417155	0.0752785904737537	0.685993326413966	0.798120460864015	0.873057054463746	0.132662249533341	0.285224729458663	0.314226366111306	0.155577843742564	0.0770682815107803	0.284324647196913	0.290652388724734	0.550991740769079	0.00120816290424653	0.582073544121937	0.504454778409427	0.728206698434501	0.0688471620557832	0.225770414194908	0.81433157704476	0.734905860237883	0.0923866644050298	0.535126410885416	0.418540886526398	0.397252729054879	0.167161092919351	0.202787758108027	0.0637219599104575	0.387029303314073	0.0807394977905648	0.270530067760805	0.299073172289183	0.296968448947193	0.353011105125677	0.231599898158687	0.339704292025177	0.20419560680448	0.208543602670859	0.032720893520852	0.427362262152275	0.10965721212477	0.39650249749544	0.420916922181323	0.242493434978535	0.107992720346372	0.0411125255502555	0.273698433997732	0.244554478732512	0.411281979819298	0.483670664822582	0.449658163290857	0.447872367761971	0.173522233387476	0.125341038661407	0.197691673460743	0.362412507906657	0.505252502221667	0.362237357406972	0.22033854762257	0.270079884344575	0.14658472202731	0.318086914198698	0.110341731920734	0.123415569863041	0.411776895884266	0.357865377215087	0.544274576593503	0.369302705777983	0.61195470091038	0.100899106506142	0.483164674814615	0.251605952154169	0.340571162610046	0.387391927563678	0.00576498067880401	0.189139525904961	0.108641556357228	0.488515048283507	0.161025260632597	0.488423837922619	0.550036411842154	0.34351618963586	0.581002603482537	0.299463629067993	0.119878517299261	0.0234500515524699	0.328583637501149	0.195393227967866	0.594873078149939	0.666379375713712	0.148279266848201	0.0868430045237603	0.0847921297189168	0.347474343886241	0.198343478699659	0.150139435385763	0.577958900269763	0.564163824621808	0.503565735597414	0.113526792153024	0.234787368976336	0.277708225528247	0.131433683142951	0.227053015594385	0.214758495838629	0.27345520811982	0.341004637622063	0.0620664826402239	0.357410800550532	0.241833981920267	0.160977872443305	0.288542514803884	0.293182863996628	0.391194985740947	0.566950230660457	0.516796004570694	0.183902908900972	0.422626432863558	0.514203521724764	0.109118110008322	0.133406249110097	0.056104533788637	0.409589534465994	0.129184744101959	0.131493222409468	0.463683384871237	0.04945767208563	0.431458998363858	0.101716246885051	0.214233899782311	0.0983127465701807	0.161690973717136	0.0832398216711454	0.458866868054943	0.0438098634726309	0.364703522327775	0.196571993655771	0.373238070511356	0.234241994032534	0.0133762056966107	0.1556956241406	0.43318615637821	0.517290131231538	0.336153622014156	0.33105603905211	0.270773860927842	0.198498536332705	0.0571399506273341	0.170148776495497	0.73141761016987	0.737777280059713	0.42316538251762	0.213359228940289	0.20958748417232	0.264647210747037	0.197087617643553	0.0914359923340443	0.105797800691194	0.55165577804885	0.472139884513233	0.417672238830755	0.2808769857919	0.595274914686308	0.0975213281199159	0.532645407827656	0.293732139445983	0.311941265424445	0.354001431761051	0.0177707855773482	0.230280394213851	0.0952656148955346	0.399605610899197	0.197119038397044	0.399608793558625	0.520276774938303	0.341227121228806	0.530183112288475	0.258251165557902	0.0992988608187298	0.0353941863825233	0.381942749319579	0.18601826839693	0.533043825907274	0.650434228617675	0.172657004756469	0.084131264736171	0.0734234380814681	0.312311498378646	0.243920817509397	0.178150145310175	0.57308635149889	0.514394499354919	0.481573671213578	0.123949115367614	0.218264068553207	0.29758292628655	0.187352474177586	0.28113816645238	0.249335819585154	0.257838722464634	0.329018208193546	0.0579496959845824	0.341479132680361	0.174385048211015	0.152297727621691	0.264088063123071	0.28653329922802	0.417302110949018	0.559936788131464	0.486398473650081	0.139693132865118	0.277521249070636	0.528509422696396	0.0564513069363501	0.193108306758977	0.0852754923889338	0.497395569745953	0.0835999513505273	0.149456846067675	0.249541359754905	0.345514444406785	0.192334761673961	0.196506764228795	0.392330127971475	0.139997999985349	0.197407732066198	0.0175574854953263	0.477056284064746	0.0854274372637819	0.398007518942684	0.441274223960176	0.203195852996644	0.0600314666314126	0.0808340252416826	0.221319752996863	0.191204590716238	0.452710863074871	0.305749473176774	0.464889573728324	0.513113963264374	0.17528971866575	0.00135134412107887	0.00164075458013612	0.238238799757094	0.423458462218339	0.399603832655011	0.0972317987525511	0.292818769058147	0.133739104513728	0.340416174300324	0.0466338215058706	0.130455216060457	0.499122301360764	0.52135611433065	0.647668885009587	0.315691680848036	0.679211509083201	0.00195260043594994	0.42730014681884	0.437635592979537	0.170110261348154	0.118179081574444	0.0554552408671782	0.365021951555592	0.114936870028794	0.253439415802106	0.34780707565096	0.19435057165737	0.422696264402314	0.249112406161067	0.326444768507683	0.126957143792287	0.174829966230812	0.038055356405535	0.394522409657279	0.0564865011697931	0.445539177945338	0.397543824759711	0.297054125136204	0.16322711444011	0.0183826310745096	0.223473377475287	0.29328636134439	0.392231369126402	0.464053812228361	0.363596778929512	0.390176057838894	0.207009097566273	0.0918877487629008	0.161560768975727	0.520320980441368	0.561656328131031	0.390427736764534	0.268447092228953	0.244859162335931	0.139283894249485	0.214596438023834	0.115697396865132	0.157787442056294	0.398851917723631	0.48885661964204	0.430468124673085	0.36787816482263	0.467992641275605	0.114994593304564	0.459827527460729	0.227219842512057	0.630080853036219	0.468253093731035	0.0027660911581568	0.168511116017914	0.0768291441490265	0.2743466023411	0.11070578445706	0.56197563285365	0.661788049807996	0.445883003799925	0.717291235672075	0.226778424368684	0.251342707172876	0.0208839876963343	0.403985189272844	0.126855242764548	0.671810609427942	0.452233567112621	0.038365552806604	0.0103534306788323	0.127933561340006	0.404213983759267	0.0757749650848161	0.07050250718926	0.75556232327854	0.769238340211353	0.782703782767511	0.187910494233281	0.154210135196923	0.369888703734408	0.295386906712533	0.138636392996702	0.176696373949477	0.325859025163938	0.540599196739372	0.041129108871305	0.516407862472739	0.402574669861401	0.319480683391307	0.198743250775918	0.250672985159919	0.543054699681215	0.705420156560176	0.349176660108877	0.284664905667115	0.443753085065753	0.460044322217703	0.20694734983803	0.0500871837052617	0.0554801253162592	0.260198372051498	0.178473644043946	0.350807734976885	0.273086157443918	0.225969740825673	0.445142981683815	0.207576954914501	0.330719138649004	0.103315159916752	0.131520776835898	0.0103188185198047	0.172747027472174	0.0382770798963809	0.396936170211355	0.527815432884182	0.221690874824997	0.0905144020828578	0.0137333489576053	0.163837246565305	0.301966392268695	0.431136855526267	0.595636007806285	0.365072845814898	0.478142564753241	0.183327591910811	0.0245225220877468	0.100486186816826	0.361891026388748	0.465443402982783	0.526588658065987	0.173136771861385	0.122643598850742	0.00176223883348495	0.181805152278883	0.198864139471881	0.174152560672365	0.398410809058956	0.670000159153181	0.48713182568594	0.317450289638606	0.285775364661824	0.018165950731676	0.348220324741824	0.526072942432261	0.0977558505066538	0.0722838436847898	0.047521079277989	0.377582049548094	0.0949536223215146	0.274963134755731	0.368953238712504	0.315006805856845	0.389316429049189	0.12883277419897	0.344962336331528	0.0684466236469358	0.195167698012954	0.0372175038071805	0.347462666925443	0.058166099690844	0.539937776994587	0.353305142131613	0.266920174000295	0.159167713959139	0.0114615429363992	0.263743705010431	0.300463811149439	0.511938507548272	0.434263383304444	0.347744321821144	0.321954346162489	0.159641849624163	0.152463151908398	0.0926657509459068	0.661092609171185	0.529915940443992	0.367269236088782	0.284993006116759	0.18734509042643	0.0936351393654074	0.256588200903779	0.154939452404627	0.225808551703931	0.391763413459609	0.426198153983852	0.295151827734524	0.336532638759176	0.362247787250646	0.128677971116977	0.271793148985057	0.578899686236466	0.439774205816174	0.149599359115145	0.0857089254028072	0.428200394180055	0.0756311591310004	0.307890153927975	0.250461395664657	0.308844261870132	0.488239088574723	0.199684378549933	0.609530281041021	0.18283760843358	0.208550482738034	0.00149485578936309	0.527239418787385	0.144357895670379	0.322303359213676	0.390126547471656	0.120319554981168	0.0241325615663318	0.0314278669535256	0.258524421346781	0.212146611679084	0.431582054271528	0.390999850244972	0.503512773818969	0.39475645044493	0.132104589122704	0.243234447810125	0.216012781923153	0.499482554819183	0.194240767805869	0.453410904504388	0.296803924453599	0.196610717458537	0.123807583102157	0.338603760463329	0.0650536842416905	0.158481180087502	0.262793442946102	0.256607571858315	0.435006909776901	0.512407829998184	0.483447043040947	0.087172222648123	0.247726089414498	0.565238860644126	0.438135821869473	0.177497141086146	0.100527483713675	0.404492605801503	0.0773734528564197	0.271443832842388	0.268050389132246	0.305379049041249	0.483809526296138	0.179482592352195	0.58953932647418	0.202573609132725	0.161392963449854	0.00213460828935579	0.53913797076788	0.161185029840922	0.276823561205967	0.396837839304768	0.11864543980255	0.0323091816127949	0.0299074308379753	0.241436454696379	0.201248854896867	0.403201550147579	0.405193838605615	0.47841285069512	0.387201435537209	0.1238882826236	0.267262220898678	0.202282524106782	0.488035560926214	0.203595572784508	0.465507773208416	0.279463671492172	0.182795926973712	0.119529219838272	0.342407758977798	0.053981471170066	0.163074999492893	0.268133633958376	0.253882603000323	0.425845957230392	0.53053892156405	0.443070859099772	0.0751170137823938	0.472518644244892	0.274077736350202	0.371206553834813	0.410232097669886	0.00647537751705397	0.187684802441748	0.120935550325111	0.518495886940564	0.151552754814724	0.467459450812834	0.507451062380813	0.346945964988949	0.586033843767604	0.239388094234921	0.104601197765237	0.033133243793937	0.393737242404607	0.246481348904211	0.610681575780005	0.765475817492232	0.117058678578948	0.0816280701403662	0.084690880311858	0.32560648098737	0.16078909328478	0.123558054844971	0.498155775954277	0.488730130368111	0.546925470663354	0.0612950087063382	0.246429576192522	0.218968865719091	0.110655816803901	0.142492061526114	0.229371891807614	0.311760479128505	0.35992319926432	0.0307418804755012	0.359192555713921	0.181735740177973	0.0824091962366858	0.304093810963756	0.309882832805625	0.442894702458821	0.515838219357234	0.538314660565396	0.184539239072754	0.599655873847016	0.231107455879136	0.413087782054785	0.413303883726763	0.00636336032251794	0.148524156625024	0.118199659251577	0.567020676945299	0.15053446659411	0.506650632966767	0.629429550735135	0.346936286210195	0.587702834210672	0.336119215935673	0.116899119243785	0.0212189662452118	0.31173197492833	0.196093524855664	0.641181054595017	0.661833428952287	0.130209657173832	0.070665634213065	0.0905949032725692	0.34739462384995	0.194713411150333	0.132383402854626	0.596699635586127	0.621491868024842	0.593846267868131	0.092025130533461	0.274419236496773	0.318251076167645	0.115049736862134	0.228639232013794	0.186484525627831	0.306262226724698	0.388069346060975	0.0758667004631019	0.392364600288561	0.293649503153548	0.181127053136544	0.271798529811681	0.264015867339144	0.411701616387459	0.630379698371063	0.470097237830414	0.186588961941268	0.293010871365995	0.495046313706819	0.0862446175558714	0.159972437295882	0.0734632675696582	0.483013158019639	0.0752362185461539	0.199403768881632	0.224985709528558	0.356904785665488	0.295983024261261	0.23936575577138	0.342896886851077	0.185062305066388	0.174552576705918	0.02669759505081	0.461999764453547	0.0923479982029949	0.429396135383658	0.461835789074269	0.263825705068353	0.0597837616835407	0.0576203878593779	0.240349466181807	0.218748878190095	0.42238422935216	0.378856899986845	0.467920047740011	0.490071351539088	0.176127675704073	0.0406214081900008	0.0907023038902418	0.270131470993548	0.426683920632409	0.447835230946484	0.162465374738388	0.301576808471452	0.135011227322471	0.375025483898061	0.0876205326801881	0.134949166397819	0.532137492397163	0.455929951036345	0.606469636495165	0.370246425379011	0.664949136833967	0.0392996484654466	-115.2129659146	-109.995734607867	-162.458425849975	-165.768836439575	-158.940187890202	-124.881990243536	-100.223820169111	-91.1193088142307	-78.333180392198	-42.5022174192521	-44.7528791004626	22.7652231049285	31.4245913735728	4.49210319015196	3.14393609108962	0.324011267601086	-24.8151794951116	-32.1994731848016	-1.38911354009342	-4.31780022879199	0.214742083258694	6.31942843845233	0.76388379870863	-6.67191994296662	12.0995404142725	-144.353387329282	-3.53119779667672	-23.6203496425855	-10.143819960337	-132.662550931074	-10.3425725701029	-9.75115662698219	-12.6819366377481	-44.4484400606653	-127.040056649287	-24.3072845378799	-15.6626161782389	-0.926713422598027	-28.0326914318274	-151.05489838268	-27.1604037054786	-90.3394705322755	22.9060093733041	-78.007767001359	-10.8461154406217	-12.9717327995042	-126.202842963105	-17.8354780377601	-5.63763502258074	-44.3869783524715	-43.7051267754208	-90.5221474126393	-105.531449314444	-18.0930768649408	489.610305902185	519.578994762604	447.015633949532	475.925478848367	504.582559003204	561.167463218405	600.873282767838	573.977143840121	593.037877964141	579.395665596933	579.226866339657	491.559245248679	463.346079800242	494.550899964756	535.600525069669	479.142012990946	471.665320257519	424.526933312266	440.715161237121	499.07767541271	527.244413836607	503.337532751758	524.336525275194	495.222291645823	403.90563581728	524.191181135455	531.793177228706	566.986459760693	545.853167690064	504.5224773599	555.077557949854	538.450018185707	535.148823232898	581.808587656644	524.26350231352	581.816677511983	534.716687523113	547.255033624124	585.227891787604	493.539894999993	584.883634078352	599.092336138938	496.723788438478	606.549764086655	503.241146337573	562.100893705498	557.87384722169	524.17896656555	529.351418929748	584.268592827777	585.045709288061	579.567377115205	599.262327600211	539.427596210027	-0.00445663301191561	-0.0713973913570565	-0.00785004970219711	0	0	0	0	0	0	0	0.135028094333412	0	0	0	0.150788683475973	0	-0.115054108045722	0.237959316237092	-0.00260663822295436	0	0.267309551557489	-0.45406972356875	0	0	0	0	0	-0.111115302186043	0	-0.162334391649873	0	0.1091443479435	0.191903361951213	0.0587991706891193	0	0	0	0	-0.417214173079896	-0.0807926339907157	0	0	0	0	0	0	0.0131533142199676	-0.238148186942922	0.205904661520892	-0.278088091469999	-0.185187163556509	-0.125478192306122	-0.198522098102155	0	0	0	0	0	352.121171415308	113.245278690962	0.703726473310962	0.00394842037395229	0.546060606060606
16800	0.296965073663814	0.554692407171797	0.423112973670904	0.00118244101203471	0.00290078876660676	0.214794009533016	0.000864164261008389	0.296835065351268	0.000964326882403346	0.339332485996581	0.202034480495466	0.6018994358997	0.809951030737275	0.563484084124078	0.592928042680173	0.0355161966798027	0.659773143521083	0.171371410127344	0.276082822539733	0.1156759939436	0.00412428845554221	0.0400151871547872	0.112168833194708	0.0697706905400771	0.0012915121397816	0.380387609110589	0.532814421366054	0.701298935006149	0.398050233963594	0.0015138924907407	0.456412371053986	0.313987641508743	0.202598633524928	0.120157778082311	0.0300191796793833	0.639993025371924	0.605651659792279	0.00149244003480978	0.365637867272067	0.657298603138734	0.712856975426335	0.105857966148014	0.325250634189268	0.736232460572026	0.997648294164208	0.335724886881488	0.531027999286384	0.295124357026865	0.174181229469822	0.72607976840224	0.10709577249768	0.0909014936900186	0.41607682985091	0.00119751962810682	0.2983394621719	0.277264671008146	0.404728600537038	0.44581078057734	0.520778439583847	0.777795467716803	0.185082410218046	0.200486337996384	0.0021629862978843	0.522305515134078	0.0800511896669836	0.686742731556186	0.482372272689947	0.000908157181659241	0.00275089539394209	0.103866392752077	0.0976186514472826	0.0508430022276245	0.00209877906390054	0.370182688761417	0.789530993832973	0.731652556262581	0.0015224862624349	0.330715101498526	0.20777637926718	0.1650264276892	0.135519926131915	0.299596905834058	0.400455844042525	0.557229939199808	0.125332782743408	0.446012950965239	0.549782234739459	0.65948912597377	0.252670129719308	0.369284197708311	0.680240162490536	0.508364414302531	0.474302439673985	0.46937362595385	0.444602825892218	0.117697946310488	0.799663220374659	0.434007050375769	0.00516943729168897	0.154721870331085	0.0025586467097379	0.191501404025592	0.00193373163907044	0.546614748009644	0.449269013070003	0.633841657577638	0.761590032092299	0.543425070471878	0.68242870738474	0.00910086541669377	0.287631977049587	0.00150021641706379	0.998594047259936	0.620834917829506	0.00287512847259865	0.00811780534812363	0.00684840705547801	0.156969033887585	0.0587773521491078	0.0678068364054289	0.66492088019431	0.786804865946375	0.894423655129349	0.106939512921003	0.329150351274013	0.330788949841964	0.166336750089425	0.00209955542571782	0.254183015288017	0.300820575403591	0.571870126592133	0.0010003945359087	0.609237725997255	0.552521824392761	0.781862510525754	0.00168938938155894	0.168666887789373	0.882807075197144	0.72096172489595	0.100431299925527	0.638378326253518	0.482902711906062	0.00255012064848647	0.842334394634564	0.40495224589982	0.00119698669035004	0.197776262244676	0.0185900128986777	0.286432956782767	0.0186034632875597	0.567478072838383	0.423677174196431	0.575358806424126	0.717278218382544	0.553242819533332	0.698244180109661	0.0112249568663456	0.240210391553463	0.115121130464847	0.764928859203526	0.664217373410018	0.00299403502305232	0.00930460275964687	0.086197911500221	0.243464373881666	0.00108430894070663	0.0740493944662556	0.756541926556064	0.810943095346412	0.869581815557189	0.110521081064086	0.335843678247164	0.339073461972326	0.139405340833366	0.0664140815722061	0.271147756032767	0.354730887136734	0.587139786434915	0.000962637584892395	0.623055518027953	0.554133667898935	0.760016906870645	0.0843392165890467	0.203039167194949	0.848128785621626	0.724195542755048	0.0777391378417663	0.58838136652704	0.486455115179514	0.141918705985136	0.786245527135481	0.372768079846134	0.010219771871488	0.217250594060955	0.053597870102893	0.297643757239132	0.00184855737639979	0.596737494890597	0.575956015884278	0.523716047660151	0.697549352972989	0.471258641827511	0.624256991380722	0.011798763199399	0.324678404930671	0.135537482164859	0.672866954638023	0.683661967676821	0.021351066846254	0.00124597491479081	0.14645429556991	0.243794342786763	0.00172999868416087	0.061554173865654	0.777573043813768	0.804391835272698	0.821662467599459	0.0862536060827712	0.343843509571537	0.346023893333514	0.149990673859377	0.0979187271493347	0.216974185698889	0.369852874788469	0.644652091561739	0.00529157597414227	0.585180510555429	0.532380920851847	0.701672239135171	0.0655214317779275	0.256651746499327	0.703694165502467	0.789425790202287	0.17114826045486	0.550046108266516	0.436097265147202	0.22828769591888	0.616550031482359	0.444136451522615	0.00252734541166738	0.174067816510307	0.0762276241388553	0.269163677883351	0.0992837625437613	0.569689824442519	0.697495829993114	0.444449050207	0.665447176941629	0.236750568386281	0.225276679268588	0.0197649491742619	0.47436053071456	0.139345453822286	0.715112815222729	0.477468212627299	0.0528000269668204	0.00130299745392664	0.11561669196815	0.389561878585599	0.0619175285951033	0.0732660244289226	0.756931638813568	0.794093479813257	0.763604602282597	0.212239166816282	0.145426405111794	0.374350853191221	0.288375666902404	0.13772440787245	0.188974094671785	0.316991918396967	0.536647238284385	0.0563136119925232	0.50390603898628	0.372065866610708	0.324928355704193	0.201760192180612	0.240674774667784	0.493815009757262	0.669243640473975	0.383425124670747	0.268096551880765	0.60039443371029	0.265949845018685	0.376825241473147	0.416576781338402	0.00796976451433268	0.124477755788035	0.102231599034004	0.596945533917986	0.155394487703026	0.525864125601269	0.629895594177785	0.349264209712965	0.548201693606361	0.30876579687147	0.135218183146034	0.0269821882656659	0.318573469265504	0.167357689522472	0.5972238022027	0.586044387005571	0.137288072515052	0.0779574342249542	0.0908048122318041	0.303136938305787	0.232116604315012	0.134643411465961	0.610792262945628	0.593614290650854	0.580030035583319	0.0918972613018602	0.247969025959716	0.343554057030953	0.102672379614822	0.226622612598768	0.169025895256536	0.294929241114744	0.409375209011527	0.0866281043644124	0.405344997672322	0.290830961573582	0.188644762972908	0.294315477523843	0.286648062080179	0.383995905720006	0.608189905758048	0.513846558455026	0.168719025248291	0.479634347452808	0.239977625061733	0.360534483281001	0.439387476182278	0.00756339772002296	0.180249746991749	0.11049626911099	0.500813407846161	0.130815561226373	0.479551858049478	0.545434865016897	0.345322307988173	0.540922286259331	0.224929092895933	0.104564292212078	0.0306447046931346	0.328889487116719	0.226295030806361	0.593275784815425	0.801658979460923	0.100820267964091	0.0893159810521605	0.0919142906818421	0.329513474955406	0.159609719950899	0.114112278934594	0.493452683213914	0.456624289477641	0.560462816012328	0.0572669433996702	0.228752431420505	0.238383835274246	0.112977737367154	0.146728308647996	0.198316785451377	0.296854780991503	0.38410636831073	0.037636784019653	0.366008103578227	0.185519741145236	0.086419485338175	0.292292964791756	0.331850478825694	0.427860997418031	0.510506421626972	0.527112473045651	0.18557615838803	0.53936883097303	0.300157730675384	0.333107266745152	0.294865746109223	0.0189207063436265	0.16200831272641	0.0672558001790435	0.455408892509626	0.238428422500846	0.463869487294917	0.52610822769062	0.325465804506653	0.480466712169884	0.244439012179058	0.00302217195398671	0.0255168021580065	0.45115233037045	0.201178482835744	0.552077985521329	0.662129412379424	0.187066342285457	0.0738669740890669	0.104614050281153	0.288735411035251	0.297272445673657	0.172596868423406	0.617242044842759	0.528700623774369	0.464186199932458	0.128780471479495	0.232115324954992	0.268795504945566	0.143856255202614	0.229816986688128	0.291483561955848	0.22366640520353	0.345835862834007	0.0611205985511575	0.346712458246901	0.199430678912902	0.0901873072426402	0.220977657827207	0.205897375660656	0.389090585078283	0.570188952049768	0.52258806699133	0.00615005980778508	0.315197349619018	0.536514936477041	0.380475302061887	0.130098978239328	0.0863471135665987	0.464453471386582	0.0789791287167471	0.315845025449647	0.256747533768682	0.350840485369041	0.467219139708775	0.195769208893424	0.574128839767423	0.175217889350154	0.188920960481504	0.00293867580206768	0.540075370530158	0.127946487871884	0.328803378186295	0.403397478319046	0.117489677899688	0.00274906801525152	0.00859383077264268	0.199956276222138	0.198793966178579	0.439929473885522	0.426638990778821	0.487157381113769	0.405996968425382	0.163613882080337	0.267755861148287	0.243016350527516	0.462284063828373	0.162655870587505	0.468743461538327	0.290746874529084	0.230464539610667	0.137782743026012	0.337585290485033	0.00236845188685136	0.173608713091516	0.280974476284654	0.313123773053807	0.463391623553564	0.55161536099812	0.550609989948622	0.0873988923126501	0.232204269907336	0.53778654708265	0.422506232954142	0.182914063619901	0.0913401672394266	0.423180854702132	0.0710396236532453	0.279361964092952	0.239180514777933	0.283859787132716	0.443660144267519	0.193936347861343	0.565564038643964	0.209975811610564	0.182589598217151	0.00386573843801031	0.491177773625919	0.148844301993327	0.294635243110453	0.402755378174474	0.0892412836703581	0.0449133892686903	0.0298469755698603	0.233438258180329	0.166650187287012	0.415772066097032	0.37869634598672	0.502662776581871	0.410594131001495	0.148181743663244	0.273119084896796	0.206804626491356	0.512155989554129	0.19171424600293	0.4878157237997	0.249846537306695	0.185658302232161	0.124796309694818	0.321937452493348	0.061704860751632	0.183067978338363	0.214414146161048	0.257368005110027	0.423292735597976	0.544678522750732	0.412757790800433	0.0938834870806913	0.50335096421159	0.509464408325897	0.145279228874649	0.127938308996819	0.0668708921598807	0.440346197998642	0.129318850551668	0.0915333282139347	0.50465607388733	0.0786555048695196	0.450232329547187	0.0739911322964674	0.211202944917957	0.0803894010414444	0.179423371546776	0.0881186571277148	0.459659787470089	0.0480079667595342	0.390053292275525	0.177381820366001	0.369025169310707	0.270816075140556	0.0217366479229162	0.143153399235531	0.410482236679855	0.575620013214806	0.397138608775813	0.384453292319217	0.264190578553797	0.158752805282645	0.0529777284584228	0.208741845622847	0.653523375267901	0.835151578542954	0.314014127318478	0.225383947411729	0.241050011270895	0.275809931856721	0.125554496373834	0.115719697056488	0.101888284798992	0.685108544876368	0.408426746025851	0.435169911152478	0.245114411596153	0.596569355382204	0.0917061484388339	0.355306645230348	0.567076764885815	0.109329450072859	0.120722837993147	0.0549422428213335	0.486360894656966	0.130966489174594	0.166021635153284	0.44372700218606	0.00129347159914685	0.475754887601017	0.0804684031174561	0.209664542678995	0.103429328599986	0.199044430976789	0.0821056421392681	0.429967645999607	0.0036554892389489	0.289540504354097	0.126119089997855	0.392890300308254	0.243607878593314	0.00631272415864066	0.11367181480726	0.424302791770509	0.486504961040247	0.233873234238429	0.336861797281518	0.28400211549226	0.225898018435321	0.0642527414374552	0.165144552193211	0.976540218771235	0.768006750970069	0.433893942296361	0.200466197196241	0.184945794883021	0.258609255024289	0.229444025326428	0.126463951572395	0.14351022418186	0.555384178818413	0.436942567674047	0.448621895859945	0.224354764597624	0.644327513686192	0.0765305324353318	0.424841546763792	0.384315306810192	0.131693584351863	0.169545683328673	0.0112259219394392	0.305838713524336	0.0596236715160139	0.222235179418947	0.384557530501456	0.0924782448682248	0.669184691821193	0.241718561134902	0.188237134732107	0.0731084865465896	0.270363334817496	0.0575363858030753	0.266293825237224	0.00303212606127096	0.419697066369847	0.331124215022143	0.250977709589763	0.16511551787024	0.00302668123708548	0.138662105112876	0.35611806128857	0.507212475032115	0.581666301306271	0.36177249952453	0.362869399102454	0.194070969257685	0.0296600244967423	0.197407151934294	0.614899966472699	0.741258624225832	0.413137141220698	0.323705109154576	0.175311708007618	0.267473122072435	0.23147203350671	0.0845637928900954	0.109817069027257	0.536830231285119	0.466970411291147	0.601087973170192	0.00152931640665177	0.731589452637029	0.184300338997409	0.363157521666705	0.501009272578753	0.119877383574225	0.0882568493191908	0.0650137666255672	0.342946038887969	0.111630217033334	0.221953148846238	0.38986673791689	0.182056494428286	0.379957040079178	0.244932708930857	0.296695100432199	0.115310184862158	0.159647996726749	0.0510338205384206	0.444830172249425	0.0394180662814	0.347807868507823	0.344803047216093	0.371125835688414	0.169743258708547	0.00218788903899322	0.189257453258024	0.328043445972261	0.46040415422717	0.41543961644923	0.372563269412664	0.370378724320304	0.249029081314206	0.094949041820589	0.0864718948106957	0.569833983728599	0.623874114220856	0.422224276168315	0.234784367154098	0.266704892447297	0.143847139343878	0.1786254543732	0.0947005947038466	0.134747479112451	0.419116818981682	0.530452978752217	0.380912104529877	0.375776813449708	0.506421110264021	0.0950762893233064	0.38816145036458	0.500993807371501	0.127983534244054	0.070524938152814	0.0315528770233994	0.270991372973219	0.146923067565974	0.313932085340305	0.364353082594429	0.19009828679196	0.344606009030479	0.106754311237271	0.211148814397654	0.137778049397607	0.107808908717835	0.00911305879416065	0.0773490472348325	0.0648056328551067	0.404123931742416	0.480269241549967	0.361837862744113	0.174422232704164	0.000917985215854752	0.0729948868343945	0.34784878288995	0.397378515668458	0.533711582965789	0.305997508768287	0.489498016381488	0.207654075777121	0.0556914114625932	0.0883473585246052	0.950227875165896	0.450872408111714	0.359015203897575	0.239360402266832	0.140431135900212	0.094279704754756	0.123099273001973	0.236800006854395	0.175244810248757	0.332668561220902	0.434988329385215	0.421380579675159	0.204196314734067	0.288365308742575	0.102958319159731	0.455307653898554	0.56135383850998	0.266056497233306	0.0426444221575199	0.121664336497771	0.295934920924798	0.294453770268281	0.280065206412926	0.408974274707397	0.0974855304456727	0.384855724898525	0.228049309751174	0.529779454157366	0.00126021008127893	0.118477828144762	0.00607102893073054	0.0273064277585782	0.039537705260933	0.578068869207955	0.387971121080155	0.122153192253921	0.00296484910099738	0.0239168878067062	0.272042757079056	0.348500649027789	0.313083277248219	0.852700573944346	0.13665785513859	0.385934756028646	0.0894876057326924	0.00207058109480461	0.137925517175112	0.130280678595262	0.275713748678007	0.903226343493487	0.0298295149455145	0.0700177783470104	0.00358061009851836	0.375882279989437	0.318735917268596	0.296605180048735	0.444926387512015	0.896042990331003	0.632989602621893	0.326558234095773	0.115582081319853	0.0265367194736238	0.470123187168025	0.286141913414267	0.270656380352968	0.00197503017052811	0.00149342781107084	0.112106558027422	0.178598218111087	0.436806923731663	0.126450576447859	0.253668942891754	0.430329899884883	0.114371976956404	0.332970604004785	0.193845462457248	0.177293783576566	0.00303902597786841	0.200904290041473	0.050769820626396	0.27425916995112	0.634546628530804	0.120804151096086	0.0912963895536509	0.000985017030759472	0.065726240475519	0.0434665680805413	0.245612281600369	0.647093448851443	0.48271864013633	0.661401389137336	0.205823211387233	0.0584242275425682	0.134351862679766	0.00332466135364749	0.533654562423438	0.628218059956254	0.0650201398887478	0.110128512691029	0.0010980308063629	0.0675368671712419	0.164799376465715	0.139427284925814	0.411709621943423	0.836098929337173	0.604246614281612	0.00143222256854668	0.169844199604669	0.000967332400046036	0.223574119905082	0.4192991032724	0.0808641931676568	0.0735592194241498	0.0118761250392952	0.39078000519417	0.162000319800325	0.286760403629492	0.283658679686618	0.209977347000409	0.49095470891901	0.256180625313805	0.0338507441843764	0.00698770618660815	0.173502807493572	0.00849779395492087	0.169703735503477	0.00212310642650265	0.528923027779123	0.347873609751624	0.216853876185875	0.0744970558639634	0.00146134528572137	0.262229181130966	0.36670142158827	0.434511389420723	0.5953347543014	0.258095236772439	0.400991055666763	0.309817441279757	0.104159989755555	0.138055010302247	0.0867938713947211	0.668786482259711	0.429117063943762	0.0644303148246197	0.126794231545576	0.123679861844933	0.179688996173256	0.039733766929113	0.0157054266066469	0.422813435830892	0.767700168095953	0.31993846557786	0.48561850564235	0.372391471974718	0.00191335050834166	0.411589861785342	0.397722725300893	0.119888780620101	0.00179828985186094	0.0136577168687019	0.311248739099578	0.0770097730520688	0.254698101599034	0.298010879700645	0.266117502153975	0.443539928395754	0.150935912328643	0.350146681165463	0.116282619783309	0.224112299081528	0.0286488432505411	0.324929687659688	0.00157328077264841	0.400983286316699	0.412031974544164	0.311796223053068	0.162373935335208	0.0156881868445061	0.226881552051333	0.26765840271351	0.47083171895823	0.443238433895661	0.227889107721565	0.341897523465287	0.22103119171251	0.00543771192263232	0.0922647524780863	0.545208488333085	0.564785421010051	0.326115170308246	0.301533576438319	0.0313006756392161	0.105905453982836	0.162948251848631	0.183695770529872	0.137010565732084	0.435156244119185	0.38452921085139	0.381290460502907	0.440038994608246	0.476659368483315	0.0848662743069028	0.3598908405806	0.483715259355464	0.101600230173931	0.0971993108351026	0.042190760368173	0.363631145729341	0.106179218384253	0.216464568576464	0.397103235885333	0.22166641082381	0.342674892543063	0.155779264065056	0.308361487822413	0.096082317257945	0.188011021075897	0.0183894643835141	0.367289521833883	0.0435888757954439	0.422262881957598	0.350410653028362	0.340407710794829	0.147730551711811	0.00459778830253593	0.197320869894403	0.295676731693293	0.392073214033273	0.393432751680529	0.284888602445722	0.372693488656558	0.231190917287816	0.138970635922474	0.107089780738862	0.621275712616192	0.561408325593369	0.350323541182124	0.238893466404386	0.178642785235313	0.125562744195006	0.223390437284938	0.136347545460305	0.108857727587076	0.431728185086215	0.474410006613067	0.306827297334162	0.38649450305641	0.463389293061621	0.100428865854418	0.259371366116707	0.563115858230685	0.10898104793416	0.0747293589892537	0.050021547918676	0.383595280292255	0.0778320480300747	0.216748454576603	0.268697694069643	0.285879009972701	0.271543385920433	0.117091255754115	0.290311245361984	0.0448226606625684	0.16165345655101	0.0269497888133289	0.484586824109491	0.0629102829599769	0.378001151189285	0.442567370205127	0.296168474099475	0.174715589324259	0.0108685478994168	0.206748402263535	0.257933936275869	0.529545666015959	0.403074344143646	0.331937368041266	0.442242034048588	0.158493852048758	0.13495791092959	0.0705823107195108	0.685751185493298	0.559394935290374	0.331436319776715	0.125177418638965	0.149335703773646	0.131175226742475	0.305646718869128	0.143805076893345	0.120548265924459	0.417099935976738	0.493923230037447	0.286018625828087	0.357698356047573	0.714536531233648	0.117630729396343	0.344831326361795	0.422162083108244	0.140232476874461	0.0731345169604763	0.0648675224072562	0.321889215332584	0.131113447029517	0.210494803863267	0.407507320846889	0.186383253905128	0.313968164004966	0.240721591156164	0.270386490616547	0.140293046602472	0.141982918896274	0.0401213628632597	0.237843585561476	0.0416114886696939	0.383804041125462	0.463366861513462	0.293210481729709	0.177809171139325	0.0272508579489477	0.184937011286757	0.337025651850832	0.428434455606373	0.41976834358606	0.263337721930169	0.334526842742626	0.192544003873169	0.099143772764098	0.120191965197872	0.476996450182095	0.602250693766802	0.511488246495359	0.229129775358865	0.200082055040916	0.131927192457443	0.0730293811563536	0.160840944274289	0.175109170800344	0.410436784279481	0.484191913880287	0.430767606374001	0.234258446049642	0.395870169133844	0.0736429801788178	0.299163362471273	0.559335914001842	0.0280546881050626	0.181662244687033	0.074729711362021	0.590158046256505	0.0938652900920362	0.140080948977554	0.266540861038329	0.37513519712547	0.15211012375411	0.204837967369587	0.382397513994376	0.118731596664071	0.197645826800754	0.0133640319652399	0.451597037858849	0.0990143671804689	0.350859381571842	0.44738699826433	0.195828938104019	0.0575637074357043	0.0727524505327148	0.258259460863613	0.150006878623992	0.496704974596991	0.253064612891157	0.470265244907632	0.497428498089449	0.156782633516273	0.00103104560891518	0.00130817631857095	0.273847688140398	0.458187103990732	0.390962613875083	0.105389011984203	0.328908995706255	0.142677598992691	0.326108159228014	0.0428574644406468	0.133256602447219	0.516614142611617	0.526939897368292	0.650292520187383	0.325564831260669	0.684055079340908	0.00263217379852429	0.0259029108610872	0.478206649804039	0.00816651478803178	0.204533365912087	0.18269000874273	0.495461421538581	0.00104941976934053	0.135666279997196	0.356305316835973	0.307492537584508	0.0263453398720484	0.234658278809878	0.351250646667628	0.146982527385046	0.311052807835409	0.0159708106205924	0.411666761768188	0.0371651025178448	0.410587520998168	0.167624668644368	0.179487915323643	0.00297720006623706	0.131741545601176	0.0701848356709595	0.120891509448718	0.748436723330035	0.117407293987723	0.392093893045673	0.400068672830739	0.0403127098141918	0.00116720116248328	0.00151952926396841	0.00243560586084378	0.447186060991288	0.833113270618789	0.0148572544547711	0.378963663330645	0.149716448603994	0.0201320227749733	0.0461941007236153	0.0602298240583304	0.490619769990025	0.597845876409781	0.819198369635869	0.151676252510619	0.746853339000644	0.001142996333835	0.479752167759617	0.16181959816675	0.746611665780481	0.373373503379335	0.00838607976321384	0.244359642040203	0.0409028291645692	0.274838844081074	0.0226387945027324	0.550924404263505	0.516824535802498	0.481190607306221	0.669191268033023	0.449703091349154	0.587404773921985	0.0229318988117839	0.352087706802832	0.10951534801615	0.647163460423787	0.627858157216998	0.0225555420143274	0.00705047105410705	0.122184430599913	0.236994733239422	0.0247473457366043	0.0716745049258136	0.727431214672291	0.820383918445515	0.823411765935912	0.122713467042217	0.297487319491676	0.309049838414333	0.192999685107999	0.130843153935752	0.253671247921671	0.273831160676416	0.597644787270757	0.0108976969274718	0.539922937744655	0.482558304904435	0.677591213270573	0.103976320662284	0.268375477911972	0.672090348736139	0.75385764108039	0.177807994776723	0.475136849837285	0.352314275182083	0.45738696163711	0.117311977432914	0.0832177879684859	0.0419156803019742	0.353347830298808	0.108759550346825	0.250906307735754	0.399595016753619	0.242554530903197	0.378659056338573	0.162235801300568	0.332824992154864	0.101281949842333	0.183983572963769	0.0217927227046604	0.366952268928326	0.0491699910015284	0.429590707784561	0.342358329902688	0.282616373369781	0.168951185563356	0.00935820358829674	0.202648194410086	0.301896081715098	0.409664453708949	0.396340924495781	0.278419196199362	0.416851522970431	0.216103281043045	0.123053611010362	0.0907761477621569	0.592290253481774	0.55464681452741	0.354625641863844	0.265800491629951	0.158172779355166	0.10757597897413	0.244528226235501	0.163952647445202	0.133493302539834	0.425974963999379	0.460114293592871	0.30614259326576	0.366246697751415	0.456012063007146	0.104941323218533	0.362121975820243	0.428360692735462	0.139548090761652	0.17392133914581	0.0681058977490088	0.438351992771727	0.0779916126181479	0.249271335065419	0.246766449115382	0.320501204036093	0.362540920138066	0.226819004346079	0.332459911950254	0.18664035333567	0.214945805419021	0.0208759242291858	0.458610417227153	0.106275769502443	0.393940068793048	0.443272288107549	0.256459620302577	0.0695802577042492	0.0496065882106381	0.263202262327116	0.219827250771167	0.405503960855625	0.439785800499453	0.458263784327654	0.449551667996181	0.161530316058193	0.11178112719631	0.145915971926799	0.350935686240903	0.472111930083542	0.388766732582009	0.184794765717742	0.291540585851859	0.152571816891387	0.322699384300655	0.103986805598961	0.152894208103829	0.463574076026423	0.404191571266974	0.593287065499026	0.37056707682758	0.661615459903529	0.0771861826798777	0.380777460006635	0.422784968004434	0.154657769788115	0.0911212617023637	0.0381051300840159	0.327963286965655	0.112137125101156	0.257185182933299	0.377205129467184	0.277619846838072	0.414380074537997	0.165714294546386	0.366339438441527	0.103602745976737	0.204039386153871	0.0303917301592302	0.342430803990183	0.0439737819624397	0.419312665692545	0.392873705416911	0.28148449364247	0.156177597076123	0.0165764089427624	0.220918028988489	0.299939177600861	0.405798120615414	0.410898273216791	0.284326407090894	0.418476953355974	0.209139323642419	0.0925403753922688	0.113664274303272	0.560365087187496	0.549477644487907	0.386962890993838	0.285743072023417	0.166509819634922	0.105383598137517	0.247949156652148	0.159969625692966	0.163747009088759	0.401024841690032	0.448774172074537	0.363262432480296	0.401010191335748	0.450897246135159	0.0987965593651797	0.353208590367983	0.167436693205511	0.729058042538821	0.111495677456586	0.0112373670486316	0.323533217170547	0.00150808675923819	0.29000634168534	0.0157283054517844	0.481872825498326	0.330792069076371	0.528065494072455	0.696331984339474	0.437289799630301	0.556152513520782	0.0209865287031689	0.469975036135564	0.0937637431923576	0.701063845922978	0.432813670467003	0.000925523430016228	0.00991106214701059	0.110263548004656	0.10856015343619	0.0527518715432666	0.0618833568932332	0.604106351818775	0.778300271773892	0.741714413577608	0.00128575287453638	0.374423889751006	0.3128097692851	0.184647316765986	0.146368108452974	0.268310940626901	0.40743607743427	0.545126519689249	0.0152079268619034	0.480318165572375	0.586176685388135	0.670797584949888	0.0792990502678647	0.346507841367253	0.68045758061252	0.817632501817439	0.273399160671828	0.443508186995447	0.419143191554898	0.467216062570816	0.176887193822723	0.104166133699958	0.0467181771784327	0.326889704251242	0.123363350931925	0.274877266927831	0.387130719311384	0.216100863642333	0.409703427484247	0.215889097327376	0.356190009648763	0.112233118846918	0.183484535529985	0.0348526108366655	0.317972440926306	0.0419872942869184	0.437041905873681	0.424189951651994	0.277766627735886	0.152157066664327	0.0190273811713966	0.201813317677627	0.319625025412523	0.398075076647925	0.448154039388424	0.329800120941294	0.414440685488605	0.213820669437973	0.0933374523118942	0.134453677013219	0.522757955858828	0.554576311098727	0.402315222342974	0.242579689976257	0.192615996612264	0.103433976954655	0.20500443216148	0.133412846016031	0.154099017710704	0.423534652824451	0.487128712210611	0.420124866992729	0.364763314375501	0.447363979510715	0.0996142934063534	0.401380417781071	0.456879883810179	0.144967626341182	0.0878534597481747	0.0500949466424203	0.269150698242816	0.118546232049097	0.300272955015241	0.370393693383882	0.209833538554674	0.414204665560186	0.213746588663652	0.329541371759751	0.12400592652068	0.177835938788867	0.0247175583234248	0.233666979810873	0.0318856879499433	0.414074714427751	0.438319264392682	0.272764552937496	0.144270242000363	0.0223709895940911	0.182595535779471	0.312811908021619	0.425860901386992	0.462900291973107	0.332725992223997	0.435089197927151	0.178395985751926	0.080065918722696	0.117342140229129	0.519896574695207	0.544123451162506	0.42469542596033	0.204165331280333	0.158844050719165	0.0915192803335932	0.154809221707926	0.153099072814806	0.164190023818255	0.396461156637362	0.477588887490376	0.46338549039821	0.306113394795663	0.422766613996634	0.0876616984696055	0.419188086111384	0.479508424480858	0.187185854211905	0.0692544847389833	0.0385924667084829	0.247813023995744	0.126238434375104	0.32121406816992	0.317118853218183	0.221130098564159	0.41366289183031	0.183162615331241	0.329812542539867	0.1271813805997	0.166850158068629	0.013271242026393	0.207375119335934	0.0435320911200521	0.417822017433829	0.529917955307918	0.27491297987875	0.127491003788031	0.0178191918861662	0.172544869862009	0.310277056016236	0.423657463498307	0.515774890827598	0.327348898720928	0.444877103514739	0.213306151285124	0.055645528138364	0.111551514332251	0.498428956025272	0.479582289171428	0.465741959238922	0.188811454346864	0.140810043376153	0.0824354100896275	0.160735592132609	0.172903022672951	0.162648599270458	0.372035913848137	0.56006296827609	0.471108017919539	0.277459590855829	0.353048170878596	0.0604459344844633	0.311263351673214	0.529819356891107	0.400187169338958	0.13289226182493	0.0853116261205092	0.455306915069918	0.08643453083358	0.289566448657437	0.236131446283195	0.314513291158069	0.470475249382003	0.213686631044717	0.597770856579925	0.170536525074486	0.20275142358873	0.00391300317800561	0.532026946057915	0.127031398602951	0.316536008679331	0.390475107748173	0.127475444642794	0.0305914028751033	0.0248843983420366	0.226745885994816	0.214728869401976	0.427133262750586	0.429760512008362	0.514347131573694	0.412219067917892	0.167833794046046	0.261919457367333	0.220000672904998	0.460357819156757	0.177160289093593	0.422065821429364	0.298133430106731	0.237768928525628	0.127961641976711	0.346763959792271	0.0471310973022528	0.155147824689365	0.271270336329927	0.288340224524379	0.46380276831778	0.51941163646737	0.493579895205919	0.0793583543723201	0.407465546877325	0.149093132431427	0.73442434694849	0.266542564158297	0.0103428128962354	0.290094384633935	0.00827122847122525	0.220932418610068	0.0266415860853774	0.466615515058047	0.364548243566403	0.496917108077239	0.658005750048698	0.439628774105598	0.56460420756537	0.0218756936785577	0.412944178088077	0.0740866405643111	0.639869221178153	0.541058257222921	0.00344207873558683	0.0145158337621612	0.0763143934220105	0.153823006604272	0.0300588336782793	0.0867904839642828	0.670601988304136	0.756141059024647	0.77403312527266	0.132795098015623	0.283413796540803	0.251848383460525	0.226931251875531	0.159389536214804	0.294830931243736	0.224500424851043	0.528091884612799	0.0109854124526925	0.484630099591123	0.475875940329133	0.654505373053883	0.0916066253210608	0.347136374555491	0.65164530075258	0.732215335827957	0.204802991238461	0.430352774461724	0.443840969367482	0.39785702955701	0.165220387204165	0.161386535339918	0.0456988857569072	0.335969289306717	0.137638151665679	0.245937049514476	0.320579437756951	0.248370310927624	0.469816991903908	0.245869477640344	0.36899088405369	0.165796921660905	0.208110468661167	0.0387452904836433	0.37318183352483	0.085645547708272	0.451755049835806	0.409440309822219	0.267757027129112	0.145565822039105	0.0285836918877273	0.242286374617519	0.264406426345402	0.420653576946586	0.498143086973338	0.415202382925823	0.394464024298365	0.160484433384563	0.113701861763058	0.202632710899876	0.495278177719934	0.512908187535082	0.379433090230208	0.278687023891809	0.266030011119262	0.143666413105921	0.259554797931187	0.124351977291421	0.163606143549027	0.400486651939379	0.418232515653225	0.498180824736988	0.367915707017543	0.484761565435482	0.13622034972523	0.410978402085012	0.460664073380919	0.212049490025257	0.0589551881428642	0.0436888143671233	0.246498244178461	0.157790027940433	0.337861570109373	0.303175022729192	0.235630236025223	0.445464771627168	0.215628617367849	0.316974060642137	0.108495927588134	0.138229988172223	0.0126761937350819	0.199038578537603	0.0323700341262854	0.402071938215228	0.529496834915275	0.265947782275509	0.111338156662064	0.0202710638215816	0.169394716568673	0.299342677135594	0.388288356530536	0.548385296894193	0.338565254932948	0.456765063246308	0.216971131016071	0.0490280775476618	0.121858697859331	0.395870013305413	0.496236852857937	0.509553546407294	0.155631679196227	0.156975988837503	0.0563640638753061	0.194524718975679	0.184267192824753	0.15257471612822	0.391802425345524	0.632377117118232	0.452383210207619	0.310210076494236	0.316093145809656	0.0442305821298545	0.456134748969439	0.455477472923366	0.143413576107364	0.142325465125469	0.0472599603633411	0.367127900839513	0.129524398317996	0.156622039957429	0.392051343471112	0.153222991121095	0.45598163182945	0.1918711236923	0.31484932565701	0.120783683699557	0.187836543857777	0.062724665402769	0.433179895801914	0.0523096724159033	0.43379651108138	0.274649347951712	0.319251159340353	0.188483241191119	0.0167909325203577	0.194930435867407	0.346407181039097	0.45755137449755	0.428178633104745	0.356354810151622	0.341589823792095	0.166977638050444	0.0692921178609509	0.189520065693384	0.62345820639215	0.642964885545532	0.397280452838405	0.238319376857193	0.240851952486989	0.189302946294114	0.246998421094807	0.0970099939722183	0.149675894040081	0.466199620889301	0.441093605531163	0.460177889256717	0.300378800189422	0.557909801385317	0.130640553011929	0.441581794527438	0.362682220236568	0.148975571958771	0.189891840606364	0.0552913047771432	0.351490105449339	0.099818059337272	0.271907737590666	0.284413018097216	0.289303514376702	0.422032901136321	0.243498348934509	0.366275908031563	0.187857842843208	0.191879484742774	0.0379546984699063	0.424847731681501	0.109219519729352	0.41480660613202	0.433488198662007	0.253825040141634	0.122027027808597	0.0468273099548688	0.2459931392219	0.263378455288951	0.413278214368271	0.444802067683656	0.420461004025469	0.410992574934553	0.164047304794389	0.126733819458471	0.221002806758755	0.427493042950895	0.461876520901561	0.357053491634213	0.214114572224545	0.300406325371285	0.142042488451537	0.297432617025024	0.102469945871131	0.133555529673141	0.421291859329156	0.386911856678332	0.494403043794056	0.391550627470242	0.566872403232336	0.123088288246722	0.446509717111274	0.101764849883322	0.774137284028353	0.35984452106388	0.00395687335080661	0.193810325832925	0.0114925051784606	0.216124990964561	0.015347652141379	0.509893137781179	0.409843833708696	0.559010101741409	0.681280108898662	0.510256156561616	0.645454159762285	0.0120074326209567	0.298685809148325	0.0887292210457887	0.73862384941903	0.566073638804733	0.00185163191872703	0.00811995965359375	0.0754101855957506	0.239117355411393	0.0221056580417155	0.0752785904737537	0.685993326413966	0.798120460864015	0.873057054463746	0.132662249533341	0.285224729458663	0.314226366111306	0.155577843742564	0.0770682815107803	0.284324647196913	0.304316878858739	0.550991740769079	0.00123918452756484	0.582073544121937	0.504454778409427	0.728206698434501	0.0688471620557832	0.225770414194908	0.81433157704476	0.734905860237883	0.0923866644050298	0.535126410885416	0.418540886526398	0.397252729054879	0.167161092919351	0.197680023177045	0.0637219599104575	0.378519186975117	0.0845371037997876	0.270530067760805	0.299073172289183	0.293312690458053	0.353011105125677	0.231599898158687	0.339704292025177	0.20419560680448	0.208543602670859	0.0363760327483681	0.427362262152275	0.10965721212477	0.39650249749544	0.420916922181323	0.242493434978535	0.107992720346372	0.0443257132006559	0.263801260297704	0.244554478732512	0.411281979819298	0.483670664822582	0.449658163290857	0.447872367761971	0.173522233387476	0.125341038661407	0.197691673460743	0.362412507906657	0.505252502221667	0.362237357406972	0.183629795999248	0.270079884344575	0.150489559749983	0.318086914198698	0.110341731920734	0.123415569863041	0.411776895884266	0.357865377215087	0.544274576593503	0.369302705777983	0.61195470091038	0.100899106506142	0.483164674814615	0.251605952154169	0.340571162610046	0.377048403167806	0.00576498067880401	0.211981840724451	0.105545321446148	0.488515048283507	0.161025260632597	0.50330700065909	0.550036411842154	0.34351618963586	0.581002603482537	0.299463629067993	0.119878517299261	0.0235820542213505	0.328583637501149	0.195393227967866	0.594873078149939	0.666379375713712	0.148279266848201	0.0868430045237603	0.0890598678176608	0.337969248907192	0.198343478699659	0.150139435385763	0.577958900269763	0.564163824621808	0.503565735597414	0.113526792153024	0.234787368976336	0.277708225528247	0.131433683142951	0.227053015594385	0.214758495838629	0.297768390067858	0.341004637622063	0.062089443730387	0.357410800550532	0.241833981920267	0.160977872443305	0.288542514803884	0.293182863996628	0.391194985740947	0.566950230660457	0.516796004570694	0.183902908900972	0.422626432863558	0.514203521724764	0.109118110008322	0.142004518520286	0.056104533788637	0.421088835135786	0.122199877547423	0.131493222409468	0.463683384871237	0.0510328910633879	0.431458998363858	0.101716246885051	0.214233899782311	0.0983127465701807	0.161690973717136	0.0790417576293942	0.458866868054943	0.0438098634726309	0.364703522327775	0.196571993655771	0.373238070511356	0.234241994032534	0.0136890718813796	0.149463080848284	0.43318615637821	0.517290131231538	0.336153622014156	0.33105603905211	0.270773860927842	0.198498536332705	0.0571399506273341	0.170148776495497	0.73141761016987	0.737777280059713	0.42316538251762	0.204380901591272	0.20958748417232	0.24319155515866	0.197087617643553	0.0914359923340443	0.105797800691194	0.55165577804885	0.472139884513233	0.417672238830755	0.2808769857919	0.595274914686308	0.0975213281199159	0.532645407827656	0.293732139445983	0.311941265424445	0.35008493567446	0.0177707855773482	0.21107318142966	0.0971019067834484	0.399605610899197	0.197119038397044	0.394821835570057	0.520276774938303	0.341227121228806	0.530183112288475	0.258251165557902	0.0992988608187298	0.0257730213215381	0.381942749319579	0.18601826839693	0.533043825907274	0.650434228617675	0.172657004756469	0.084131264736171	0.0826248251846551	0.312754554592765	0.243920817509397	0.178150145310175	0.57308635149889	0.514394499354919	0.481573671213578	0.123949115367614	0.218264068553207	0.29758292628655	0.187352474177586	0.28113816645238	0.249335819585154	0.257152155362198	0.329018208193546	0.0598489077402603	0.341479132680361	0.174385048211015	0.152297727621691	0.264088063123071	0.28653329922802	0.417302110949018	0.559936788131464	0.486398473650081	0.139693132865118	0.277521249070636	0.528509422696396	0.0564513069363501	0.202567994558633	0.0852754923889338	0.548469831776615	0.0855005737719448	0.149456846067675	0.249541359754905	0.365471108247409	0.192334761673961	0.196506764228795	0.392330127971475	0.139997999985349	0.197407732066198	0.0184919019092164	0.477056284064746	0.0854274372637819	0.398007518942684	0.441274223960176	0.203195852996644	0.0600314666314126	0.077363963398512	0.244793735059947	0.191204590716238	0.452710863074871	0.305749473176774	0.464889573728324	0.513113963264374	0.17528971866575	0.00135134412107887	0.00164075458013612	0.238238799757094	0.423458462218339	0.399603832655011	0.0992294609326296	0.292818769058147	0.150335665862542	0.340416174300324	0.0466338215058706	0.130455216060457	0.499122301360764	0.52135611433065	0.647668885009587	0.315691680848036	0.679211509083201	0.00195260043594994	0.42730014681884	0.437635592979537	0.170110261348154	0.125292354238327	0.0554552408671782	0.348670928092478	0.118471616417113	0.253439415802106	0.34780707565096	0.220263508152453	0.422696264402314	0.249112406161067	0.326444768507683	0.126957143792287	0.174829966230812	0.0319673875321102	0.394522409657279	0.0564865011697931	0.445539177945338	0.397543824759711	0.297054125136204	0.16322711444011	0.0181458201896755	0.215385813862844	0.29328636134439	0.392231369126402	0.464053812228361	0.363596778929512	0.390176057838894	0.207009097566273	0.0918877487629008	0.161560768975727	0.520320980441368	0.561656328131031	0.390427736764534	0.22778924860109	0.244859162335931	0.123416027295109	0.214596438023834	0.115697396865132	0.157787442056294	0.398851917723631	0.48885661964204	0.430468124673085	0.36787816482263	0.467992641275605	0.114994593304564	0.459827527460729	0.227219842512057	0.630080853036219	0.471931760990627	0.0027660911581568	0.161914175457716	0.0727228891611277	0.2743466023411	0.11070578445706	0.575478239204461	0.661788049807996	0.445883003799925	0.717291235672075	0.226778424368684	0.251342707172876	0.0197834555689191	0.403985189272844	0.126855242764548	0.671810609427942	0.452233567112621	0.038365552806604	0.0103534306788323	0.111382664461473	0.380328096497458	0.0757749650848161	0.07050250718926	0.75556232327854	0.769238340211353	0.782703782767511	0.187910494233281	0.154210135196923	0.369888703734408	0.295386906712533	0.138636392996702	0.176696373949477	0.342115251701313	0.540599196739372	0.0422734603949978	0.516407862472739	0.402574669861401	0.319480683391307	0.198743250775918	0.250672985159919	0.543054699681215	0.705420156560176	0.349176660108877	0.284664905667115	0.443753085065753	0.460044322217703	0.20694734983803	0.0426817342301318	0.0554801253162592	0.260704177874516	0.172597624668462	0.350807734976885	0.273086157443918	0.236008240984678	0.445142981683815	0.207576954914501	0.330719138649004	0.103315159916752	0.131520776835898	0.0183654707836966	0.172747027472174	0.0382770798963809	0.396936170211355	0.527815432884182	0.221690874824997	0.0905144020828578	0.0158086469936239	0.169238405453446	0.301966392268695	0.431136855526267	0.595636007806285	0.365072845814898	0.478142564753241	0.183327591910811	0.0245225220877468	0.100486186816826	0.361891026388748	0.465443402982783	0.526588658065987	0.160897284304652	0.122643598850742	0.00175716729131537	0.181805152278883	0.198864139471881	0.174152560672365	0.398410809058956	0.670000159153181	0.48713182568594	0.317450289638606	0.285775364661824	0.018165950731676	0.348220324741824	0.526072942432261	0.0977558505066538	0.0773684158357457	0.047521079277989	0.384321915038661	0.0974245899280126	0.274963134755731	0.368953238712504	0.301650834443148	0.389316429049189	0.12883277419897	0.344962336331528	0.0684466236469358	0.195167698012954	0.0220170827086874	0.347462666925443	0.058166099690844	0.539937776994587	0.353305142131613	0.266920174000295	0.159167713959139	0.0105795022583648	0.283617671026195	0.300463811149439	0.511938507548272	0.434263383304444	0.347744321821144	0.321954346162489	0.159641849624163	0.152463151908398	0.0926657509459068	0.661092609171185	0.529915940443992	0.367269236088782	0.277285388897903	0.18734509042643	0.096942890847162	0.256588200903779	0.154939452404627	0.225808551703931	0.391763413459609	0.426198153983852	0.295151827734524	0.336532638759176	0.362247787250646	0.128677971116977	0.271793148985057	0.578899686236466	0.439774205816174	0.141900658769125	0.0857089254028072	0.421197300669746	0.0873719922932071	0.307890153927975	0.250461395664657	0.323329098252413	0.488239088574723	0.199684378549933	0.609530281041021	0.18283760843358	0.208550482738034	0.00195515640950182	0.527239418787385	0.144357895670379	0.322303359213676	0.390126547471656	0.120319554981168	0.0241325615663318	0.0323870001711829	0.229192482895745	0.212146611679084	0.431582054271528	0.390999850244972	0.503512773818969	0.39475645044493	0.132104589122704	0.243234447810125	0.216012781923153	0.499482554819183	0.194240767805869	0.453410904504388	0.277659185064923	0.196610717458537	0.118475121452635	0.338603760463329	0.0650536842416905	0.158481180087502	0.262793442946102	0.256607571858315	0.435006909776901	0.512407829998184	0.483447043040947	0.087172222648123	0.247726089414498	0.565238860644126	0.438135821869473	0.17561371414488	0.100527483713675	0.406729584218659	0.0754904156620772	0.271443832842388	0.268050389132246	0.315183841727863	0.483809526296138	0.179482592352195	0.58953932647418	0.202573609132725	0.161392963449854	0.00238720734332524	0.53913797076788	0.161185029840922	0.276823561205967	0.396837839304768	0.11864543980255	0.0323091816127949	0.0355069969960577	0.230570906582417	0.201248854896867	0.403201550147579	0.405193838605615	0.47841285069512	0.387201435537209	0.1238882826236	0.267262220898678	0.202282524106782	0.488035560926214	0.203595572784508	0.465507773208416	0.267973002841841	0.182795926973712	0.131984944590489	0.342407758977798	0.053981471170066	0.163074999492893	0.268133633958376	0.253882603000323	0.425845957230392	0.53053892156405	0.443070859099772	0.0751170137823938	0.472518644244892	0.274077736350202	0.371206553834813	0.422333282691004	0.00647537751705397	0.176922278737402	0.111508564686954	0.518495886940564	0.151552754814724	0.479865647470696	0.507451062380813	0.346945964988949	0.586033843767604	0.239388094234921	0.104601197765237	0.0246316590221077	0.393737242404607	0.246481348904211	0.610681575780005	0.765475817492232	0.117058678578948	0.0816280701403662	0.0984619977250622	0.342474472904324	0.16078909328478	0.123558054844971	0.498155775954277	0.488730130368111	0.546925470663354	0.0612950087063382	0.246429576192522	0.218968865719091	0.110655816803901	0.142492061526114	0.229371891807614	0.261287076034188	0.35992319926432	0.0316031813367125	0.359192555713921	0.181735740177973	0.0824091962366858	0.304093810963756	0.309882832805625	0.442894702458821	0.515838219357234	0.538314660565396	0.184539239072754	0.599655873847016	0.231107455879136	0.413087782054785	0.426104326369297	0.00636336032251794	0.147442454382869	0.128687494664959	0.567020676945299	0.15053446659411	0.535501662235897	0.629429550735135	0.346936286210195	0.587702834210672	0.336119215935673	0.116899119243785	0.0201553595192768	0.31173197492833	0.196093524855664	0.641181054595017	0.661833428952287	0.130209657173832	0.070665634213065	0.0949923824070121	0.344842426053212	0.194713411150333	0.132383402854626	0.596699635586127	0.621491868024842	0.593846267868131	0.092025130533461	0.274419236496773	0.318251076167645	0.115049736862134	0.228639232013794	0.186484525627831	0.301421594029171	0.388069346060975	0.068451347616192	0.392364600288561	0.293649503153548	0.181127053136544	0.271798529811681	0.264015867339144	0.411701616387459	0.630379698371063	0.470097237830414	0.186588961941268	0.293010871365995	0.495046313706819	0.0862446175558714	0.171538303219852	0.0734632675696582	0.490215155639031	0.0810117077377874	0.199403768881632	0.224985709528558	0.342927829231804	0.295983024261261	0.23936575577138	0.342896886851077	0.185062305066388	0.174552576705918	0.0178903309959397	0.461999764453547	0.0923479982029949	0.429396135383658	0.461835789074269	0.263825705068353	0.0597837616835407	0.0626535698444785	0.252119348665745	0.218748878190095	0.42238422935216	0.378856899986845	0.467920047740011	0.490071351539088	0.176127675704073	0.0406214081900008	0.0907023038902418	0.270131470993548	0.426683920632409	0.447835230946484	0.166447325006708	0.301576808471452	0.155253619993543	0.375025483898061	0.0876205326801881	0.134949166397819	0.532137492397163	0.455929951036345	0.606469636495165	0.370246425379011	0.664949136833967	0.0392996484654466	-114.665169748561	-109.221615583628	-162.947494235847	-165.120843537205	-159.030666709262	-123.362024041844	-100.701852456178	-91.519425173961	-78.1449012956166	-42.8030840710661	-44.8109761268393	22.8087544116578	31.7723823165332	4.50145011907265	2.78559859810566	0.568058424145099	-25.1528079990777	-32.4295004696356	-0.694139258465015	-4.11537623792735	0.737881549472727	6.59443421740097	0.502239080011442	-6.67405653774965	11.6774527819563	-144.921017521528	-3.03650937661205	-23.7106461719761	-10.0705822378633	-132.418666332372	-10.6298109487185	-9.44229257291417	-12.4540696795985	-44.892581572807	-127.495099859193	-24.3120457131005	-15.8549362632591	-0.768650817322474	-27.6904151272569	-151.036557910939	-26.7448102905033	-90.2270028017966	22.8951879857135	-78.1728988568544	-10.8468072194632	-13.2316946761211	-126.254101662678	-17.7569618567323	-5.63921110820599	-44.1053866497789	-43.5689784412853	-90.8607952284761	-106.108507766025	-18.1985843809611	488.843046661479	515.826313518117	447.679385195785	474.492009490165	503.819088131621	560.425381917969	599.924929798168	574.880307802639	592.128148744924	579.600138660936	580.668664226155	491.772892066753	461.065641024137	493.800591560642	534.223517989809	479.594977323548	472.018255501576	424.789420765442	439.883004954288	499.035786648277	526.167119554616	501.987942330732	524.753093218452	495.4351635883	404.649119096125	526.356877083989	531.666793585226	568.470440302485	545.844470668952	506.186669801597	555.342076535883	537.785330079632	534.166205811123	582.069764199412	526.129957736906	582.143102770787	534.759012862778	546.719598810261	585.713910801721	493.137344979042	583.455187239065	599.771055546914	497.508308364142	606.016811528473	504.918896606559	562.729892480687	557.061695397332	523.419106586638	530.026754242776	582.818958875067	584.967910314603	579.521286233607	599.477303006774	540.994366263717	0.00244205813024647	-0.0847005172458031	-0.00680463545797459	0	0	0	0	0	0	0	0.118549126589788	0	0	0	0.193805162737988	0	-0.134287157445989	0.216904643385707	-0.000545474837053929	0	0.261506612691977	-0.455175015461682	0	0	0	0	0	-0.115380320914386	0	-0.145410666038316	0	0.120270458261932	0.161319926645723	0.0668194271579796	0	0	0	0	-0.389672238476194	-0.088155685720662	0	0	0	0	0	0	0.0425203173307999	-0.251097869189912	0.230393185576306	-0.266393514899435	-0.180834143301477	-0.163456576387388	-0.181020356522499	0	0	0	0	0	368.919873821704	114.695008446465	0.68167781396769	0.00390450861195542	0.546071428571429
17100	0.296965073663814	0.554692407171797	0.403297614621959	0.00118244101203471	0.00290078876660676	0.214794009533016	0.000864164261008389	0.296835065351268	0.000964326882403346	0.339332485996581	0.202034480495466	0.6018994358997	0.809951030737275	0.563484084124078	0.592928042680173	0.0308492875340779	0.659773143521083	0.171371410127344	0.276082822539733	0.138821634268964	0.00421569478977032	0.0400151871547872	0.112168833194708	0.0697706905400771	0.0012915121397816	0.409372854331112	0.532814421366054	0.701298935006149	0.398050233963594	0.0015138924907407	0.456412371053986	0.313987641508743	0.202598633524928	0.120157778082311	0.0300191796793833	0.655237299641231	0.605651659792279	0.00149244003480978	0.365637867272067	0.657298603138734	0.712856975426335	0.105857966148014	0.325250634189268	0.736232460572026	0.997648294164208	0.335724886881488	0.531027999286384	0.295124357026865	0.174181229469822	0.724422182838958	0.10709577249768	0.0909014936900186	0.41607682985091	0.00119751962810682	0.2983394621719	0.277264671008146	0.404728600537038	0.44581078057734	0.520778439583847	0.777795467716803	0.185082410218046	0.200486337996384	0.00245574874228664	0.522305515134078	0.0800511896669836	0.686742731556186	0.472779130944232	0.0010392853018512	0.00275089539394209	0.103866392752077	0.0976186514472826	0.0508430022276245	0.00237610406236183	0.370182688761417	0.789530993832973	0.731652556262581	0.0015224862624349	0.330715101498526	0.20777637926718	0.1650264276892	0.135519926131915	0.299596905834058	0.382042761814898	0.557229939199808	0.125332782743408	0.446012950965239	0.549782234739459	0.65948912597377	0.252670129719308	0.369284197708311	0.680240162490536	0.508364414302531	0.474302439673985	0.46937362595385	0.444602825892218	0.117697946310488	0.786171632558982	0.434007050375769	0.00516943729168897	0.154721870331085	0.0025586467097379	0.191501404025592	0.00193373163907044	0.546614748009644	0.449269013070003	0.633841657577638	0.761590032092299	0.543425070471878	0.68242870738474	0.00709066728452656	0.287631977049587	0.00150021641706379	0.998594047259936	0.619678629641516	0.00318629940183191	0.00811780534812363	0.00684840705547801	0.156969033887585	0.0587773521491078	0.0677015389352279	0.66492088019431	0.786804865946375	0.894423655129349	0.106939512921003	0.329150351274013	0.330788949841964	0.166336750089425	0.00209955542571782	0.254183015288017	0.270508698509053	0.571870126592133	0.0010003945359087	0.609237725997255	0.552521824392761	0.781862510525754	0.00168938938155894	0.168666887789373	0.882807075197144	0.72096172489595	0.100431299925527	0.638378326253518	0.482902711906062	0.00255012064848647	0.834399578198686	0.40495224589982	0.00119698669035004	0.197776262244676	0.0185900128986777	0.286432956782767	0.0186034632875597	0.567478072838383	0.423677174196431	0.575358806424126	0.717278218382544	0.553242819533332	0.698244180109661	0.00983538688152349	0.240210391553463	0.115121130464847	0.764928859203526	0.657587241757633	0.00283360509374346	0.00930460275964687	0.086197911500221	0.243464373881666	0.00108430894070663	0.0745640033682366	0.756541926556064	0.810943095346412	0.869581815557189	0.110521081064086	0.335843678247164	0.339073461972326	0.139405340833366	0.0664140815722061	0.271147756032767	0.340549806725246	0.587139786434915	0.000962637584892395	0.623055518027953	0.554133667898935	0.760016906870645	0.0843392165890467	0.203039167194949	0.848128785621626	0.724195542755048	0.0777391378417663	0.58838136652704	0.486455115179514	0.141918705985136	0.805652321198272	0.372768079846134	0.010219771871488	0.217250594060955	0.053597870102893	0.297643757239132	0.00184855737639979	0.596737494890597	0.575956015884278	0.523716047660151	0.697549352972989	0.471258641827511	0.624256991380722	0.0145756882118175	0.324678404930671	0.135537482164859	0.672866954638023	0.696330485142986	0.0196151045933731	0.00124597491479081	0.14645429556991	0.243794342786763	0.00172999868416087	0.0595625791317672	0.777573043813768	0.804391835272698	0.821662467599459	0.0862536060827712	0.343843509571537	0.346023893333514	0.149990673859377	0.0979187271493347	0.216974185698889	0.391019850830925	0.644652091561739	0.00529157597414227	0.585180510555429	0.532380920851847	0.701672239135171	0.0655214317779275	0.256651746499327	0.703694165502467	0.789425790202287	0.17114826045486	0.550046108266516	0.436097265147202	0.22828769591888	0.616064117203906	0.444136451522615	0.00252734541166738	0.174067816510307	0.0762276241388553	0.269163677883351	0.0992837625437613	0.569689824442519	0.697495829993114	0.444449050207	0.665447176941629	0.236750568386281	0.225276679268588	0.0252060373932111	0.47436053071456	0.139345453822286	0.715112815222729	0.462984455270834	0.0544463190304966	0.00130299745392664	0.11561669196815	0.389561878585599	0.0619175285951033	0.0665505235358467	0.756931638813568	0.794093479813257	0.763604602282597	0.212239166816282	0.145426405111794	0.374350853191221	0.288375666902404	0.13772440787245	0.188974094671785	0.313406366473621	0.536647238284385	0.0563136119925232	0.50390603898628	0.372065866610708	0.324928355704193	0.201760192180612	0.240674774667784	0.493815009757262	0.669243640473975	0.383425124670747	0.268096551880765	0.60039443371029	0.265949845018685	0.389533989455435	0.416576781338402	0.00796976451433268	0.124477755788035	0.102231599034004	0.596945533917986	0.155394487703026	0.525864125601269	0.629895594177785	0.349264209712965	0.548201693606361	0.30876579687147	0.135218183146034	0.0249285609351488	0.318573469265504	0.167357689522472	0.5972238022027	0.599096979878492	0.134590506288455	0.0779574342249542	0.0908048122318041	0.303136938305787	0.232116604315012	0.133302518927398	0.610792262945628	0.593614290650854	0.580030035583319	0.0918972613018602	0.247969025959716	0.343554057030953	0.102672379614822	0.226622612598768	0.169025895256536	0.307452830841285	0.409375209011527	0.0866281043644124	0.405344997672322	0.290830961573582	0.188644762972908	0.294315477523843	0.286648062080179	0.383995905720006	0.608189905758048	0.513846558455026	0.168719025248291	0.479634347452808	0.239977625061733	0.384637977703939	0.439387476182278	0.00756339772002296	0.180249746991749	0.11049626911099	0.500813407846161	0.130815561226373	0.479551858049478	0.545434865016897	0.345322307988173	0.540922286259331	0.224929092895933	0.104564292212078	0.0320666889936457	0.328889487116719	0.226295030806361	0.593275784815425	0.766990880845367	0.093446377444898	0.0893159810521605	0.0919142906818421	0.329513474955406	0.159609719950899	0.121783251947754	0.493452683213914	0.456624289477641	0.560462816012328	0.0572669433996702	0.228752431420505	0.238383835274246	0.112977737367154	0.146728308647996	0.198316785451377	0.276400877882316	0.38410636831073	0.037636784019653	0.366008103578227	0.185519741145236	0.086419485338175	0.292292964791756	0.331850478825694	0.427860997418031	0.510506421626972	0.527112473045651	0.18557615838803	0.53936883097303	0.300157730675384	0.30812753338418	0.294865746109223	0.0189207063436265	0.16200831272641	0.0672558001790435	0.455408892509626	0.238428422500846	0.463869487294917	0.52610822769062	0.325465804506653	0.480466712169884	0.244439012179058	0.00302217195398671	0.029585584282613	0.45115233037045	0.201178482835744	0.552077985521329	0.657734816124678	0.201035496273368	0.0738669740890669	0.104614050281153	0.288735411035251	0.297272445673657	0.192497705508484	0.617242044842759	0.528700623774369	0.464186199932458	0.128780471479495	0.232115324954992	0.268795504945566	0.143856255202614	0.229816986688128	0.291483561955848	0.22206887965352	0.345835862834007	0.0611205985511575	0.346712458246901	0.199430678912902	0.0901873072426402	0.220977657827207	0.205897375660656	0.389090585078283	0.570188952049768	0.52258806699133	0.00615005980778508	0.315197349619018	0.536514936477041	0.37186856579921	0.130098978239328	0.0863471135665987	0.464453471386582	0.0789791287167471	0.315845025449647	0.256747533768682	0.350840485369041	0.467219139708775	0.195769208893424	0.574128839767423	0.175217889350154	0.188920960481504	0.00239987412556162	0.540075370530158	0.127946487871884	0.328803378186295	0.427068403381247	0.124076160450933	0.00274906801525152	0.00859383077264268	0.199956276222138	0.198793966178579	0.446931324045869	0.426638990778821	0.487157381113769	0.405996968425382	0.163613882080337	0.267755861148287	0.243016350527516	0.462284063828373	0.162655870587505	0.468743461538327	0.26645908127882	0.230464539610667	0.137782743026012	0.337585290485033	0.00236845188685136	0.173608713091516	0.280974476284654	0.313123773053807	0.463391623553564	0.55161536099812	0.550609989948622	0.0873988923126501	0.232204269907336	0.53778654708265	0.434264080830605	0.182914063619901	0.0913401672394266	0.423180854702132	0.0710396236532453	0.279361964092952	0.239180514777933	0.283859787132716	0.443660144267519	0.193936347861343	0.565564038643964	0.209975811610564	0.182589598217151	0.00399246195866266	0.491177773625919	0.148844301993327	0.294635243110453	0.418249218799202	0.0890168992157712	0.0449133892686903	0.0298469755698603	0.233438258180329	0.166650187287012	0.422681268054188	0.37869634598672	0.502662776581871	0.410594131001495	0.148181743663244	0.273119084896796	0.206804626491356	0.512155989554129	0.19171424600293	0.4878157237997	0.240828422790414	0.185658302232161	0.124796309694818	0.321937452493348	0.061704860751632	0.183067978338363	0.214414146161048	0.257368005110027	0.423292735597976	0.544678522750732	0.412757790800433	0.0938834870806913	0.50335096421159	0.509464408325897	0.154502880604219	0.127938308996819	0.0668708921598807	0.440346197998642	0.129318850551668	0.0915333282139347	0.50465607388733	0.0786555048695196	0.450232329547187	0.0739911322964674	0.211202944917957	0.0803894010414444	0.179423371546776	0.069145564315456	0.459659787470089	0.0480079667595342	0.390053292275525	0.175138476400557	0.322107743729899	0.270816075140556	0.0217366479229162	0.143153399235531	0.410482236679855	0.549598747381144	0.397138608775813	0.384453292319217	0.264190578553797	0.158752805282645	0.0529777284584228	0.208741845622847	0.653523375267901	0.835151578542954	0.314014127318478	0.183738869231287	0.241050011270895	0.275809931856721	0.125554496373834	0.115719697056488	0.101888284798992	0.685108544876368	0.408426746025851	0.435169911152478	0.245114411596153	0.596569355382204	0.0917061484388339	0.355306645230348	0.567076764885815	0.108394514629154	0.120722837993147	0.0549422428213335	0.486360894656966	0.130966489174594	0.166021635153284	0.44372700218606	0.00129347159914685	0.475754887601017	0.0804684031174561	0.209664542678995	0.103429328599986	0.199044430976789	0.0772378642377743	0.429967645999607	0.0036554892389489	0.289540504354097	0.134760330929472	0.370943413913544	0.243607878593314	0.00631272415864066	0.11367181480726	0.424302791770509	0.49898132584263	0.233873234238429	0.336861797281518	0.28400211549226	0.225898018435321	0.0642527414374552	0.165144552193211	0.976540218771235	0.768006750970069	0.433893942296361	0.195455132678705	0.184945794883021	0.258609255024289	0.229444025326428	0.126463951572395	0.14351022418186	0.555384178818413	0.436942567674047	0.448621895859945	0.224354764597624	0.644327513686192	0.0765305324353318	0.424841546763792	0.384315306810192	0.130844038683459	0.169545683328673	0.0112259219394392	0.305838713524336	0.0596236715160139	0.222235179418947	0.384557530501456	0.0924782448682248	0.669184691821193	0.241718561134902	0.188237134732107	0.0731084865465896	0.270363334817496	0.0704251676370873	0.266293825237224	0.00303212606127096	0.419697066369847	0.369988791263938	0.245297191880966	0.16511551787024	0.00302668123708548	0.138662105112876	0.35611806128857	0.465359677696852	0.581666301306271	0.36177249952453	0.362869399102454	0.194070969257685	0.0296600244967423	0.197407151934294	0.614899966472699	0.741258624225832	0.413137141220698	0.327424122835646	0.175311708007618	0.267473122072435	0.23147203350671	0.0845637928900954	0.109817069027257	0.536830231285119	0.466970411291147	0.601087973170192	0.00152931640665177	0.731589452637029	0.184300338997409	0.363157521666705	0.501009272578753	0.115314627655529	0.0882568493191908	0.0650137666255672	0.342946038887969	0.111630217033334	0.221953148846238	0.38986673791689	0.182056494428286	0.379957040079178	0.244932708930857	0.296695100432199	0.115310184862158	0.159647996726749	0.0385728640381095	0.444830172249425	0.0394180662814	0.347807868507823	0.334653623548112	0.340330509020066	0.169743258708547	0.00218788903899322	0.189257453258024	0.328043445972261	0.448315163138066	0.41543961644923	0.372563269412664	0.370378724320304	0.249029081314206	0.094949041820589	0.0864718948106957	0.569833983728599	0.623874114220856	0.422224276168315	0.229618180837971	0.266704892447297	0.143847139343878	0.1786254543732	0.0947005947038466	0.134747479112451	0.419116818981682	0.530452978752217	0.380912104529877	0.375776813449708	0.506421110264021	0.0950762893233064	0.38816145036458	0.500993807371501	0.119553752139984	0.070524938152814	0.0315528770233994	0.270991372973219	0.146923067565974	0.313932085340305	0.364353082594429	0.19009828679196	0.344606009030479	0.106754311237271	0.211148814397654	0.137778049397607	0.107808908717835	0.0109998453463542	0.0773490472348325	0.0648056328551067	0.404123931742416	0.490485689936189	0.32880510866827	0.174422232704164	0.000917985215854752	0.0729948868343945	0.34784878288995	0.376568126122616	0.533711582965789	0.305997508768287	0.489498016381488	0.207654075777121	0.0556914114625932	0.0883473585246052	0.950227875165896	0.450872408111714	0.359015203897575	0.246996947391034	0.140431135900212	0.094279704754756	0.123099273001973	0.236800006854395	0.175244810248757	0.332668561220902	0.434988329385215	0.421380579675159	0.204196314734067	0.288365308742575	0.102958319159731	0.455307653898554	0.56135383850998	0.252697477314213	0.0426444221575199	0.121664336497771	0.295934920924798	0.294453770268281	0.280065206412926	0.408974274707397	0.0974855304456727	0.384855724898525	0.228049309751174	0.529779454157366	0.00126021008127893	0.118477828144762	0.00483684380727264	0.0273064277585782	0.039537705260933	0.578068869207955	0.341977077317037	0.146512161157149	0.00296484910099738	0.0239168878067062	0.272042757079056	0.348500649027789	0.301082841315566	0.852700573944346	0.13665785513859	0.385934756028646	0.0894876057326924	0.00207058109480461	0.137925517175112	0.130280678595262	0.275713748678007	0.903226343493487	0.0322062050033286	0.0700177783470104	0.00358061009851836	0.375882279989437	0.318735917268596	0.296605180048735	0.444926387512015	0.896042990331003	0.632989602621893	0.326558234095773	0.115582081319853	0.0265367194736238	0.470123187168025	0.286141913414267	0.296878322465003	0.00197503017052811	0.00149342781107084	0.112106558027422	0.178598218111087	0.436806923731663	0.126450576447859	0.253668942891754	0.430329899884883	0.114371976956404	0.332970604004785	0.193845462457248	0.177293783576566	0.00359726677168009	0.200904290041473	0.050769820626396	0.27425916995112	0.645859130748041	0.137060258864148	0.0912963895536509	0.000985017030759472	0.065726240475519	0.0434665680805413	0.241176460015916	0.647093448851443	0.48271864013633	0.661401389137336	0.205823211387233	0.0584242275425682	0.134351862679766	0.00332466135364749	0.533654562423438	0.628218059956254	0.0697754994267894	0.110128512691029	0.0010980308063629	0.0675368671712419	0.164799376465715	0.139427284925814	0.411709621943423	0.836098929337173	0.604246614281612	0.00143222256854668	0.169844199604669	0.000967332400046036	0.223574119905082	0.4192991032724	0.0792324597052723	0.0735592194241498	0.0118761250392952	0.39078000519417	0.162000319800325	0.286760403629492	0.283658679686618	0.209977347000409	0.49095470891901	0.256180625313805	0.0338507441843764	0.00698770618660815	0.173502807493572	0.00574640295538416	0.169703735503477	0.00212310642650265	0.528923027779123	0.368147648985322	0.2186539649876	0.0744970558639634	0.00146134528572137	0.262229181130966	0.36670142158827	0.407481344240825	0.5953347543014	0.258095236772439	0.400991055666763	0.309817441279757	0.104159989755555	0.138055010302247	0.0867938713947211	0.668786482259711	0.429117063943762	0.0727228451108028	0.126794231545576	0.123679861844933	0.179688996173256	0.039733766929113	0.0157054266066469	0.422813435830892	0.767700168095953	0.31993846557786	0.48561850564235	0.372391471974718	0.00191335050834166	0.411589861785342	0.397722725300893	0.103966785794308	0.00179828985186094	0.0136577168687019	0.311248739099578	0.0770097730520688	0.254698101599034	0.298010879700645	0.266117502153975	0.443539928395754	0.150935912328643	0.350146681165463	0.116282619783309	0.224112299081528	0.0249523388512013	0.324929687659688	0.00157328077264841	0.400983286316699	0.401283053463727	0.294294110836154	0.162373935335208	0.0156881868445061	0.226881552051333	0.26765840271351	0.435895330614391	0.443238433895661	0.227889107721565	0.341897523465287	0.22103119171251	0.00543771192263232	0.0922647524780863	0.545208488333085	0.564785421010051	0.326115170308246	0.310044458812336	0.0313006756392161	0.105905453982836	0.162948251848631	0.183695770529872	0.137010565732084	0.435156244119185	0.38452921085139	0.381290460502907	0.440038994608246	0.476659368483315	0.0848662743069028	0.3598908405806	0.483715259355464	0.108069154182867	0.0971993108351026	0.042190760368173	0.363631145729341	0.106179218384253	0.216464568576464	0.397103235885333	0.22166641082381	0.342674892543063	0.155779264065056	0.308361487822413	0.096082317257945	0.188011021075897	0.016798342874362	0.367289521833883	0.0435888757954439	0.422262881957598	0.345079648013356	0.324062147527042	0.147730551711811	0.00459778830253593	0.197320869894403	0.295676731693293	0.383500403535047	0.393432751680529	0.284888602445722	0.372693488656558	0.231190917287816	0.138970635922474	0.107089780738862	0.621275712616192	0.561408325593369	0.350323541182124	0.217433705620788	0.178642785235313	0.125562744195006	0.223390437284938	0.136347545460305	0.108857727587076	0.431728185086215	0.474410006613067	0.306827297334162	0.38649450305641	0.463389293061621	0.100428865854418	0.259371366116707	0.563115858230685	0.0955953510484605	0.0747293589892537	0.050021547918676	0.383595280292255	0.0778320480300747	0.216748454576603	0.268697694069643	0.285879009972701	0.271543385920433	0.117091255754115	0.290311245361984	0.0448226606625684	0.16165345655101	0.0198137776368139	0.484586824109491	0.0629102829599769	0.378001151189285	0.449314177463785	0.278598521733186	0.174715589324259	0.0108685478994168	0.206748402263535	0.257933936275869	0.524017736594849	0.403074344143646	0.331937368041266	0.442242034048588	0.158493852048758	0.13495791092959	0.0705823107195108	0.685751185493298	0.559394935290374	0.331436319776715	0.124544344808176	0.149335703773646	0.131175226742475	0.305646718869128	0.143805076893345	0.120548265924459	0.417099935976738	0.493923230037447	0.286018625828087	0.357698356047573	0.714536531233648	0.117630729396343	0.344831326361795	0.422162083108244	0.141472647854653	0.0731345169604763	0.0648675224072562	0.321889215332584	0.131113447029517	0.210494803863267	0.407507320846889	0.186383253905128	0.313968164004966	0.240721591156164	0.270386490616547	0.140293046602472	0.141982918896274	0.0446680873281595	0.237843585561476	0.0416114886696939	0.383804041125462	0.443252562519366	0.283942454029139	0.177809171139325	0.0272508579489477	0.184937011286757	0.337025651850832	0.426920886874349	0.41976834358606	0.263337721930169	0.334526842742626	0.192544003873169	0.099143772764098	0.120191965197872	0.476996450182095	0.602250693766802	0.511488246495359	0.241806515800414	0.200082055040916	0.131927192457443	0.0730293811563536	0.160840944274289	0.175109170800344	0.410436784279481	0.484191913880287	0.430767606374001	0.234258446049642	0.395870169133844	0.0736429801788178	0.299163362471273	0.559335914001842	0.0337034472357981	0.181662244687033	0.074729711362021	0.590158046256505	0.0938652900920362	0.140080948977554	0.266540861038329	0.37513519712547	0.15211012375411	0.204837967369587	0.382397513994376	0.118731596664071	0.197645826800754	0.015019497877855	0.451597037858849	0.0990143671804689	0.350859381571842	0.463488626802637	0.208691921854358	0.0575637074357043	0.0727524505327148	0.258259460863613	0.150006878623992	0.492160059857676	0.253064612891157	0.470265244907632	0.497428498089449	0.156782633516273	0.00103104560891518	0.00130817631857095	0.273847688140398	0.458187103990732	0.390962613875083	0.0920043997772061	0.328908995706255	0.142677598992691	0.326108159228014	0.0428574644406468	0.133256602447219	0.516614142611617	0.526939897368292	0.650292520187383	0.325564831260669	0.684055079340908	0.00263217379852429	0.0259029108610872	0.478206649804039	0.00822228106472596	0.204533365912087	0.18269000874273	0.495461421538581	0.00104941976934053	0.135666279997196	0.356305316835973	0.307492537584508	0.0263453398720484	0.234658278809878	0.351250646667628	0.146982527385046	0.311052807835409	0.0192321031496883	0.411666761768188	0.0371651025178448	0.410587520998168	0.167348791607958	0.174597044567683	0.00297720006623706	0.131741545601176	0.0701848356709595	0.120891509448718	0.731202735618765	0.117407293987723	0.392093893045673	0.400068672830739	0.0403127098141918	0.00116720116248328	0.00151952926396841	0.00243560586084378	0.447186060991288	0.833113270618789	0.0136652717187815	0.378963663330645	0.149716448603994	0.0201320227749733	0.0461941007236153	0.0602298240583304	0.490619769990025	0.597845876409781	0.819198369635869	0.151676252510619	0.746853339000644	0.001142996333835	0.479752167759617	0.16181959816675	0.740043304876727	0.373373503379335	0.00838607976321384	0.244359642040203	0.0409028291645692	0.274838844081074	0.0226387945027324	0.550924404263505	0.516824535802498	0.481190607306221	0.669191268033023	0.449703091349154	0.587404773921985	0.0217530201430354	0.352087706802832	0.10951534801615	0.647163460423787	0.599493841279262	0.0252751583636201	0.00705047105410705	0.122184430599913	0.236994733239422	0.0247473457366043	0.0715127942012101	0.727431214672291	0.820383918445515	0.823411765935912	0.122713467042217	0.297487319491676	0.309049838414333	0.192999685107999	0.130843153935752	0.253671247921671	0.289550917164937	0.597644787270757	0.0108976969274718	0.539922937744655	0.482558304904435	0.677591213270573	0.103976320662284	0.268375477911972	0.672090348736139	0.75385764108039	0.177807994776723	0.475136849837285	0.352314275182083	0.45738696163711	0.127560515564525	0.0832177879684859	0.0419156803019742	0.353347830298808	0.108759550346825	0.250906307735754	0.399595016753619	0.242554530903197	0.378659056338573	0.162235801300568	0.332824992154864	0.101281949842333	0.183983572963769	0.0230901864918009	0.366952268928326	0.0491699910015284	0.429590707784561	0.321031169346662	0.288466050072651	0.168951185563356	0.00935820358829674	0.202648194410086	0.301896081715098	0.419034752503843	0.396340924495781	0.278419196199362	0.416851522970431	0.216103281043045	0.123053611010362	0.0907761477621569	0.592290253481774	0.55464681452741	0.354625641863844	0.25336260152679	0.158172779355166	0.10757597897413	0.244528226235501	0.163952647445202	0.133493302539834	0.425974963999379	0.460114293592871	0.30614259326576	0.366246697751415	0.456012063007146	0.104941323218533	0.362121975820243	0.428360692735462	0.136378528333806	0.17392133914581	0.0681058977490088	0.438351992771727	0.0779916126181479	0.249271335065419	0.246766449115382	0.320501204036093	0.362540920138066	0.226819004346079	0.332459911950254	0.18664035333567	0.214945805419021	0.0357478889367656	0.458610417227153	0.106275769502443	0.393940068793048	0.455342293207314	0.237440269738366	0.0695802577042492	0.0496065882106381	0.263202262327116	0.219827250771167	0.406087271794301	0.439785800499453	0.458263784327654	0.449551667996181	0.161530316058193	0.11178112719631	0.145915971926799	0.350935686240903	0.472111930083542	0.388766732582009	0.202387795119415	0.291540585851859	0.152571816891387	0.322699384300655	0.103986805598961	0.152894208103829	0.463574076026423	0.404191571266974	0.593287065499026	0.37056707682758	0.661615459903529	0.0771861826798777	0.380777460006635	0.422784968004434	0.163862946626808	0.0911212617023637	0.0381051300840159	0.327963286965655	0.112137125101156	0.257185182933299	0.377205129467184	0.277619846838072	0.414380074537997	0.165714294546386	0.366339438441527	0.103602745976737	0.204039386153871	0.0211601080206107	0.342430803990183	0.0439737819624397	0.419312665692545	0.397537037860838	0.260222956702144	0.156177597076123	0.0165764089427624	0.220918028988489	0.299939177600861	0.403872251306839	0.410898273216791	0.284326407090894	0.418476953355974	0.209139323642419	0.0925403753922688	0.113664274303272	0.560365087187496	0.549477644487907	0.386962890993838	0.264913204856739	0.166509819634922	0.105383598137517	0.247949156652148	0.159969625692966	0.163747009088759	0.401024841690032	0.448774172074537	0.363262432480296	0.401010191335748	0.450897246135159	0.0987965593651797	0.353208590367983	0.167436693205511	0.71031506969172	0.111495677456586	0.0112373670486316	0.323533217170547	0.00150808675923819	0.29000634168534	0.0157283054517844	0.481872825498326	0.330792069076371	0.528065494072455	0.696331984339474	0.437289799630301	0.556152513520782	0.0156901629595038	0.469975036135564	0.0937637431923576	0.701063845922978	0.430122321880047	0.00097092451786939	0.00991106214701059	0.110263548004656	0.10856015343619	0.0527518715432666	0.0482740291877574	0.604106351818775	0.778300271773892	0.741714413577608	0.00128575287453638	0.374423889751006	0.3128097692851	0.184647316765986	0.146368108452974	0.268310940626901	0.395585896930098	0.545126519689249	0.0152079268619034	0.480318165572375	0.586176685388135	0.670797584949888	0.0792990502678647	0.346507841367253	0.68045758061252	0.817632501817439	0.273399160671828	0.443508186995447	0.419143191554898	0.467216062570816	0.176511857805259	0.104166133699958	0.0467181771784327	0.326889704251242	0.123363350931925	0.274877266927831	0.387130719311384	0.216100863642333	0.409703427484247	0.215889097327376	0.356190009648763	0.112233118846918	0.183484535529985	0.0283266216246372	0.317972440926306	0.0419872942869184	0.437041905873681	0.415334706022669	0.27761288276806	0.152157066664327	0.0190273811713966	0.201813317677627	0.319625025412523	0.392583526159571	0.448154039388424	0.329800120941294	0.414440685488605	0.213820669437973	0.0933374523118942	0.134453677013219	0.522757955858828	0.554576311098727	0.402315222342974	0.251689871523581	0.192615996612264	0.103433976954655	0.20500443216148	0.133412846016031	0.154099017710704	0.423534652824451	0.487128712210611	0.420124866992729	0.364763314375501	0.447363979510715	0.0996142934063534	0.401380417781071	0.456879883810179	0.141039892037989	0.0878534597481747	0.0500949466424203	0.269150698242816	0.118546232049097	0.300272955015241	0.370393693383882	0.209833538554674	0.414204665560186	0.213746588663652	0.329541371759751	0.12400592652068	0.177835938788867	0.028122473239177	0.233666979810873	0.0318856879499433	0.414074714427751	0.443089080997487	0.258879699089856	0.144270242000363	0.0223709895940911	0.182595535779471	0.312811908021619	0.431398731149139	0.462900291973107	0.332725992223997	0.435089197927151	0.178395985751926	0.080065918722696	0.117342140229129	0.519896574695207	0.544123451162506	0.42469542596033	0.217364057683138	0.158844050719165	0.0915192803335932	0.154809221707926	0.153099072814806	0.164190023818255	0.396461156637362	0.477588887490376	0.46338549039821	0.306113394795663	0.422766613996634	0.0876616984696055	0.419188086111384	0.479508424480858	0.171998519261167	0.0692544847389833	0.0385924667084829	0.247813023995744	0.126238434375104	0.32121406816992	0.317118853218183	0.221130098564159	0.41366289183031	0.183162615331241	0.329812542539867	0.1271813805997	0.166850158068629	0.0223009867376181	0.207375119335934	0.0435320911200521	0.417822017433829	0.523409399453313	0.286208896913593	0.127491003788031	0.0178191918861662	0.172544869862009	0.310277056016236	0.421837349849557	0.515774890827598	0.327348898720928	0.444877103514739	0.213306151285124	0.055645528138364	0.111551514332251	0.498428956025272	0.479582289171428	0.465741959238922	0.190884791266785	0.140810043376153	0.0824354100896275	0.160735592132609	0.172903022672951	0.162648599270458	0.372035913848137	0.56006296827609	0.471108017919539	0.277459590855829	0.353048170878596	0.0604459344844633	0.311263351673214	0.529819356891107	0.392420815838293	0.13289226182493	0.0853116261205092	0.455306915069918	0.08643453083358	0.289566448657437	0.236131446283195	0.314513291158069	0.470475249382003	0.213686631044717	0.597770856579925	0.170536525074486	0.20275142358873	0.00363208662232322	0.532026946057915	0.127031398602951	0.316536008679331	0.411335254705681	0.124276164695577	0.0305914028751033	0.0248843983420366	0.226745885994816	0.214728869401976	0.462454227004766	0.429760512008362	0.514347131573694	0.412219067917892	0.167833794046046	0.261919457367333	0.220000672904998	0.460357819156757	0.177160289093593	0.422065821429364	0.274615737828375	0.237768928525628	0.127961641976711	0.346763959792271	0.0471310973022528	0.155147824689365	0.271270336329927	0.288340224524379	0.46380276831778	0.51941163646737	0.493579895205919	0.0793583543723201	0.407465546877325	0.149093132431427	0.730220886209011	0.266542564158297	0.0103428128962354	0.290094384633935	0.00827122847122525	0.220932418610068	0.0266415860853774	0.466615515058047	0.364548243566403	0.496917108077239	0.658005750048698	0.439628774105598	0.56460420756537	0.0278099278535162	0.412944178088077	0.0740866405643111	0.639869221178153	0.537027127083659	0.00339469521473613	0.0145158337621612	0.0763143934220105	0.153823006604272	0.0300588336782793	0.0975710650302691	0.670601988304136	0.756141059024647	0.77403312527266	0.132795098015623	0.283413796540803	0.251848383460525	0.226931251875531	0.159389536214804	0.294830931243736	0.222846120364541	0.528091884612799	0.0109854124526925	0.484630099591123	0.475875940329133	0.654505373053883	0.0916066253210608	0.347136374555491	0.65164530075258	0.732215335827957	0.204802991238461	0.430352774461724	0.443840969367482	0.39785702955701	0.155980433901024	0.161386535339918	0.0456988857569072	0.335969289306717	0.137638151665679	0.245937049514476	0.320579437756951	0.248370310927624	0.469816991903908	0.245869477640344	0.36899088405369	0.165796921660905	0.208110468661167	0.0346790605279906	0.37318183352483	0.085645547708272	0.451755049835806	0.39902948214391	0.245137623535662	0.145565822039105	0.0285836918877273	0.242286374617519	0.264406426345402	0.373794407923865	0.498143086973338	0.415202382925823	0.394464024298365	0.160484433384563	0.113701861763058	0.202632710899876	0.495278177719934	0.512908187535082	0.379433090230208	0.292096021247309	0.266030011119262	0.143666413105921	0.259554797931187	0.124351977291421	0.163606143549027	0.400486651939379	0.418232515653225	0.498180824736988	0.367915707017543	0.484761565435482	0.13622034972523	0.410978402085012	0.460664073380919	0.212967968989857	0.0589551881428642	0.0436888143671233	0.246498244178461	0.157790027940433	0.337861570109373	0.303175022729192	0.235630236025223	0.445464771627168	0.215628617367849	0.316974060642137	0.108495927588134	0.138229988172223	0.0164541666564934	0.199038578537603	0.0323700341262854	0.402071938215228	0.515847541162084	0.242572044645737	0.111338156662064	0.0202710638215816	0.169394716568673	0.299342677135594	0.381801298829634	0.548385296894193	0.338565254932948	0.456765063246308	0.216971131016071	0.0490280775476618	0.121858697859331	0.395870013305413	0.496236852857937	0.509553546407294	0.152622888527784	0.156975988837503	0.0563640638753061	0.194524718975679	0.184267192824753	0.15257471612822	0.391802425345524	0.632377117118232	0.452383210207619	0.310210076494236	0.316093145809656	0.0442305821298545	0.456134748969439	0.455477472923366	0.130424227679763	0.142325465125469	0.0472599603633411	0.367127900839513	0.129524398317996	0.156622039957429	0.392051343471112	0.153222991121095	0.45598163182945	0.1918711236923	0.31484932565701	0.120783683699557	0.187836543857777	0.0516344114241441	0.433179895801914	0.0523096724159033	0.43379651108138	0.280981900867061	0.294430264382955	0.188483241191119	0.0167909325203577	0.194930435867407	0.346407181039097	0.435923748684401	0.428178633104745	0.356354810151622	0.341589823792095	0.166977638050444	0.0692921178609509	0.189520065693384	0.62345820639215	0.642964885545532	0.397280452838405	0.246415399752665	0.240851952486989	0.189302946294114	0.246998421094807	0.0970099939722183	0.149675894040081	0.466199620889301	0.441093605531163	0.460177889256717	0.300378800189422	0.557909801385317	0.130640553011929	0.441581794527438	0.362682220236568	0.160065636935866	0.189891840606364	0.0552913047771432	0.351490105449339	0.099818059337272	0.271907737590666	0.284413018097216	0.289303514376702	0.422032901136321	0.243498348934509	0.366275908031563	0.187857842843208	0.191879484742774	0.032996292855414	0.424847731681501	0.109219519729352	0.41480660613202	0.458825353935677	0.248007756831963	0.122027027808597	0.0468273099548688	0.2459931392219	0.263378455288951	0.408044108007869	0.444802067683656	0.420461004025469	0.410992574934553	0.164047304794389	0.126733819458471	0.221002806758755	0.427493042950895	0.461876520901561	0.357053491634213	0.242793481216259	0.300406325371285	0.142042488451537	0.297432617025024	0.102469945871131	0.133555529673141	0.421291859329156	0.386911856678332	0.494403043794056	0.391550627470242	0.566872403232336	0.123088288246722	0.446509717111274	0.101764849883322	0.786595438615868	0.35984452106388	0.00395687335080661	0.193810325832925	0.0114925051784606	0.216124990964561	0.015347652141379	0.509893137781179	0.409843833708696	0.559010101741409	0.681280108898662	0.510256156561616	0.645454159762285	0.0125812879133728	0.298685809148325	0.0887292210457887	0.73862384941903	0.567771347914507	0.0019239652952396	0.00811995965359375	0.0754101855957506	0.239117355411393	0.0221056580417155	0.0826475304805501	0.685993326413966	0.798120460864015	0.873057054463746	0.132662249533341	0.285224729458663	0.314226366111306	0.155577843742564	0.0770682815107803	0.284324647196913	0.295393428196873	0.550991740769079	0.00123918452756484	0.582073544121937	0.504454778409427	0.728206698434501	0.0688471620557832	0.225770414194908	0.81433157704476	0.734905860237883	0.0923866644050298	0.535126410885416	0.418540886526398	0.397252729054879	0.151087838474997	0.197680023177045	0.0637219599104575	0.378519186975117	0.0845371037997876	0.270530067760805	0.299073172289183	0.293312690458053	0.353011105125677	0.231599898158687	0.339704292025177	0.20419560680448	0.208543602670859	0.032685903587315	0.427362262152275	0.10965721212477	0.39650249749544	0.444701226288646	0.224395148125205	0.107992720346372	0.0443257132006559	0.263801260297704	0.244554478732512	0.403048978988726	0.483670664822582	0.449658163290857	0.447872367761971	0.173522233387476	0.125341038661407	0.197691673460743	0.362412507906657	0.505252502221667	0.362237357406972	0.206571315942537	0.270079884344575	0.150489559749983	0.318086914198698	0.110341731920734	0.123415569863041	0.411776895884266	0.357865377215087	0.544274576593503	0.369302705777983	0.61195470091038	0.100899106506142	0.483164674814615	0.251605952154169	0.334002321228032	0.377048403167806	0.00576498067880401	0.211981840724451	0.105545321446148	0.488515048283507	0.161025260632597	0.50330700065909	0.550036411842154	0.34351618963586	0.581002603482537	0.299463629067993	0.119878517299261	0.0295918890016515	0.328583637501149	0.195393227967866	0.594873078149939	0.656765041092891	0.153877087259427	0.0868430045237603	0.0890598678176608	0.337969248907192	0.198343478699659	0.15747734644326	0.577958900269763	0.564163824621808	0.503565735597414	0.113526792153024	0.234787368976336	0.277708225528247	0.131433683142951	0.227053015594385	0.214758495838629	0.286634439935903	0.341004637622063	0.062089443730387	0.357410800550532	0.241833981920267	0.160977872443305	0.288542514803884	0.293182863996628	0.391194985740947	0.566950230660457	0.516796004570694	0.183902908900972	0.422626432863558	0.514203521724764	0.124000763055145	0.142004518520286	0.056104533788637	0.421088835135786	0.122199877547423	0.131493222409468	0.463683384871237	0.0510328910633879	0.431458998363858	0.101716246885051	0.214233899782311	0.0983127465701807	0.161690973717136	0.0637593813527446	0.458866868054943	0.0438098634726309	0.364703522327775	0.189114994850294	0.38134629719372	0.234241994032534	0.0136890718813796	0.149463080848284	0.43318615637821	0.49981298308547	0.336153622014156	0.33105603905211	0.270773860927842	0.198498536332705	0.0571399506273341	0.170148776495497	0.73141761016987	0.737777280059713	0.42316538251762	0.201596542125153	0.20958748417232	0.24319155515866	0.197087617643553	0.0914359923340443	0.105797800691194	0.55165577804885	0.472139884513233	0.417672238830755	0.2808769857919	0.595274914686308	0.0975213281199159	0.532645407827656	0.293732139445983	0.323774751226475	0.35008493567446	0.0177707855773482	0.21107318142966	0.0971019067834484	0.399605610899197	0.197119038397044	0.394821835570057	0.520276774938303	0.341227121228806	0.530183112288475	0.258251165557902	0.0992988608187298	0.0332564136068133	0.381942749319579	0.18601826839693	0.533043825907274	0.642118985133085	0.178100752796622	0.084131264736171	0.0826248251846551	0.312754554592765	0.243920817509397	0.166792415615663	0.57308635149889	0.514394499354919	0.481573671213578	0.123949115367614	0.218264068553207	0.29758292628655	0.187352474177586	0.28113816645238	0.249335819585154	0.297957352396235	0.329018208193546	0.0598489077402603	0.341479132680361	0.174385048211015	0.152297727621691	0.264088063123071	0.28653329922802	0.417302110949018	0.559936788131464	0.486398473650081	0.139693132865118	0.277521249070636	0.528509422696396	0.0545106379016667	0.202567994558633	0.0852754923889338	0.548469831776615	0.0855005737719448	0.149456846067675	0.249541359754905	0.365471108247409	0.192334761673961	0.196506764228795	0.392330127971475	0.139997999985349	0.197407732066198	0.0111949565393667	0.477056284064746	0.0854274372637819	0.398007518942684	0.467553377321223	0.212132480608704	0.0600314666314126	0.077363963398512	0.244793735059947	0.191204590716238	0.457319259648836	0.305749473176774	0.464889573728324	0.513113963264374	0.17528971866575	0.00135134412107887	0.00164075458013612	0.238238799757094	0.423458462218339	0.399603832655011	0.103822380955446	0.292818769058147	0.150335665862542	0.340416174300324	0.0466338215058706	0.130455216060457	0.499122301360764	0.52135611433065	0.647668885009587	0.315691680848036	0.679211509083201	0.00195260043594994	0.42730014681884	0.437635592979537	0.164129584684433	0.125292354238327	0.0554552408671782	0.348670928092478	0.118471616417113	0.253439415802106	0.34780707565096	0.220263508152453	0.422696264402314	0.249112406161067	0.326444768507683	0.126957143792287	0.174829966230812	0.0309933938477924	0.394522409657279	0.0564865011697931	0.445539177945338	0.389692073582271	0.283444694904502	0.16322711444011	0.0181458201896755	0.215385813862844	0.29328636134439	0.397845366271377	0.464053812228361	0.363596778929512	0.390176057838894	0.207009097566273	0.0918877487629008	0.161560768975727	0.520320980441368	0.561656328131031	0.390427736764534	0.249848671555009	0.244859162335931	0.123416027295109	0.214596438023834	0.115697396865132	0.157787442056294	0.398851917723631	0.48885661964204	0.430468124673085	0.36787816482263	0.467992641275605	0.114994593304564	0.459827527460729	0.227219842512057	0.608416400116902	0.471931760990627	0.0027660911581568	0.161914175457716	0.0727228891611277	0.2743466023411	0.11070578445706	0.575478239204461	0.661788049807996	0.445883003799925	0.717291235672075	0.226778424368684	0.251342707172876	0.0194359470255662	0.403985189272844	0.126855242764548	0.671810609427942	0.48060691573557	0.0370403486435524	0.0103534306788323	0.111382664461473	0.380328096497458	0.0757749650848161	0.0820950615974395	0.75556232327854	0.769238340211353	0.782703782767511	0.187910494233281	0.154210135196923	0.369888703734408	0.295386906712533	0.138636392996702	0.176696373949477	0.32076765914157	0.540599196739372	0.0422734603949978	0.516407862472739	0.402574669861401	0.319480683391307	0.198743250775918	0.250672985159919	0.543054699681215	0.705420156560176	0.349176660108877	0.284664905667115	0.443753085065753	0.460044322217703	0.230257874911064	0.0426817342301318	0.0554801253162592	0.260704177874516	0.172597624668462	0.350807734976885	0.273086157443918	0.236008240984678	0.445142981683815	0.207576954914501	0.330719138649004	0.103315159916752	0.131520776835898	0.0183730395242219	0.172747027472174	0.0382770798963809	0.396936170211355	0.512209866947296	0.22392315322681	0.0905144020828578	0.0158086469936239	0.169238405453446	0.301966392268695	0.426262161841414	0.595636007806285	0.365072845814898	0.478142564753241	0.183327591910811	0.0245225220877468	0.100486186816826	0.361891026388748	0.465443402982783	0.526588658065987	0.148528826262574	0.122643598850742	0.00175716729131537	0.181805152278883	0.198864139471881	0.174152560672365	0.398410809058956	0.670000159153181	0.48713182568594	0.317450289638606	0.285775364661824	0.018165950731676	0.348220324741824	0.526072942432261	0.100918450153525	0.0773684158357457	0.047521079277989	0.384321915038661	0.0974245899280126	0.274963134755731	0.368953238712504	0.301650834443148	0.389316429049189	0.12883277419897	0.344962336331528	0.0684466236469358	0.195167698012954	0.0160684708907717	0.347462666925443	0.058166099690844	0.539937776994587	0.341420755957192	0.257125775658996	0.159167713959139	0.0105795022583648	0.283617671026195	0.300463811149439	0.511524652978887	0.434263383304444	0.347744321821144	0.321954346162489	0.159641849624163	0.152463151908398	0.0926657509459068	0.661092609171185	0.529915940443992	0.367269236088782	0.258367061006434	0.18734509042643	0.096942890847162	0.256588200903779	0.154939452404627	0.225808551703931	0.391763413459609	0.426198153983852	0.295151827734524	0.336532638759176	0.362247787250646	0.128677971116977	0.271793148985057	0.578899686236466	0.407301095849253	0.141900658769125	0.0857089254028072	0.421197300669746	0.0873719922932071	0.307890153927975	0.250461395664657	0.323329098252413	0.488239088574723	0.199684378549933	0.609530281041021	0.18283760843358	0.208550482738034	0.00188535469541783	0.527239418787385	0.144357895670379	0.322303359213676	0.393006885682385	0.117031974020317	0.0241325615663318	0.0323870001711829	0.229192482895745	0.212146611679084	0.411026024851306	0.390999850244972	0.503512773818969	0.39475645044493	0.132104589122704	0.243234447810125	0.216012781923153	0.499482554819183	0.194240767805869	0.453410904504388	0.281210762450668	0.196610717458537	0.118475121452635	0.338603760463329	0.0650536842416905	0.158481180087502	0.262793442946102	0.256607571858315	0.435006909776901	0.512407829998184	0.483447043040947	0.087172222648123	0.247726089414498	0.565238860644126	0.40658842377065	0.17561371414488	0.100527483713675	0.406729584218659	0.0754904156620772	0.271443832842388	0.268050389132246	0.315183841727863	0.483809526296138	0.179482592352195	0.58953932647418	0.202573609132725	0.161392963449854	0.00375847984575992	0.53913797076788	0.161185029840922	0.276823561205967	0.375806778629648	0.123316828602443	0.0323091816127949	0.0355069969960577	0.230570906582417	0.201248854896867	0.406878122160811	0.405193838605615	0.47841285069512	0.387201435537209	0.1238882826236	0.267262220898678	0.202282524106782	0.488035560926214	0.203595572784508	0.465507773208416	0.277394042433636	0.182795926973712	0.131984944590489	0.342407758977798	0.053981471170066	0.163074999492893	0.268133633958376	0.253882603000323	0.425845957230392	0.53053892156405	0.443070859099772	0.0751170137823938	0.472518644244892	0.274077736350202	0.369328569049654	0.422333282691004	0.00647537751705397	0.176922278737402	0.111508564686954	0.518495886940564	0.151552754814724	0.479865647470696	0.507451062380813	0.346945964988949	0.586033843767604	0.239388094234921	0.104601197765237	0.0246739121790603	0.393737242404607	0.246481348904211	0.610681575780005	0.761174575884439	0.125255545016242	0.0816280701403662	0.0984619977250622	0.342474472904324	0.16078909328478	0.117836158195259	0.498155775954277	0.488730130368111	0.546925470663354	0.0612950087063382	0.246429576192522	0.218968865719091	0.110655816803901	0.142492061526114	0.229371891807614	0.251870193913672	0.35992319926432	0.0316031813367125	0.359192555713921	0.181735740177973	0.0824091962366858	0.304093810963756	0.309882832805625	0.442894702458821	0.515838219357234	0.538314660565396	0.184539239072754	0.599655873847016	0.231107455879136	0.419789178728512	0.426104326369297	0.00636336032251794	0.147442454382869	0.128687494664959	0.567020676945299	0.15053446659411	0.535501662235897	0.629429550735135	0.346936286210195	0.587702834210672	0.336119215935673	0.116899119243785	0.0271655591216553	0.31173197492833	0.196093524855664	0.641181054595017	0.68719398928539	0.132996155585158	0.070665634213065	0.0949923824070121	0.344842426053212	0.194713411150333	0.137720886249768	0.596699635586127	0.621491868024842	0.593846267868131	0.092025130533461	0.274419236496773	0.318251076167645	0.115049736862134	0.228639232013794	0.186484525627831	0.315389946590048	0.388069346060975	0.068451347616192	0.392364600288561	0.293649503153548	0.181127053136544	0.271798529811681	0.264015867339144	0.411701616387459	0.630379698371063	0.470097237830414	0.186588961941268	0.293010871365995	0.495046313706819	0.0729552726430805	0.171538303219852	0.0734632675696582	0.490215155639031	0.0810117077377874	0.199403768881632	0.224985709528558	0.342927829231804	0.295983024261261	0.23936575577138	0.342896886851077	0.185062305066388	0.174552576705918	0.012304826715362	0.461999764453547	0.0923479982029949	0.429396135383658	0.469537674129232	0.229421667544766	0.0597837616835407	0.0626535698444785	0.252119348665745	0.218748878190095	0.441742818211033	0.378856899986845	0.467920047740011	0.490071351539088	0.176127675704073	0.0406214081900008	0.0907023038902418	0.270131470993548	0.426683920632409	0.447835230946484	0.137007118062869	0.301576808471452	0.155253619993543	0.375025483898061	0.0876205326801881	0.134949166397819	0.532137492397163	0.455929951036345	0.606469636495165	0.370246425379011	0.664949136833967	0.0392996484654466	-114.135312821271	-108.959146074898	-162.41940660527	-164.787869526978	-159.744210532104	-123.280967484716	-101.220548093925	-91.5455542335827	-77.128010333774	-42.4452097269992	-45.0050429395453	22.0469566419437	31.7071938802994	3.52749040767704	2.47211758741416	-0.0524126299872641	-24.4550145540041	-32.9937579694812	-1.27329399512338	-4.47841263796228	0.513093336642553	6.54257716878889	0.422545652423913	-6.73995902066269	11.3868884149018	-144.662178000679	-2.77901338255683	-24.0431956365603	-10.4041629270033	-132.125849335478	-10.7205552144483	-9.56123508137749	-11.99392089126	-44.2188930818199	-127.191876392465	-25.0871674096512	-16.0785770339046	-1.21814313615771	-28.497140171504	-151.126424375948	-27.1015217902147	-89.7465636634669	22.4636199453918	-78.7739699546496	-10.9014017898575	-13.2835599048779	-125.700668260325	-18.068423285705	-5.5821236258764	-43.8219522444939	-42.7165921821696	-90.711204913601	-106.436146924144	-17.8365648858006	489.162085095079	515.885578959165	448.984486451283	475.615834120875	501.073053971733	559.83721786069	600.425969610741	576.85566811486	592.087739325146	579.290436335	581.085301449363	491.860576079549	460.73290302397	493.802005318277	532.643275480025	477.275542420446	470.801036272446	427.690243086065	439.573848500559	495.663525256015	526.328807821582	499.302508627065	524.863739372878	496.708014961369	405.358049733457	527.59027863123	533.242540086145	567.855470171059	546.329633893547	506.53636064641	555.249343236481	537.169514305848	532.382323779657	581.828117398561	527.507901877794	579.228012364108	534.027067190611	544.097353077865	587.669168475893	492.199653185174	580.920517082935	600.048719217123	499.893393238576	606.987381738166	505.0611559223	561.993047617797	559.019371940622	525.989098230354	529.912464479536	581.320989161923	584.176384842136	579.210857310846	600.169689486507	537.258761466466	0.0685583432062813	-0.0767899788433478	0.00665664993502514	0	0	0	0	0	0	0	0.118467190440598	0	0	0	0.186487805007723	0	-0.136465389935893	0.241370783054033	-0.00314405692832983	0	0.253385410551089	-0.4355349174017	0	0	0	0	0	-0.116886841734843	0	-0.166756549539044	0	0.151331863764162	0.160096887093409	0.0547654465569268	0	0	0	0	-0.437486881042203	-0.154851576944372	0	0	0	0	0	0	0.0355166914389577	-0.258155831164561	0.221479862458004	-0.283815512101828	-0.187081712305586	-0.117590660492958	-0.178762778213744	0	0	0	0	0	388.753874981544	108.003870066871	0.625496315862983	0.00385342789598109	0.545555555555556
17400	0.296965073663814	0.554692407171797	0.342483517313047	0.00118244101203471	0.00290078876660676	0.214794009533016	0.000864164261008389	0.296835065351268	0.000871917037343343	0.339332485996581	0.202034480495466	0.6018994358997	0.809951030737275	0.563484084124078	0.552230308449008	0.046818975168822	0.659773143521083	0.171371410127344	0.276082822539733	0.149233854683973	0.00421569478977032	0.0400151871547872	0.132581512902075	0.0697706905400771	0.0012915121397816	0.409372854331112	0.532814421366054	0.701298935006149	0.398050233963594	0.0015138924907407	0.437911316629048	0.313987641508743	0.202598633524928	0.120157778082311	0.0300191796793833	0.622618506810595	0.605651659792279	0.00149244003480978	0.365637867272067	0.657298603138734	0.712856975426335	0.0959387326998008	0.325250634189268	0.736232460572026	0.997648294164208	0.335724886881488	0.531027999286384	0.295124357026865	0.174181229469822	0.750188017828289	0.10709577249768	0.0909014936900186	0.41607682985091	0.00119751962810682	0.2983394621719	0.264595932213489	0.404728600537038	0.44581078057734	0.520778439583847	0.777795467716803	0.185082410218046	0.213152436853579	0.00328545668756574	0.522305515134078	0.0800511896669836	0.686742731556186	0.447560813424552	0.0010392853018512	0.00275089539394209	0.110382395378098	0.0976186514472826	0.0508430022276245	0.00237610406236183	0.370182688761417	0.789530993832973	0.731652556262581	0.0015224862624349	0.347251638468057	0.20777637926718	0.1650264276892	0.135519926131915	0.299596905834058	0.349208578377771	0.557229939199808	0.125332782743408	0.446012950965239	0.549782234739459	0.65948912597377	0.259315474054104	0.369284197708311	0.680240162490536	0.508364414302531	0.474302439673985	0.46937362595385	0.444602825892218	0.117697946310488	0.815636419304297	0.434007050375769	0.00516943729168897	0.154721870331085	0.0025586467097379	0.191501404025592	0.00197946067971376	0.546614748009644	0.449269013070003	0.633841657577638	0.761590032092299	0.543425070471878	0.640719097582898	0.00763929482219661	0.287631977049587	0.00150021641706379	0.998594047259936	0.634794261004299	0.00318629940183191	0.00811780534812363	0.00756129535939183	0.156969033887585	0.0587773521491078	0.0677015389352279	0.66492088019431	0.786804865946375	0.894423655129349	0.106939512921003	0.313412601416601	0.330788949841964	0.166336750089425	0.00209955542571782	0.254183015288017	0.258965216088794	0.571870126592133	0.0010003945359087	0.609237725997255	0.552521824392761	0.781862510525754	0.00145553843041068	0.168666887789373	0.882807075197144	0.72096172489595	0.100431299925527	0.638378326253518	0.482902711906062	0.00255012064848647	0.833514456829059	0.40495224589982	0.00119698669035004	0.197776262244676	0.0185900128986777	0.286432956782767	0.0155480958383603	0.567478072838383	0.423677174196431	0.575358806424126	0.717278218382544	0.553242819533332	0.725860667774367	0.015349830860515	0.240210391553463	0.115121130464847	0.764928859203526	0.656746722794886	0.00283360509374346	0.00930460275964687	0.0777270872267942	0.243464373881666	0.00108430894070663	0.0745640033682366	0.756541926556064	0.810943095346412	0.869581815557189	0.110521081064086	0.29853836596767	0.339073461972326	0.139405340833366	0.0664140815722061	0.271147756032767	0.326352535233206	0.587139786434915	0.000962637584892395	0.623055518027953	0.554133667898935	0.760016906870645	0.0828656236349527	0.203039167194949	0.848128785621626	0.724195542755048	0.0777391378417663	0.58838136652704	0.486455115179514	0.141918705985136	0.781706794336801	0.372768079846134	0.010219771871488	0.217250594060955	0.053597870102893	0.297643757239132	0.00164028435409372	0.596737494890597	0.575956015884278	0.523716047660151	0.697549352972989	0.471258641827511	0.602695677365951	0.0145382651914706	0.324678404930671	0.135537482164859	0.672866954638023	0.68203629139276	0.0196151045933731	0.00124597491479081	0.149606939445269	0.243794342786763	0.00172999868416087	0.0595625791317672	0.777573043813768	0.804391835272698	0.821662467599459	0.0862536060827712	0.300418298781821	0.346023893333514	0.149990673859377	0.0979187271493347	0.216974185698889	0.351939674139259	0.644652091561739	0.00529157597414227	0.585180510555429	0.532380920851847	0.701672239135171	0.0643422812386891	0.256651746499327	0.703694165502467	0.789425790202287	0.17114826045486	0.550046108266516	0.436097265147202	0.22828769591888	0.593139320347707	0.444136451522615	0.00252734541166738	0.174067816510307	0.0762276241388553	0.269163677883351	0.0967125170922419	0.569689824442519	0.697495829993114	0.444449050207	0.665447176941629	0.236750568386281	0.245412642941734	0.028953356094523	0.47436053071456	0.139345453822286	0.715112815222729	0.492362259214308	0.0544463190304966	0.00130299745392664	0.108355142542226	0.389561878585599	0.0619175285951033	0.0665505235358467	0.756931638813568	0.794093479813257	0.763604602282597	0.212239166816282	0.139279174175268	0.374350853191221	0.288375666902404	0.13772440787245	0.188974094671785	0.310442023793456	0.536647238284385	0.0563136119925232	0.50390603898628	0.372065866610708	0.324928355704193	0.197442115642386	0.240674774667784	0.493815009757262	0.669243640473975	0.383425124670747	0.268096551880765	0.60039443371029	0.265949845018685	0.391571447207915	0.416576781338402	0.00796976451433268	0.124477755788035	0.102231599034004	0.596945533917986	0.162391912830325	0.525864125601269	0.629895594177785	0.349264209712965	0.548201693606361	0.30876579687147	0.127281605384447	0.0268677861870163	0.318573469265504	0.167357689522472	0.5972238022027	0.608000187350794	0.134590506288455	0.0779574342249542	0.0956858207427141	0.303136938305787	0.232116604315012	0.133302518927398	0.610792262945628	0.593614290650854	0.580030035583319	0.0918972613018602	0.256024162969953	0.343554057030953	0.102672379614822	0.226622612598768	0.169025895256536	0.320293383809732	0.409375209011527	0.0866281043644124	0.405344997672322	0.290830961573582	0.188644762972908	0.31004830718932	0.286648062080179	0.383995905720006	0.608189905758048	0.513846558455026	0.168719025248291	0.479634347452808	0.239977625061733	0.374831621082797	0.439387476182278	0.00756339772002296	0.180249746991749	0.11049626911099	0.500813407846161	0.12065934408187	0.479551858049478	0.545434865016897	0.345322307988173	0.540922286259331	0.224929092895933	0.107406759029155	0.0357849510001742	0.328889487116719	0.226295030806361	0.593275784815425	0.765151288172468	0.093446377444898	0.0893159810521605	0.111342884094341	0.329513474955406	0.159609719950899	0.121783251947754	0.493452683213914	0.456624289477641	0.560462816012328	0.0572669433996702	0.23525363447977	0.238383835274246	0.112977737367154	0.146728308647996	0.198316785451377	0.285500728476582	0.38410636831073	0.037636784019653	0.366008103578227	0.185519741145236	0.086419485338175	0.296259475842299	0.331850478825694	0.427860997418031	0.510506421626972	0.527112473045651	0.18557615838803	0.53936883097303	0.300157730675384	0.289320668021648	0.294865746109223	0.0189207063436265	0.16200831272641	0.0672558001790435	0.455408892509626	0.227198813575524	0.463869487294917	0.52610822769062	0.325465804506653	0.480466712169884	0.244439012179058	0.0034857488824792	0.0241914450653535	0.45115233037045	0.201178482835744	0.552077985521329	0.644836983011955	0.201035496273368	0.0738669740890669	0.0928420428439864	0.288735411035251	0.297272445673657	0.192497705508484	0.617242044842759	0.528700623774369	0.464186199932458	0.128780471479495	0.212076572076217	0.268795504945566	0.143856255202614	0.229816986688128	0.291483561955848	0.221326264648694	0.345835862834007	0.0611205985511575	0.346712458246901	0.199430678912902	0.0901873072426402	0.209137432435553	0.205897375660656	0.389090585078283	0.570188952049768	0.52258806699133	0.00615005980778508	0.315197349619018	0.536514936477041	0.432582324575271	0.130098978239328	0.0863471135665987	0.464453471386582	0.0789791287167471	0.315845025449647	0.261806954312192	0.350840485369041	0.467219139708775	0.195769208893424	0.574128839767423	0.175217889350154	0.202867571126934	0.00529197816577077	0.540075370530158	0.127946487871884	0.328803378186295	0.410485868722337	0.124076160450933	0.00274906801525152	0.00864036224916504	0.199956276222138	0.198793966178579	0.446931324045869	0.426638990778821	0.487157381113769	0.405996968425382	0.163613882080337	0.266538207295473	0.243016350527516	0.462284063828373	0.162655870587505	0.468743461538327	0.269560576553071	0.230464539610667	0.137782743026012	0.337585290485033	0.00236845188685136	0.173608713091516	0.246307441842597	0.313123773053807	0.463391623553564	0.55161536099812	0.550609989948622	0.0873988923126501	0.232204269907336	0.53778654708265	0.389012251067212	0.182914063619901	0.0913401672394266	0.423180854702132	0.0710396236532453	0.279361964092952	0.236151908027486	0.283859787132716	0.443660144267519	0.193936347861343	0.565564038643964	0.209975811610564	0.165885418092843	0.00621723098519241	0.491177773625919	0.148844301993327	0.294635243110453	0.397759589322247	0.0890168992157712	0.0449133892686903	0.0293452806695359	0.233438258180329	0.166650187287012	0.422681268054188	0.37869634598672	0.502662776581871	0.410594131001495	0.148181743663244	0.259280472717551	0.206804626491356	0.512155989554129	0.19171424600293	0.4878157237997	0.269075714771429	0.185658302232161	0.124796309694818	0.321937452493348	0.061704860751632	0.183067978338363	0.222822487327899	0.257368005110027	0.423292735597976	0.544678522750732	0.412757790800433	0.0938834870806913	0.50335096421159	0.509464408325897	0.134660844473101	0.127938308996819	0.0668708921598807	0.440346197998642	0.129318850551668	0.0915333282139347	0.54032081954645	0.0786555048695196	0.450232329547187	0.0739911322964674	0.211202944917957	0.0803894010414444	0.183176652162507	0.099618246116502	0.459659787470089	0.0480079667595342	0.390053292275525	0.197635691663368	0.322107743729899	0.270816075140556	0.0216031472669195	0.143153399235531	0.410482236679855	0.549598747381144	0.397138608775813	0.384453292319217	0.264190578553797	0.158752805282645	0.0562443083937915	0.208741845622847	0.653523375267901	0.835151578542954	0.314014127318478	0.178764928662066	0.241050011270895	0.275809931856721	0.125554496373834	0.115719697056488	0.101888284798992	0.700139465194151	0.408426746025851	0.435169911152478	0.245114411596153	0.596569355382204	0.0917061484388339	0.355306645230348	0.567076764885815	0.108059060070748	0.120722837993147	0.0549422428213335	0.486360894656966	0.130966489174594	0.166021635153284	0.468032278591371	0.00129347159914685	0.475754887601017	0.0804684031174561	0.209664542678995	0.103429328599986	0.213916676883841	0.076836185906366	0.429967645999607	0.0036554892389489	0.289540504354097	0.140574770058184	0.370943413913544	0.243607878593314	0.00667765481874004	0.11367181480726	0.424302791770509	0.49898132584263	0.233873234238429	0.336861797281518	0.28400211549226	0.225898018435321	0.0591700817065935	0.165144552193211	0.976540218771235	0.768006750970069	0.433893942296361	0.206801081517807	0.184945794883021	0.258609255024289	0.229444025326428	0.126463951572395	0.14351022418186	0.59040560751388	0.436942567674047	0.448621895859945	0.224354764597624	0.644327513686192	0.0765305324353318	0.424841546763792	0.384315306810192	0.122329821429853	0.169545683328673	0.0112259219394392	0.305838713524336	0.0596236715160139	0.222235179418947	0.388353203899993	0.0924782448682248	0.669184691821193	0.241718561134902	0.188237134732107	0.0731084865465896	0.276290178970179	0.10663467966359	0.266293825237224	0.00303212606127096	0.419697066369847	0.379306249206521	0.245297191880966	0.16511551787024	0.00316343361383692	0.138662105112876	0.35611806128857	0.465359677696852	0.581666301306271	0.36177249952453	0.362869399102454	0.194070969257685	0.0295046158552991	0.197407151934294	0.614899966472699	0.741258624225832	0.413137141220698	0.315234651086726	0.175311708007618	0.267473122072435	0.23147203350671	0.0845637928900954	0.109817069027257	0.51826865403076	0.466970411291147	0.601087973170192	0.00152931640665177	0.731589452637029	0.184300338997409	0.363157521666705	0.501009272578753	0.100003252535274	0.0882568493191908	0.0650137666255672	0.342946038887969	0.111630217033334	0.221953148846238	0.361528252623411	0.182056494428286	0.379957040079178	0.244932708930857	0.296695100432199	0.115310184862158	0.139343341559285	0.0422042695720665	0.444830172249425	0.0394180662814	0.347807868507823	0.384837668773749	0.340330509020066	0.169743258708547	0.00219617292928417	0.189257453258024	0.328043445972261	0.448315163138066	0.41543961644923	0.372563269412664	0.370378724320304	0.249029081314206	0.0935648398446802	0.0864718948106957	0.569833983728599	0.623874114220856	0.422224276168315	0.226140449877932	0.266704892447297	0.143847139343878	0.1786254543732	0.0947005947038466	0.134747479112451	0.422445073623563	0.530452978752217	0.380912104529877	0.375776813449708	0.506421110264021	0.0950762893233064	0.38816145036458	0.500993807371501	0.127660884194876	0.070524938152814	0.0315528770233994	0.270991372973219	0.146923067565974	0.313932085340305	0.334036226738514	0.19009828679196	0.344606009030479	0.106754311237271	0.211148814397654	0.137778049397607	0.123231824828373	0.0089277637460417	0.0773490472348325	0.0648056328551067	0.404123931742416	0.456287649117338	0.32880510866827	0.174422232704164	0.000929141794474468	0.0729948868343945	0.34784878288995	0.376568126122616	0.533711582965789	0.305997508768287	0.489498016381488	0.207654075777121	0.0588669000088604	0.0883473585246052	0.950227875165896	0.450872408111714	0.359015203897575	0.231039305348713	0.140431135900212	0.094279704754756	0.123099273001973	0.236800006854395	0.175244810248757	0.327390247307404	0.434988329385215	0.421380579675159	0.204196314734067	0.288365308742575	0.102958319159731	0.455307653898554	0.56135383850998	0.248631524782814	0.0426444221575199	0.121664336497771	0.295934920924798	0.294453770268281	0.280065206412926	0.397758743417771	0.0974855304456727	0.384855724898525	0.228049309751174	0.529779454157366	0.00126021008127893	0.113912516183328	0.00705325505788786	0.0273064277585782	0.039537705260933	0.578068869207955	0.33322735480735	0.146512161157149	0.00296484910099738	0.0247670378059314	0.272042757079056	0.348500649027789	0.301082841315566	0.852700573944346	0.13665785513859	0.385934756028646	0.0894876057326924	0.0022638051637814	0.137925517175112	0.130280678595262	0.275713748678007	0.903226343493487	0.0325938380319603	0.0700177783470104	0.00358061009851836	0.375882279989437	0.318735917268596	0.296605180048735	0.464535349577522	0.896042990331003	0.632989602621893	0.326558234095773	0.115582081319853	0.0265367194736238	0.470123187168025	0.286141913414267	0.277574529145894	0.00197503017052811	0.00149342781107084	0.112106558027422	0.178598218111087	0.436806923731663	0.120396347742725	0.253668942891754	0.430329899884883	0.114371976956404	0.332970604004785	0.193845462457248	0.171129064664954	0.00621055545986818	0.200904290041473	0.050769820626396	0.27425916995112	0.647882411688773	0.137060258864148	0.0912963895536509	0.0011624886969942	0.065726240475519	0.0434665680805413	0.241176460015916	0.647093448851443	0.48271864013633	0.661401389137336	0.205823211387233	0.0579181522030994	0.134351862679766	0.00332466135364749	0.533654562423438	0.628218059956254	0.0712624737997684	0.110128512691029	0.0010980308063629	0.0675368671712419	0.164799376465715	0.139427284925814	0.424076663743892	0.836098929337173	0.604246614281612	0.00143222256854668	0.169844199604669	0.000967332400046036	0.223574119905082	0.4192991032724	0.0590333634353903	0.0735592194241498	0.0118761250392952	0.39078000519417	0.162000319800325	0.286760403629492	0.328418869225419	0.209977347000409	0.49095470891901	0.256180625313805	0.0338507441843764	0.00698770618660815	0.179128786282173	0.00624534098034124	0.169703735503477	0.00212310642650265	0.528923027779123	0.368679503588098	0.2186539649876	0.0744970558639634	0.001786904703689	0.262229181130966	0.36670142158827	0.407481344240825	0.5953347543014	0.258095236772439	0.400991055666763	0.309817441279757	0.0858456078720011	0.138055010302247	0.0867938713947211	0.668786482259711	0.429117063943762	0.0696755727800108	0.126794231545576	0.123679861844933	0.179688996173256	0.039733766929113	0.0157054266066469	0.412608102918456	0.767700168095953	0.31993846557786	0.48561850564235	0.372391471974718	0.00191335050834166	0.411589861785342	0.397722725300893	0.138405630341007	0.00179828985186094	0.0136577168687019	0.311248739099578	0.0770097730520688	0.254698101599034	0.347227816809548	0.266117502153975	0.443539928395754	0.150935912328643	0.350146681165463	0.116282619783309	0.208815512484467	0.0216537678823357	0.324929687659688	0.00157328077264841	0.400983286316699	0.394978683305068	0.294294110836154	0.162373935335208	0.0193552184670189	0.226881552051333	0.26765840271351	0.435895330614391	0.443238433895661	0.227889107721565	0.341897523465287	0.22103119171251	0.00630580769092466	0.0922647524780863	0.545208488333085	0.564785421010051	0.326115170308246	0.266983871248542	0.0313006756392161	0.105905453982836	0.162948251848631	0.183695770529872	0.137010565732084	0.455661978906555	0.38452921085139	0.381290460502907	0.440038994608246	0.476659368483315	0.0848662743069028	0.3598908405806	0.483715259355464	0.0991353822582782	0.0971993108351026	0.042190760368173	0.363631145729341	0.106179218384253	0.216464568576464	0.384539303061722	0.22166641082381	0.342674892543063	0.155779264065056	0.308361487822413	0.096082317257945	0.179016806227092	0.0246035275806293	0.367289521833883	0.0435888757954439	0.422262881957598	0.355301252781404	0.324062147527042	0.147730551711811	0.00457371045225068	0.197320869894403	0.295676731693293	0.383500403535047	0.393432751680529	0.284888602445722	0.372693488656558	0.231190917287816	0.126034792459937	0.107089780738862	0.621275712616192	0.561408325593369	0.350323541182124	0.212757107105587	0.178642785235313	0.125562744195006	0.223390437284938	0.136347545460305	0.108857727587076	0.372697352166389	0.474410006613067	0.306827297334162	0.38649450305641	0.463389293061621	0.100428865854418	0.259371366116707	0.563115858230685	0.118624449925001	0.0747293589892537	0.050021547918676	0.383595280292255	0.0778320480300747	0.216748454576603	0.266730078266969	0.285879009972701	0.271543385920433	0.117091255754115	0.290311245361984	0.0448226606625684	0.160298698536101	0.018715462825112	0.484586824109491	0.0629102829599769	0.378001151189285	0.410381648400389	0.278598521733186	0.174715589324259	0.0100015037249846	0.206748402263535	0.257933936275869	0.524017736594849	0.403074344143646	0.331937368041266	0.442242034048588	0.158493852048758	0.153028227016354	0.0705823107195108	0.685751185493298	0.559394935290374	0.331436319776715	0.145850161423421	0.149335703773646	0.131175226742475	0.305646718869128	0.143805076893345	0.120548265924459	0.429664409213448	0.493923230037447	0.286018625828087	0.357698356047573	0.714536531233648	0.117630729396343	0.344831326361795	0.422162083108244	0.134458716731298	0.0731345169604763	0.0648675224072562	0.321889215332584	0.131113447029517	0.210494803863267	0.388537867714812	0.186383253905128	0.313968164004966	0.240721591156164	0.270386490616547	0.140293046602472	0.163027066061027	0.0428124734693045	0.237843585561476	0.0416114886696939	0.383804041125462	0.418766264603697	0.283942454029139	0.177809171139325	0.0266660694089321	0.184937011286757	0.337025651850832	0.426920886874349	0.41976834358606	0.263337721930169	0.334526842742626	0.192544003873169	0.106283467850756	0.120191965197872	0.476996450182095	0.602250693766802	0.511488246495359	0.228843718519645	0.200082055040916	0.131927192457443	0.0730293811563536	0.160840944274289	0.175109170800344	0.423526524116462	0.484191913880287	0.430767606374001	0.234258446049642	0.395870169133844	0.0736429801788178	0.299163362471273	0.559335914001842	0.0420078337732089	0.181662244687033	0.074729711362021	0.590158046256505	0.0938652900920362	0.140080948977554	0.273826758845567	0.37513519712547	0.15211012375411	0.204837967369587	0.382397513994376	0.118731596664071	0.198586939710929	0.0139321483781824	0.451597037858849	0.0990143671804689	0.350859381571842	0.418437778402052	0.208691921854358	0.0575637074357043	0.0794829989008655	0.258259460863613	0.150006878623992	0.492160059857676	0.253064612891157	0.470265244907632	0.497428498089449	0.156782633516273	0.00109435998541778	0.00130817631857095	0.273847688140398	0.458187103990732	0.390962613875083	0.0900446717406168	0.328908995706255	0.142677598992691	0.326108159228014	0.0428574644406468	0.133256602447219	0.496961400711942	0.526939897368292	0.650292520187383	0.325564831260669	0.684055079340908	0.00263217379852429	0.0259029108610872	0.478206649804039	0.00885208490996549	0.204533365912087	0.18269000874273	0.495461421538581	0.00104941976934053	0.135666279997196	0.35143637706794	0.307492537584508	0.0263453398720484	0.234658278809878	0.351250646667628	0.146982527385046	0.320320367630557	0.022165556598979	0.411666761768188	0.0371651025178448	0.410587520998168	0.170186674778479	0.174597044567683	0.00297720006623706	0.107986135293805	0.0701848356709595	0.120891509448718	0.731202735618765	0.117407293987723	0.392093893045673	0.400068672830739	0.0403127098141918	0.00116744966840265	0.00151952926396841	0.00243560586084378	0.447186060991288	0.833113270618789	0.0147048721080916	0.378963663330645	0.149716448603994	0.0201320227749733	0.0461941007236153	0.0602298240583304	0.472447790686604	0.597845876409781	0.819198369635869	0.151676252510619	0.746853339000644	0.001142996333835	0.479752167759617	0.16181959816675	0.748702600069009	0.373373503379335	0.00838607976321384	0.244359642040203	0.0409028291645692	0.274838844081074	0.0190756675751775	0.550924404263505	0.516824535802498	0.481190607306221	0.669191268033023	0.449703091349154	0.563886542581237	0.0194022290792538	0.352087706802832	0.10951534801615	0.647163460423787	0.628867308143611	0.0252751583636201	0.00705047105410705	0.113896645384078	0.236994733239422	0.0247473457366043	0.0715127942012101	0.727431214672291	0.820383918445515	0.823411765935912	0.122713467042217	0.282562059266283	0.309049838414333	0.192999685107999	0.130843153935752	0.253671247921671	0.277515014967976	0.597644787270757	0.0108976969274718	0.539922937744655	0.482558304904435	0.677591213270573	0.0949148443948358	0.268375477911972	0.672090348736139	0.75385764108039	0.177807994776723	0.475136849837285	0.352314275182083	0.45738696163711	0.116808879612145	0.0832177879684859	0.0419156803019742	0.353347830298808	0.108759550346825	0.250906307735754	0.392881119421	0.242554530903197	0.378659056338573	0.162235801300568	0.332824992154864	0.101281949842333	0.178858497751951	0.0229048756635018	0.366952268928326	0.0491699910015284	0.429590707784561	0.322389101581241	0.288466050072651	0.168951185563356	0.00967950052058051	0.202648194410086	0.301896081715098	0.419034752503843	0.396340924495781	0.278419196199362	0.416851522970431	0.216103281043045	0.127360209990965	0.0907761477621569	0.592290253481774	0.55464681452741	0.354625641863844	0.24234620969044	0.158172779355166	0.10757597897413	0.244528226235501	0.163952647445202	0.133493302539834	0.419123435584995	0.460114293592871	0.30614259326576	0.366246697751415	0.456012063007146	0.104941323218533	0.362121975820243	0.428360692735462	0.148666143904267	0.17392133914581	0.0681058977490088	0.438351992771727	0.0779916126181479	0.249271335065419	0.248855373005313	0.320501204036093	0.362540920138066	0.226819004346079	0.332459911950254	0.18664035333567	0.217462626469111	0.0218258409561091	0.458610417227153	0.106275769502443	0.393940068793048	0.439473356659745	0.237440269738366	0.0695802577042492	0.0506354708402023	0.263202262327116	0.219827250771167	0.406087271794301	0.439785800499453	0.458263784327654	0.449551667996181	0.161530316058193	0.109224785403569	0.145915971926799	0.350935686240903	0.472111930083542	0.388766732582009	0.190376087582978	0.291540585851859	0.152571816891387	0.322699384300655	0.103986805598961	0.152894208103829	0.493303970772613	0.404191571266974	0.593287065499026	0.37056707682758	0.661615459903529	0.0771861826798777	0.380777460006635	0.422784968004434	0.140077525375767	0.0911212617023637	0.0381051300840159	0.327963286965655	0.112137125101156	0.257185182933299	0.370828937512272	0.277619846838072	0.414380074537997	0.165714294546386	0.366339438441527	0.103602745976737	0.199600733324698	0.0263128511487333	0.342430803990183	0.0439737819624397	0.419312665692545	0.380049550512313	0.260222956702144	0.156177597076123	0.0153229755452123	0.220918028988489	0.299939177600861	0.403872251306839	0.410898273216791	0.284326407090894	0.418476953355974	0.209139323642419	0.0934882295749589	0.113664274303272	0.560365087187496	0.549477644487907	0.386962890993838	0.243935274182315	0.166509819634922	0.105383598137517	0.247949156652148	0.159969625692966	0.163747009088759	0.4083650213633	0.448774172074537	0.363262432480296	0.401010191335748	0.450897246135159	0.0987965593651797	0.353208590367983	0.167436693205511	0.75198066105472	0.111495677456586	0.0112373670486316	0.323533217170547	0.00150808675923819	0.29000634168534	0.0151126884442783	0.481872825498326	0.330792069076371	0.528065494072455	0.696331984339474	0.437289799630301	0.536295989816977	0.0297715119055494	0.469975036135564	0.0937637431923576	0.701063845922978	0.423056599575598	0.00097092451786939	0.00991106214701059	0.121549393042129	0.10856015343619	0.0527518715432666	0.0482740291877574	0.604106351818775	0.778300271773892	0.741714413577608	0.00128575287453638	0.348499935464985	0.3128097692851	0.184647316765986	0.146368108452974	0.268310940626901	0.378031902985032	0.545126519689249	0.0152079268619034	0.480318165572375	0.586176685388135	0.670797584949888	0.0708773832329251	0.346507841367253	0.68045758061252	0.817632501817439	0.273399160671828	0.443508186995447	0.419143191554898	0.467216062570816	0.169953481310784	0.104166133699958	0.0467181771784327	0.326889704251242	0.123363350931925	0.274877266927831	0.377751464442608	0.216100863642333	0.409703427484247	0.215889097327376	0.356190009648763	0.112233118846918	0.199551788755042	0.0316647140802652	0.317972440926306	0.0419872942869184	0.437041905873681	0.390270024872908	0.27761288276806	0.152157066664327	0.0172421040804675	0.201813317677627	0.319625025412523	0.392583526159571	0.448154039388424	0.329800120941294	0.414440685488605	0.213820669437973	0.0796911373639689	0.134453677013219	0.522757955858828	0.554576311098727	0.402315222342974	0.235381780231918	0.192615996612264	0.103433976954655	0.20500443216148	0.133412846016031	0.154099017710704	0.41280217801226	0.487128712210611	0.420124866992729	0.364763314375501	0.447363979510715	0.0996142934063534	0.401380417781071	0.456879883810179	0.153210759269209	0.0878534597481747	0.0500949466424203	0.269150698242816	0.118546232049097	0.300272955015241	0.373829820974709	0.209833538554674	0.414204665560186	0.213746588663652	0.329541371759751	0.12400592652068	0.17576934132266	0.0271721692895553	0.233666979810873	0.0318856879499433	0.414074714427751	0.438027823564323	0.258879699089856	0.144270242000363	0.0203611716403013	0.182595535779471	0.312811908021619	0.431398731149139	0.462900291973107	0.332725992223997	0.435089197927151	0.178395985751926	0.0773333070077143	0.117342140229129	0.519896574695207	0.544123451162506	0.42469542596033	0.222769749207998	0.158844050719165	0.0915192803335932	0.154809221707926	0.153099072814806	0.164190023818255	0.396793851312489	0.477588887490376	0.46338549039821	0.306113394795663	0.422766613996634	0.0876616984696055	0.419188086111384	0.479508424480858	0.176384356001852	0.0692544847389833	0.0385924667084829	0.247813023995744	0.126238434375104	0.32121406816992	0.336808265639041	0.221130098564159	0.41366289183031	0.183162615331241	0.329812542539867	0.1271813805997	0.162103764921607	0.0158997110849192	0.207375119335934	0.0435320911200521	0.417822017433829	0.499646248923459	0.286208896913593	0.127491003788031	0.0209195694706422	0.172544869862009	0.310277056016236	0.421837349849557	0.515774890827598	0.327348898720928	0.444877103514739	0.213306151285124	0.0602195297573467	0.111551514332251	0.498428956025272	0.479582289171428	0.465741959238922	0.181295053014947	0.140810043376153	0.0824354100896275	0.160735592132609	0.172903022672951	0.162648599270458	0.376623566511782	0.56006296827609	0.471108017919539	0.277459590855829	0.353048170878596	0.0604459344844633	0.311263351673214	0.529819356891107	0.429782190972631	0.13289226182493	0.0853116261205092	0.455306915069918	0.08643453083358	0.289566448657437	0.230193453276626	0.314513291158069	0.470475249382003	0.213686631044717	0.597770856579925	0.170536525074486	0.20073884222939	0.00359896319122493	0.532026946057915	0.127031398602951	0.316536008679331	0.424836138117241	0.124276164695577	0.0305914028751033	0.0264736239342049	0.226745885994816	0.214728869401976	0.462454227004766	0.429760512008362	0.514347131573694	0.412219067917892	0.167833794046046	0.254484109011667	0.220000672904998	0.460357819156757	0.177160289093593	0.422065821429364	0.277545232607557	0.237768928525628	0.127961641976711	0.346763959792271	0.0471310973022528	0.155147824689365	0.264174738957241	0.288340224524379	0.46380276831778	0.51941163646737	0.493579895205919	0.0793583543723201	0.407465546877325	0.149093132431427	0.732030897513932	0.266542564158297	0.0103428128962354	0.290094384633935	0.00827122847122525	0.220932418610068	0.0239296188847634	0.466615515058047	0.364548243566403	0.496917108077239	0.658005750048698	0.439628774105598	0.548008559724772	0.0246071453756885	0.412944178088077	0.0740866405643111	0.639869221178153	0.549636762259563	0.00339469521473613	0.0145158337621612	0.0779211104751781	0.153823006604272	0.0300588336782793	0.0975710650302691	0.670601988304136	0.756141059024647	0.77403312527266	0.132795098015623	0.258553275063506	0.251848383460525	0.226931251875531	0.159389536214804	0.294830931243736	0.233314464128927	0.528091884612799	0.0109854124526925	0.484630099591123	0.475875940329133	0.654505373053883	0.0961982898466758	0.347136374555491	0.65164530075258	0.732215335827957	0.204802991238461	0.430352774461724	0.443840969367482	0.39785702955701	0.207568863578284	0.161386535339918	0.0456988857569072	0.335969289306717	0.137638151665679	0.245937049514476	0.330259930531352	0.248370310927624	0.469816991903908	0.245869477640344	0.36899088405369	0.165796921660905	0.214794488027584	0.0447389221926863	0.37318183352483	0.085645547708272	0.451755049835806	0.405623379812539	0.245137623535662	0.145565822039105	0.0323851112648675	0.242286374617519	0.264406426345402	0.373794407923865	0.498143086973338	0.415202382925823	0.394464024298365	0.160484433384563	0.108720917668312	0.202632710899876	0.495278177719934	0.512908187535082	0.379433090230208	0.279766705316694	0.266030011119262	0.143666413105921	0.259554797931187	0.124351977291421	0.163606143549027	0.411803529232349	0.418232515653225	0.498180824736988	0.367915707017543	0.484761565435482	0.13622034972523	0.410978402085012	0.460664073380919	0.207171156825153	0.0589551881428642	0.0436888143671233	0.246498244178461	0.157790027940433	0.337861570109373	0.327525511301406	0.235630236025223	0.445464771627168	0.215628617367849	0.316974060642137	0.108495927588134	0.144091962025336	0.0148698871967229	0.199038578537603	0.0323700341262854	0.402071938215228	0.525511763176617	0.242572044645737	0.111338156662064	0.0241296216158403	0.169394716568673	0.299342677135594	0.381801298829634	0.548385296894193	0.338565254932948	0.456765063246308	0.216971131016071	0.0520303185921351	0.121858697859331	0.395870013305413	0.496236852857937	0.509553546407294	0.166393094033728	0.156975988837503	0.0563640638753061	0.194524718975679	0.184267192824753	0.15257471612822	0.393945639641746	0.632377117118232	0.452383210207619	0.310210076494236	0.316093145809656	0.0442305821298545	0.456134748969439	0.455477472923366	0.159834008926346	0.142325465125469	0.0472599603633411	0.367127900839513	0.129524398317996	0.156622039957429	0.403462734883162	0.153222991121095	0.45598163182945	0.1918711236923	0.31484932565701	0.120783683699557	0.191220653895906	0.0686499551737395	0.433179895801914	0.0523096724159033	0.43379651108138	0.274971775997028	0.294430264382955	0.188483241191119	0.0186050707785486	0.194930435867407	0.346407181039097	0.435923748684401	0.428178633104745	0.356354810151622	0.341589823792095	0.166977638050444	0.0735243039163285	0.189520065693384	0.62345820639215	0.642964885545532	0.397280452838405	0.234965433372505	0.240851952486989	0.189302946294114	0.246998421094807	0.0970099939722183	0.149675894040081	0.465788122734447	0.441093605531163	0.460177889256717	0.300378800189422	0.557909801385317	0.130640553011929	0.441581794527438	0.362682220236568	0.165778784068088	0.189891840606364	0.0552913047771432	0.351490105449339	0.099818059337272	0.271907737590666	0.285532493551225	0.289303514376702	0.422032901136321	0.243498348934509	0.366275908031563	0.187857842843208	0.188954449879213	0.0407015671313357	0.424847731681501	0.109219519729352	0.41480660613202	0.45437799241125	0.248007756831963	0.122027027808597	0.0415594521026056	0.2459931392219	0.263378455288951	0.408044108007869	0.444802067683656	0.420461004025469	0.410992574934553	0.164047304794389	0.122394253120829	0.221002806758755	0.427493042950895	0.461876520901561	0.357053491634213	0.238066051410179	0.300406325371285	0.142042488451537	0.297432617025024	0.102469945871131	0.133555529673141	0.413938712873062	0.386911856678332	0.494403043794056	0.391550627470242	0.566872403232336	0.123088288246722	0.446509717111274	0.101764849883322	0.787185136525861	0.35984452106388	0.00395687335080661	0.193810325832925	0.0114925051784606	0.216124990964561	0.0152459701355298	0.509893137781179	0.409843833708696	0.559010101741409	0.681280108898662	0.510256156561616	0.649093546458483	0.0124418288227392	0.298685809148325	0.0887292210457887	0.73862384941903	0.580879158322349	0.0019239652952396	0.00811995965359375	0.0706555928764011	0.239117355411393	0.0221056580417155	0.0826475304805501	0.685993326413966	0.798120460864015	0.873057054463746	0.132662249533341	0.290192937156899	0.314226366111306	0.155577843742564	0.0770682815107803	0.284324647196913	0.299193882737922	0.550991740769079	0.00123918452756484	0.582073544121937	0.504454778409427	0.728206698434501	0.0747327286719136	0.225770414194908	0.81433157704476	0.734905860237883	0.0923866644050298	0.535126410885416	0.418540886526398	0.397252729054879	0.164893697706419	0.197680023177045	0.0637219599104575	0.378519186975117	0.0845371037997876	0.270530067760805	0.292328322685065	0.293312690458053	0.353011105125677	0.231599898158687	0.339704292025177	0.20419560680448	0.208591309392665	0.0329015674653291	0.427362262152275	0.10965721212477	0.39650249749544	0.478372021136293	0.224395148125205	0.107992720346372	0.0466467934920375	0.263801260297704	0.244554478732512	0.403048978988726	0.483670664822582	0.449658163290857	0.447872367761971	0.173522233387476	0.130703078776237	0.197691673460743	0.362412507906657	0.505252502221667	0.362237357406972	0.259516670697961	0.270079884344575	0.150489559749983	0.318086914198698	0.110341731920734	0.123415569863041	0.422617867525116	0.357865377215087	0.544274576593503	0.369302705777983	0.61195470091038	0.100899106506142	0.483164674814615	0.251605952154169	0.34339832011788	0.377048403167806	0.00576498067880401	0.211981840724451	0.105545321446148	0.488515048283507	0.168433814698096	0.50330700065909	0.550036411842154	0.34351618963586	0.581002603482537	0.299463629067993	0.125513956071219	0.0305965627159405	0.328583637501149	0.195393227967866	0.594873078149939	0.65771746060778	0.153877087259427	0.0868430045237603	0.0966944834290051	0.337969248907192	0.198343478699659	0.15747734644326	0.577958900269763	0.564163824621808	0.503565735597414	0.113526792153024	0.234602230169422	0.277708225528247	0.131433683142951	0.227053015594385	0.214758495838629	0.295397044026859	0.341004637622063	0.062089443730387	0.357410800550532	0.241833981920267	0.160977872443305	0.29410362153281	0.293182863996628	0.391194985740947	0.566950230660457	0.516796004570694	0.183902908900972	0.422626432863558	0.514203521724764	0.1267953822411	0.142004518520286	0.056104533788637	0.421088835135786	0.122199877547423	0.131493222409468	0.477620152929331	0.0510328910633879	0.431458998363858	0.101716246885051	0.214233899782311	0.0983127465701807	0.16389099776886	0.0802992421949479	0.458866868054943	0.0438098634726309	0.364703522327775	0.179194379870892	0.38134629719372	0.234241994032534	0.0129596721075619	0.149463080848284	0.43318615637821	0.49981298308547	0.336153622014156	0.33105603905211	0.270773860927842	0.198498536332705	0.0540589880383321	0.170148776495497	0.73141761016987	0.737777280059713	0.42316538251762	0.19733870242889	0.20958748417232	0.24319155515866	0.197087617643553	0.0914359923340443	0.105797800691194	0.595225567916585	0.472139884513233	0.417672238830755	0.2808769857919	0.595274914686308	0.0975213281199159	0.532645407827656	0.293732139445983	0.293096931226084	0.35008493567446	0.0177707855773482	0.21107318142966	0.0971019067834484	0.399605610899197	0.196384754491314	0.394821835570057	0.520276774938303	0.341227121228806	0.530183112288475	0.258251165557902	0.098157433352719	0.0267503151598968	0.381942749319579	0.18601826839693	0.533043825907274	0.646113354689612	0.178100752796622	0.084131264736171	0.0853899885072379	0.312754554592765	0.243920817509397	0.166792415615663	0.57308635149889	0.514394499354919	0.481573671213578	0.123949115367614	0.211969841518248	0.29758292628655	0.187352474177586	0.28113816645238	0.249335819585154	0.288361563173278	0.329018208193546	0.0598489077402603	0.341479132680361	0.174385048211015	0.152297727621691	0.270655502246482	0.28653329922802	0.417302110949018	0.559936788131464	0.486398473650081	0.139693132865118	0.277521249070636	0.528509422696396	0.0543113748675302	0.202567994558633	0.0852754923889338	0.548469831776615	0.0855005737719448	0.149456846067675	0.243092540649325	0.365471108247409	0.192334761673961	0.196506764228795	0.392330127971475	0.139997999985349	0.208998730701033	0.0154249066863122	0.477056284064746	0.0854274372637819	0.398007518942684	0.417376442641334	0.212132480608704	0.0600314666314126	0.0775592095736815	0.244793735059947	0.191204590716238	0.457319259648836	0.305749473176774	0.464889573728324	0.513113963264374	0.17528971866575	0.00152513439334774	0.00164075458013612	0.238238799757094	0.423458462218339	0.399603832655011	0.103210907470028	0.292818769058147	0.150335665862542	0.340416174300324	0.0466338215058706	0.130455216060457	0.502041503699879	0.52135611433065	0.647668885009587	0.315691680848036	0.679211509083201	0.00195260043594994	0.42730014681884	0.437635592979537	0.154683895765097	0.125292354238327	0.0554552408671782	0.348670928092478	0.118471616417113	0.253439415802106	0.343172332770834	0.220263508152453	0.422696264402314	0.249112406161067	0.326444768507683	0.126957143792287	0.170896293761766	0.034666275206093	0.394522409657279	0.0564865011697931	0.445539177945338	0.387655838974241	0.283444694904502	0.16322711444011	0.019152494654071	0.215385813862844	0.29328636134439	0.397845366271377	0.464053812228361	0.363596778929512	0.390176057838894	0.207009097566273	0.0956633646970281	0.161560768975727	0.520320980441368	0.561656328131031	0.390427736764534	0.259000983918085	0.244859162335931	0.123416027295109	0.214596438023834	0.115697396865132	0.157787442056294	0.419105408646008	0.48885661964204	0.430468124673085	0.36787816482263	0.467992641275605	0.114994593304564	0.459827527460729	0.227219842512057	0.581128940144033	0.471931760990627	0.0027660911581568	0.161914175457716	0.0727228891611277	0.2743466023411	0.118392557296266	0.575478239204461	0.661788049807996	0.445883003799925	0.717291235672075	0.226778424368684	0.232893663640571	0.018992379207162	0.403985189272844	0.126855242764548	0.671810609427942	0.504779022254931	0.0370403486435524	0.0103534306788323	0.115596022401419	0.380328096497458	0.0757749650848161	0.0820950615974395	0.75556232327854	0.769238340211353	0.782703782767511	0.187910494233281	0.1481045569233	0.369888703734408	0.295386906712533	0.138636392996702	0.176696373949477	0.358146545249659	0.540599196739372	0.0422734603949978	0.516407862472739	0.402574669861401	0.319480683391307	0.187814428120335	0.250672985159919	0.543054699681215	0.705420156560176	0.349176660108877	0.284664905667115	0.443753085065753	0.460044322217703	0.240345381968767	0.0426817342301318	0.0554801253162592	0.260704177874516	0.172597624668462	0.350807734976885	0.288780239697405	0.236008240984678	0.445142981683815	0.207576954914501	0.330719138649004	0.103315159916752	0.145464751326973	0.0154782164287813	0.172747027472174	0.0382770798963809	0.396936170211355	0.486278535143328	0.22392315322681	0.0905144020828578	0.0220410905471021	0.169238405453446	0.301966392268695	0.426262161841414	0.595636007806285	0.365072845814898	0.478142564753241	0.183327591910811	0.027048156189947	0.100486186816826	0.361891026388748	0.465443402982783	0.526588658065987	0.132177188120324	0.122643598850742	0.00175716729131537	0.181805152278883	0.198864139471881	0.174152560672365	0.420997085388826	0.670000159153181	0.48713182568594	0.317450289638606	0.285775364661824	0.018165950731676	0.348220324741824	0.526072942432261	0.122281854365651	0.0773684158357457	0.047521079277989	0.384321915038661	0.0974245899280126	0.274963134755731	0.379638728109327	0.301650834443148	0.389316429049189	0.12883277419897	0.344962336331528	0.0684466236469358	0.2139004419455	0.00918028348528535	0.347462666925443	0.058166099690844	0.539937776994587	0.318697227791286	0.257125775658996	0.159167713959139	0.00952930432498636	0.283617671026195	0.300463811149439	0.511524652978887	0.434263383304444	0.347744321821144	0.321954346162489	0.159641849624163	0.143938515030769	0.0926657509459068	0.661092609171185	0.529915940443992	0.367269236088782	0.263282658698359	0.18734509042643	0.096942890847162	0.256588200903779	0.154939452404627	0.225808551703931	0.399069331886821	0.426198153983852	0.295151827734524	0.336532638759176	0.362247787250646	0.128677971116977	0.271793148985057	0.578899686236466	0.394735029311079	0.141900658769125	0.0857089254028072	0.421197300669746	0.0873719922932071	0.307890153927975	0.272827899050968	0.323329098252413	0.488239088574723	0.199684378549933	0.609530281041021	0.18283760843358	0.195766452684464	0.00370066907658102	0.527239418787385	0.144357895670379	0.322303359213676	0.368859318287039	0.117031974020317	0.0241325615663318	0.032547975552663	0.229192482895745	0.212146611679084	0.411026024851306	0.390999850244972	0.503512773818969	0.39475645044493	0.132104589122704	0.247613240638577	0.216012781923153	0.499482554819183	0.194240767805869	0.453410904504388	0.245225685187797	0.196610717458537	0.118475121452635	0.338603760463329	0.0650536842416905	0.158481180087502	0.265121481057373	0.256607571858315	0.435006909776901	0.512407829998184	0.483447043040947	0.087172222648123	0.247726089414498	0.565238860644126	0.354959724050182	0.17561371414488	0.100527483713675	0.406729584218659	0.0754904156620772	0.271443832842388	0.270461601198975	0.315183841727863	0.483809526296138	0.179482592352195	0.58953932647418	0.202573609132725	0.170493173327298	0.00261410820373018	0.53913797076788	0.161185029840922	0.276823561205967	0.379885890908506	0.123316828602443	0.0323091816127949	0.0262850436381845	0.230570906582417	0.201248854896867	0.406878122160811	0.405193838605615	0.47841285069512	0.387201435537209	0.1238882826236	0.236377688304383	0.202282524106782	0.488035560926214	0.203595572784508	0.465507773208416	0.25834011669535	0.182795926973712	0.131984944590489	0.342407758977798	0.053981471170066	0.163074999492893	0.25804853473832	0.253882603000323	0.425845957230392	0.53053892156405	0.443070859099772	0.0751170137823938	0.472518644244892	0.274077736350202	0.376452019963361	0.422333282691004	0.00647537751705397	0.176922278737402	0.111508564686954	0.518495886940564	0.134008665381762	0.479865647470696	0.507451062380813	0.346945964988949	0.586033843767604	0.239388094234921	0.0962243463733227	0.0300025940307361	0.393737242404607	0.246481348904211	0.610681575780005	0.745004350081921	0.125255545016242	0.0816280701403662	0.10573963869423	0.342474472904324	0.16078909328478	0.117836158195259	0.498155775954277	0.488730130368111	0.546925470663354	0.0612950087063382	0.252678983703531	0.218968865719091	0.110655816803901	0.142492061526114	0.229371891807614	0.261594480237131	0.35992319926432	0.0316031813367125	0.359192555713921	0.181735740177973	0.0824091962366858	0.288543311087253	0.309882832805625	0.442894702458821	0.515838219357234	0.538314660565396	0.184539239072754	0.599655873847016	0.231107455879136	0.43531376709111	0.426104326369297	0.00636336032251794	0.147442454382869	0.128687494664959	0.567020676945299	0.152648697386951	0.535501662235897	0.629429550735135	0.346936286210195	0.587702834210672	0.336119215935673	0.115936476621322	0.0218596841934155	0.31173197492833	0.196093524855664	0.641181054595017	0.698372024329634	0.132996155585158	0.070665634213065	0.0956151310338491	0.344842426053212	0.194713411150333	0.137720886249768	0.596699635586127	0.621491868024842	0.593846267868131	0.092025130533461	0.290132017925267	0.318251076167645	0.115049736862134	0.228639232013794	0.186484525627831	0.297152293109658	0.388069346060975	0.068451347616192	0.392364600288561	0.293649503153548	0.181127053136544	0.267292710930447	0.264015867339144	0.411701616387459	0.630379698371063	0.470097237830414	0.186588961941268	0.293010871365995	0.495046313706819	0.0611419844213155	0.171538303219852	0.0734632675696582	0.490215155639031	0.0810117077377874	0.199403768881632	0.232895242590163	0.342927829231804	0.295983024261261	0.23936575577138	0.342896886851077	0.185062305066388	0.182260858213679	0.0165658237291378	0.461999764453547	0.0923479982029949	0.429396135383658	0.466461850519504	0.229421667544766	0.0597837616835407	0.0674279220602601	0.252119348665745	0.218748878190095	0.441742818211033	0.378856899986845	0.467920047740011	0.490071351539088	0.176127675704073	0.0366101570547316	0.0907023038902418	0.270131470993548	0.426683920632409	0.447835230946484	0.123259954310058	0.301576808471452	0.155253619993543	0.375025483898061	0.0876205326801881	0.134949166397819	0.516123984722057	0.455929951036345	0.606469636495165	0.370246425379011	0.664949136833967	0.0392996484654466	-112.483757665441	-109.476636337526	-162.605455566544	-164.330079176483	-158.183893744681	-123.085792008283	-101.214577307773	-91.7575946310074	-76.6097949208454	-44.0510280413512	-43.7732356405215	23.0413364519139	32.3674309203219	3.57227930050254	2.20069200807716	-0.481799568588132	-24.1871734566716	-32.4975475733642	-0.114440277042226	-3.75840944838566	-0.0757296467313445	6.12362145161973	0.537317249214667	-6.76183825090301	11.1836708468547	-144.746705885467	-2.69419568104667	-23.672702718684	-9.56582787140122	-132.53323695672	-10.4430026996264	-9.69896671863675	-11.5384096001268	-45.2125852764456	-126.992101826535	-25.8115913057993	-15.8679604141798	-1.58510970243689	-28.4901773044286	-151.240699681554	-28.1181179113673	-89.9329293070555	23.3637426122146	-77.9655607933242	-10.6216450666672	-12.9690361326147	-125.4976164415	-17.5920531781628	-5.64507999629085	-42.697873003532	-41.2109826752679	-91.3527291800684	-106.939080928928	-17.5835368803446	486.202405052818	513.329172111627	444.693697083096	473.593973084976	502.777914768071	560.07618543612	602.038111238476	576.729844158403	588.072199649295	580.766316316983	579.177800848753	488.800202634653	460.631308706347	492.651775780148	529.350136292397	477.576975312794	470.189093068785	425.521879131048	436.369965921727	502.787693794145	522.639803510074	504.578761269006	523.93687702719	498.760392145426	404.767695378371	524.623267835749	531.293703189088	569.570780373109	542.237158145757	501.340643115593	552.744266475926	538.914712494343	534.027648937866	582.480704442874	526.686560437238	586.646203599768	535.036121359097	549.003766119382	587.892845648768	492.54349844929	584.18936411838	601.85970569878	499.40614962929	604.279740532708	504.635777241137	561.141195064935	560.171265877934	528.478758902673	533.432725883755	581.359905037042	579.536255981934	578.4360921606	600.82046514634	535.220707213657	0.0320426904628433	-0.0750571397960565	0.00380819134194822	0	0	0	0	0	0	0	0.133382508910176	0	0	0	0.153105878935165	0	-0.150771389914804	0.216875737097708	-0.00407849826926269	0	0.276725503637884	-0.394125539911804	0	0	0	0	0	-0.126064394949511	0	-0.165232266375825	0	0.0866124453853486	0.172792013086166	0.0439855305458136	0	0	0	0	-0.401154496033542	-0.100785212021327	0	0	0	0	0	0	0.0117551857939374	-0.220174193467105	0.200040029150077	-0.296050354824849	-0.186214523161148	-0.129521787077554	-0.180613595986809	0	0	0	0	0	397.517611137458	114.017930257327	0.696163285151124	0.00381755930545366	0.546724137931034
17700	0.296965073663814	0.554692407171797	0.342483517313047	0.00118244101203471	0.00282592257012445	0.214794009533016	0.000864164261008389	0.296835065351268	0.000871917037343343	0.339332485996581	0.202034480495466	0.6018994358997	0.809951030737275	0.562628508703701	0.552230308449008	0.0548939818050477	0.659773143521083	0.171371410127344	0.276082822539733	0.149233854683973	0.00418238671566391	0.0400151871547872	0.144841227871593	0.0697706905400771	0.0012915121397816	0.409372854331112	0.532814421366054	0.701298935006149	0.398050233963594	0.0015138924907407	0.437911316629048	0.313987641508743	0.202598633524928	0.120157778082311	0.0300191796793833	0.575768364331907	0.605651659792279	0.00149244003480978	0.365637867272067	0.657298603138734	0.712856975426335	0.0959387326998008	0.325250634189268	0.736232460572026	0.997648294164208	0.335724886881488	0.494470939244571	0.295124357026865	0.174181229469822	0.750188017828289	0.10709577249768	0.0997838354561056	0.41607682985091	0.00119751962810682	0.2983394621719	0.264595932213489	0.404728600537038	0.44581078057734	0.520778439583847	0.777795467716803	0.192717807926526	0.213152436853579	0.00337332207153379	0.522305515134078	0.0800511896669836	0.686742731556186	0.447560813424552	0.0010710959909757	0.00275089539394209	0.119128415123907	0.0976186514472826	0.0508430022276245	0.00237610406236183	0.370182688761417	0.789530993832973	0.731652556262581	0.0015224862624349	0.347251638468057	0.20777637926718	0.1650264276892	0.135519926131915	0.299596905834058	0.304259198210867	0.557229939199808	0.125332782743408	0.446012950965239	0.549782234739459	0.65948912597377	0.259315474054104	0.369284197708311	0.680240162490536	0.508364414302531	0.474302439673985	0.488526517496101	0.444602825892218	0.117697946310488	0.815636419304297	0.434007050375769	0.00507784658976235	0.154721870331085	0.0025586467097379	0.191501404025592	0.00197946067971376	0.546614748009644	0.449269013070003	0.633841657577638	0.761590032092299	0.509670234132989	0.640719097582898	0.00845396871153166	0.287631977049587	0.00150021641706379	0.998594047259936	0.634794261004299	0.00331894234651891	0.00811780534812363	0.00720302792053732	0.156969033887585	0.0587773521491078	0.0677015389352279	0.66492088019431	0.786804865946375	0.894423655129349	0.106939512921003	0.313412601416601	0.330788949841964	0.166336750089425	0.00209955542571782	0.254183015288017	0.260768721473807	0.571870126592133	0.0010003945359087	0.609237725997255	0.552521824392761	0.781862510525754	0.00145553843041068	0.168666887789373	0.882807075197144	0.72096172489595	0.100431299925527	0.6188789268652	0.482902711906062	0.00255012064848647	0.833514456829059	0.40495224589982	0.00124181997725705	0.197776262244676	0.0185900128986777	0.286432956782767	0.0155480958383603	0.567478072838383	0.423677174196431	0.575358806424126	0.717278218382544	0.551332549078957	0.725860667774367	0.014175447344638	0.240210391553463	0.115121130464847	0.764928859203526	0.656746722794886	0.00303764793006024	0.00930460275964687	0.0747250702831035	0.243464373881666	0.00108430894070663	0.0745640033682366	0.756541926556064	0.810943095346412	0.869581815557189	0.110521081064086	0.29853836596767	0.339073461972326	0.139405340833366	0.0664140815722061	0.271147756032767	0.361893642877428	0.587139786434915	0.000962637584892395	0.623055518027953	0.554133667898935	0.760016906870645	0.0828656236349527	0.203039167194949	0.848128785621626	0.724195542755048	0.0777391378417663	0.588685611143781	0.486455115179514	0.141918705985136	0.781706794336801	0.372768079846134	0.008349842522366	0.217250594060955	0.053597870102893	0.297643757239132	0.00164028435409372	0.596737494890597	0.575956015884278	0.523716047660151	0.697549352972989	0.45717274880923	0.602695677365951	0.0157369578109448	0.324678404930671	0.135537482164859	0.672866954638023	0.68203629139276	0.0189350156851041	0.00124597491479081	0.152290483502554	0.243794342786763	0.00172999868416087	0.0595625791317672	0.777573043813768	0.804391835272698	0.821662467599459	0.0862536060827712	0.300418298781821	0.346023893333514	0.149990673859377	0.0979187271493347	0.216974185698889	0.337642049926954	0.644652091561739	0.00529157597414227	0.585180510555429	0.532380920851847	0.701672239135171	0.0643422812386891	0.256651746499327	0.703694165502467	0.789425790202287	0.17114826045486	0.539083603668166	0.436097265147202	0.22828769591888	0.593139320347707	0.444136451522615	0.00280170743733367	0.174067816510307	0.0762276241388553	0.269163677883351	0.0967125170922419	0.569689824442519	0.697495829993114	0.444449050207	0.665447176941629	0.254916495302018	0.245412642941734	0.0294096227264174	0.47436053071456	0.139345453822286	0.715112815222729	0.492362259214308	0.0588066928701129	0.00130299745392664	0.105631187112763	0.389561878585599	0.0619175285951033	0.0665505235358467	0.756931638813568	0.794093479813257	0.763604602282597	0.212239166816282	0.139279174175268	0.374350853191221	0.288375666902404	0.13772440787245	0.188974094671785	0.347966664301183	0.536647238284385	0.0563136119925232	0.50390603898628	0.372065866610708	0.324928355704193	0.197442115642386	0.240674774667784	0.493815009757262	0.669243640473975	0.383425124670747	0.288291734810928	0.60039443371029	0.265949845018685	0.391571447207915	0.416576781338402	0.00863712279164485	0.124477755788035	0.102231599034004	0.596945533917986	0.162391912830325	0.525864125601269	0.629895594177785	0.349264209712965	0.548201693606361	0.346125543011774	0.127281605384447	0.028789593904743	0.318573469265504	0.167357689522472	0.5972238022027	0.608000187350794	0.140403203953923	0.0779574342249542	0.0969392908135659	0.303136938305787	0.232116604315012	0.133302518927398	0.610792262945628	0.593614290650854	0.580030035583319	0.0918972613018602	0.256024162969953	0.343554057030953	0.102672379614822	0.226622612598768	0.169025895256536	0.332829915529073	0.409375209011527	0.0866281043644124	0.405344997672322	0.290830961573582	0.188644762972908	0.31004830718932	0.286648062080179	0.383995905720006	0.608189905758048	0.513846558455026	0.185028156347335	0.479634347452808	0.239977625061733	0.374831621082797	0.439387476182278	0.00708259281239983	0.180249746991749	0.11049626911099	0.500813407846161	0.12065934408187	0.479551858049478	0.545434865016897	0.345322307988173	0.540922286259331	0.233479352967803	0.107406759029155	0.03624990108507	0.328889487116719	0.226295030806361	0.593275784815425	0.765151288172468	0.0960327418575041	0.0893159810521605	0.109979747038729	0.329513474955406	0.159609719950899	0.121783251947754	0.493452683213914	0.456624289477641	0.560462816012328	0.0572669433996702	0.23525363447977	0.238383835274246	0.112977737367154	0.146728308647996	0.198316785451377	0.285620406916219	0.38410636831073	0.037636784019653	0.366008103578227	0.185519741145236	0.086419485338175	0.296259475842299	0.331850478825694	0.427860997418031	0.510506421626972	0.527112473045651	0.196182008064568	0.53936883097303	0.300157730675384	0.289320668021648	0.294865746109223	0.0232402081547511	0.16200831272641	0.0672558001790435	0.455408892509626	0.227198813575524	0.463869487294917	0.52610822769062	0.325465804506653	0.480466712169884	0.242385209860778	0.0034857488824792	0.0243105082410643	0.45115233037045	0.201178482835744	0.552077985521329	0.644836983011955	0.183332112341908	0.0738669740890669	0.0938520490301686	0.288735411035251	0.297272445673657	0.192497705508484	0.617242044842759	0.528700623774369	0.464186199932458	0.128780471479495	0.212076572076217	0.268795504945566	0.143856255202614	0.229816986688128	0.291483561955848	0.246893848981402	0.345835862834007	0.0611205985511575	0.346712458246901	0.199430678912902	0.0901873072426402	0.209137432435553	0.205897375660656	0.389090585078283	0.570188952049768	0.52258806699133	0.00608852317029752	0.315197349619018	0.536514936477041	0.432582324575271	0.130098978239328	0.0884704745840485	0.464453471386582	0.0789791287167471	0.315845025449647	0.261806954312192	0.350840485369041	0.467219139708775	0.195769208893424	0.574128839767423	0.175624619337139	0.202867571126934	0.00594653892706428	0.540075370530158	0.127946487871884	0.328803378186295	0.410485868722337	0.136375197377079	0.00274906801525152	0.00863991570272953	0.199956276222138	0.198793966178579	0.446931324045869	0.426638990778821	0.487157381113769	0.405996968425382	0.163613882080337	0.266538207295473	0.243016350527516	0.462284063828373	0.162655870587505	0.468743461538327	0.279516134277021	0.230464539610667	0.137782743026012	0.337585290485033	0.00236845188685136	0.173608713091516	0.246307441842597	0.313123773053807	0.463391623553564	0.55161536099812	0.550609989948622	0.0860356848266864	0.232204269907336	0.53778654708265	0.389012251067212	0.182914063619901	0.0870230150112438	0.423180854702132	0.0710396236532453	0.279361964092952	0.236151908027486	0.283859787132716	0.443660144267519	0.193936347861343	0.565564038643964	0.208819443018558	0.165885418092843	0.0054262404372501	0.491177773625919	0.148844301993327	0.294635243110453	0.397759589322247	0.101930191370889	0.0449133892686903	0.0303619127822589	0.233438258180329	0.166650187287012	0.422681268054188	0.37869634598672	0.502662776581871	0.410594131001495	0.148181743663244	0.259280472717551	0.206804626491356	0.512155989554129	0.19171424600293	0.4878157237997	0.270368000106484	0.185658302232161	0.124796309694818	0.321937452493348	0.061704860751632	0.183067978338363	0.222822487327899	0.257368005110027	0.423292735597976	0.544678522750732	0.412757790800433	0.106960227493818	0.50335096421159	0.509464408325897	0.134660844473101	0.127938308996819	0.0673983003567612	0.440346197998642	0.129318850551668	0.0915333282139347	0.54032081954645	0.0786555048695196	0.450232329547187	0.0739911322964674	0.211202944917957	0.079085001602487	0.183176652162507	0.104635424482447	0.459659787470089	0.0480079667595342	0.390053292275525	0.197635691663368	0.329396147739479	0.270816075140556	0.0215652825786003	0.143153399235531	0.410482236679855	0.549598747381144	0.397138608775813	0.384453292319217	0.264190578553797	0.158752805282645	0.0562443083937915	0.208741845622847	0.653523375267901	0.835151578542954	0.314014127318478	0.157782929979019	0.241050011270895	0.275809931856721	0.125554496373834	0.115719697056488	0.101888284798992	0.700139465194151	0.408426746025851	0.435169911152478	0.245114411596153	0.596569355382204	0.105338900459632	0.355306645230348	0.567076764885815	0.108059060070748	0.120722837993147	0.0562387262889935	0.486360894656966	0.130966489174594	0.166021635153284	0.468032278591371	0.00129347159914685	0.475754887601017	0.0804684031174561	0.209664542678995	0.103920614845393	0.213916676883841	0.0792562636280242	0.429967645999607	0.0036554892389489	0.289540504354097	0.140574770058184	0.407878802459795	0.243607878593314	0.00687653136028726	0.11367181480726	0.424302791770509	0.49898132584263	0.233873234238429	0.336861797281518	0.28400211549226	0.225898018435321	0.0591700817065935	0.165144552193211	0.976540218771235	0.768006750970069	0.433893942296361	0.223503537180193	0.184945794883021	0.258609255024289	0.229444025326428	0.126463951572395	0.14351022418186	0.59040560751388	0.436942567674047	0.448621895859945	0.224354764597624	0.644327513686192	0.0840358634513302	0.424841546763792	0.384315306810192	0.122329821429853	0.169545683328673	0.00933604546352909	0.305838713524336	0.0596236715160139	0.222235179418947	0.388353203899993	0.0924782448682248	0.669184691821193	0.241718561134902	0.188237134732107	0.0703977819826607	0.276290178970179	0.101348891486893	0.266293825237224	0.00303212606127096	0.419697066369847	0.379306249206521	0.23846724486647	0.16511551787024	0.00295269742692392	0.138662105112876	0.35611806128857	0.465359677696852	0.581666301306271	0.36177249952453	0.362869399102454	0.194070969257685	0.0295046158552991	0.197407151934294	0.614899966472699	0.741258624225832	0.413137141220698	0.286760661428003	0.175311708007618	0.267473122072435	0.23147203350671	0.0845637928900954	0.109817069027257	0.51826865403076	0.466970411291147	0.601087973170192	0.00152931640665177	0.731589452637029	0.181259165426651	0.363157521666705	0.501009272578753	0.100003252535274	0.0882568493191908	0.0594095406734145	0.342946038887969	0.111630217033334	0.221953148846238	0.361528252623411	0.182056494428286	0.379957040079178	0.244932708930857	0.296695100432199	0.12926831102571	0.139343341559285	0.0480981397668693	0.444830172249425	0.0394180662814	0.347807868507823	0.384837668773749	0.305724579232661	0.169743258708547	0.00201750504476894	0.189257453258024	0.328043445972261	0.448315163138066	0.41543961644923	0.372563269412664	0.370378724320304	0.249029081314206	0.0935648398446802	0.0864718948106957	0.569833983728599	0.623874114220856	0.422224276168315	0.211560527960781	0.266704892447297	0.143847139343878	0.1786254543732	0.0947005947038466	0.134747479112451	0.422445073623563	0.530452978752217	0.380912104529877	0.375776813449708	0.506421110264021	0.106606865519401	0.38816145036458	0.500993807371501	0.127660884194876	0.070524938152814	0.0324872650115331	0.270991372973219	0.146923067565974	0.313932085340305	0.334036226738514	0.19009828679196	0.344606009030479	0.106754311237271	0.211148814397654	0.146378589266044	0.123231824828373	0.00957938902367396	0.0773490472348325	0.0648056328551067	0.404123931742416	0.456287649117338	0.359394598621754	0.174422232704164	0.000946998994893125	0.0729948868343945	0.34784878288995	0.376568126122616	0.533711582965789	0.305997508768287	0.489498016381488	0.207654075777121	0.0588669000088604	0.0883473585246052	0.950227875165896	0.450872408111714	0.359015203897575	0.214143785487811	0.140431135900212	0.094279704754756	0.123099273001973	0.236800006854395	0.175244810248757	0.327390247307404	0.434988329385215	0.421380579675159	0.204196314734067	0.288365308742575	0.104333196639531	0.455307653898554	0.56135383850998	0.248631524782814	0.0426444221575199	0.115182314157823	0.295934920924798	0.294453770268281	0.280065206412926	0.397758743417771	0.0974855304456727	0.384855724898525	0.228049309751174	0.529779454157366	0.00119225756136867	0.113912516183328	0.00769331755359018	0.0273064277585782	0.039537705260933	0.578068869207955	0.33322735480735	0.153504578937135	0.00296484910099738	0.0216033632280474	0.272042757079056	0.348500649027789	0.301082841315566	0.852700573944346	0.13665785513859	0.385934756028646	0.0894876057326924	0.0022638051637814	0.137925517175112	0.130280678595262	0.275713748678007	0.903226343493487	0.0288366913194854	0.0700177783470104	0.00358061009851836	0.375882279989437	0.318735917268596	0.296605180048735	0.464535349577522	0.896042990331003	0.632989602621893	0.326558234095773	0.115582081319853	0.029407938734007	0.470123187168025	0.286141913414267	0.277574529145894	0.00197503017052811	0.00135055849448165	0.112106558027422	0.178598218111087	0.436806923731663	0.120396347742725	0.253668942891754	0.430329899884883	0.114371976956404	0.332970604004785	0.1793519927135	0.171129064664954	0.00526993500515724	0.200904290041473	0.050769820626396	0.27425916995112	0.647882411688773	0.138193990739106	0.0912963895536509	0.00114443579131513	0.065726240475519	0.0434665680805413	0.241176460015916	0.647093448851443	0.48271864013633	0.661401389137336	0.205823211387233	0.0579181522030994	0.134351862679766	0.00332466135364749	0.533654562423438	0.628218059956254	0.0580007331346903	0.110128512691029	0.0010980308063629	0.0675368671712419	0.164799376465715	0.139427284925814	0.424076663743892	0.836098929337173	0.604246614281612	0.00143222256854668	0.169844199604669	0.000893708759267331	0.223574119905082	0.4192991032724	0.0590333634353903	0.0735592194241498	0.0124052863109205	0.39078000519417	0.162000319800325	0.286760403629492	0.328418869225419	0.209977347000409	0.49095470891901	0.256180625313805	0.0338507441843764	0.00757680116336095	0.179128786282173	0.00635513364975229	0.169703735503477	0.00212310642650265	0.528923027779123	0.368679503588098	0.219806079207056	0.0744970558639634	0.00143586400091812	0.262229181130966	0.36670142158827	0.407481344240825	0.5953347543014	0.258095236772439	0.400991055666763	0.309817441279757	0.0858456078720011	0.138055010302247	0.0867938713947211	0.668786482259711	0.429117063943762	0.0542660103887109	0.126794231545576	0.123679861844933	0.179688996173256	0.039733766929113	0.0157054266066469	0.412608102918456	0.767700168095953	0.31993846557786	0.48561850564235	0.372391471974718	0.00195136304089017	0.411589861785342	0.397722725300893	0.138405630341007	0.00179828985186094	0.0162743709746622	0.311248739099578	0.0770097730520688	0.254698101599034	0.347227816809548	0.266117502153975	0.443539928395754	0.150935912328643	0.350146681165463	0.108507604212645	0.208815512484467	0.0233419789510236	0.324929687659688	0.00157328077264841	0.400983286316699	0.394978683305068	0.245594075042922	0.162373935335208	0.0187333538121285	0.226881552051333	0.26765840271351	0.435895330614391	0.443238433895661	0.227889107721565	0.341897523465287	0.22103119171251	0.00630580769092466	0.0922647524780863	0.545208488333085	0.564785421010051	0.326115170308246	0.272538826180688	0.0313006756392161	0.105905453982836	0.162948251848631	0.183695770529872	0.137010565732084	0.455661978906555	0.38452921085139	0.381290460502907	0.440038994608246	0.476659368483315	0.0840198147836206	0.3598908405806	0.483715259355464	0.0991353822582782	0.0971993108351026	0.0373074875455764	0.363631145729341	0.106179218384253	0.216464568576464	0.384539303061722	0.22166641082381	0.342674892543063	0.155779264065056	0.308361487822413	0.0934060758617739	0.179016806227092	0.0212251874980549	0.367289521833883	0.0435888757954439	0.422262881957598	0.355301252781404	0.310828664779761	0.147730551711811	0.0050820505811878	0.197320869894403	0.295676731693293	0.383500403535047	0.393432751680529	0.284888602445722	0.372693488656558	0.231190917287816	0.126034792459937	0.107089780738862	0.621275712616192	0.561408325593369	0.350323541182124	0.207059365203804	0.178642785235313	0.125562744195006	0.223390437284938	0.136347545460305	0.108857727587076	0.372697352166389	0.474410006613067	0.306827297334162	0.38649450305641	0.463389293061621	0.10593761907406	0.259371366116707	0.563115858230685	0.118624449925001	0.0747293589892537	0.0566416000238697	0.383595280292255	0.0778320480300747	0.216748454576603	0.266730078266969	0.285879009972701	0.271543385920433	0.117091255754115	0.290311245361984	0.0506633140632294	0.160298698536101	0.0144726281630042	0.484586824109491	0.0629102829599769	0.378001151189285	0.410381648400389	0.302098013501355	0.174715589324259	0.00988523914356843	0.206748402263535	0.257933936275869	0.524017736594849	0.403074344143646	0.331937368041266	0.442242034048588	0.158493852048758	0.153028227016354	0.0705823107195108	0.685751185493298	0.559394935290374	0.331436319776715	0.124113701769704	0.149335703773646	0.131175226742475	0.305646718869128	0.143805076893345	0.120548265924459	0.429664409213448	0.493923230037447	0.286018625828087	0.357698356047573	0.714536531233648	0.116086437021532	0.344831326361795	0.422162083108244	0.134458716731298	0.0731345169604763	0.0750858414526436	0.321889215332584	0.131113447029517	0.210494803863267	0.388537867714812	0.186383253905128	0.313968164004966	0.240721591156164	0.270386490616547	0.149413256532868	0.163027066061027	0.0395848918677306	0.237843585561476	0.0416114886696939	0.383804041125462	0.418766264603697	0.268490482869255	0.177809171139325	0.0230674157031834	0.184937011286757	0.337025651850832	0.426920886874349	0.41976834358606	0.263337721930169	0.334526842742626	0.192544003873169	0.106283467850756	0.120191965197872	0.476996450182095	0.602250693766802	0.511488246495359	0.24426696215375	0.200082055040916	0.131927192457443	0.0730293811563536	0.160840944274289	0.175109170800344	0.423526524116462	0.484191913880287	0.430767606374001	0.234258446049642	0.395870169133844	0.0591305253992217	0.299163362471273	0.559335914001842	0.0420078337732089	0.181662244687033	0.0759606516116631	0.590158046256505	0.0938652900920362	0.140080948977554	0.273826758845567	0.37513519712547	0.15211012375411	0.204837967369587	0.382397513994376	0.107722423909043	0.198586939710929	0.0163774130383946	0.451597037858849	0.0990143671804689	0.350859381571842	0.418437778402052	0.210608934042253	0.0575637074357043	0.0770415715696916	0.258259460863613	0.150006878623992	0.492160059857676	0.253064612891157	0.470265244907632	0.497428498089449	0.156782633516273	0.00109435998541778	0.00130817631857095	0.273847688140398	0.458187103990732	0.390962613875083	0.0982720304171698	0.328908995706255	0.142677598992691	0.326108159228014	0.0428574644406468	0.133256602447219	0.496961400711942	0.526939897368292	0.650292520187383	0.325564831260669	0.684055079340908	0.00282939786011189	0.0259029108610872	0.478206649804039	0.00885208490996549	0.204533365912087	0.192674179888146	0.495461421538581	0.00104941976934053	0.135666279997196	0.35143637706794	0.307492537584508	0.0263453398720484	0.234658278809878	0.351250646667628	0.148196083083421	0.320320367630557	0.0277238117623739	0.411666761768188	0.0371651025178448	0.410587520998168	0.170186674778479	0.185672112608204	0.00297720006623706	0.108685253414302	0.0701848356709595	0.120891509448718	0.731202735618765	0.117407293987723	0.392093893045673	0.400068672830739	0.0403127098141918	0.00116744966840265	0.00151952926396841	0.00243560586084378	0.447186060991288	0.833113270618789	0.0145591265062655	0.378963663330645	0.149716448603994	0.0201320227749733	0.0461941007236153	0.0602298240583304	0.472447790686604	0.597845876409781	0.819198369635869	0.151676252510619	0.746853339000644	0.00130748420560848	0.479752167759617	0.16181959816675	0.748702600069009	0.373373503379335	0.00834619353695533	0.244359642040203	0.0409028291645692	0.274838844081074	0.0190756675751775	0.550924404263505	0.516824535802498	0.481190607306221	0.669191268033023	0.436156044107181	0.563886542581237	0.0183358552165789	0.352087706802832	0.10951534801615	0.647163460423787	0.628867308143611	0.0267643773521945	0.00705047105410705	0.121561478433854	0.236994733239422	0.0247473457366043	0.0715127942012101	0.727431214672291	0.820383918445515	0.823411765935912	0.122713467042217	0.282562059266283	0.309049838414333	0.192999685107999	0.130843153935752	0.253671247921671	0.317951758726562	0.597644787270757	0.0108976969274718	0.539922937744655	0.482558304904435	0.677591213270573	0.0949148443948358	0.268375477911972	0.672090348736139	0.75385764108039	0.177807994776723	0.474698806244355	0.352314275182083	0.45738696163711	0.116808879612145	0.0832177879684859	0.0442203287488923	0.353347830298808	0.108759550346825	0.250906307735754	0.392881119421	0.242554530903197	0.378659056338573	0.162235801300568	0.332824992154864	0.0865380938010838	0.178858497751951	0.0204814560624683	0.366952268928326	0.0491699910015284	0.429590707784561	0.322389101581241	0.278030012937032	0.168951185563356	0.00984616776298604	0.202648194410086	0.301896081715098	0.419034752503843	0.396340924495781	0.278419196199362	0.416851522970431	0.216103281043045	0.127360209990965	0.0907761477621569	0.592290253481774	0.55464681452741	0.354625641863844	0.212977995349158	0.158172779355166	0.10757597897413	0.244528226235501	0.163952647445202	0.133493302539834	0.419123435584995	0.460114293592871	0.30614259326576	0.366246697751415	0.456012063007146	0.0944061081015423	0.362121975820243	0.428360692735462	0.148666143904267	0.17392133914581	0.0656694033101903	0.438351992771727	0.0779916126181479	0.249271335065419	0.248855373005313	0.320501204036093	0.362540920138066	0.226819004346079	0.332459911950254	0.178765244323916	0.217462626469111	0.0209739477411126	0.458610417227153	0.106275769502443	0.393940068793048	0.439473356659745	0.24691686108114	0.0695802577042492	0.0545109333508133	0.263202262327116	0.219827250771167	0.406087271794301	0.439785800499453	0.458263784327654	0.449551667996181	0.161530316058193	0.109224785403569	0.145915971926799	0.350935686240903	0.472111930083542	0.388766732582009	0.167113793232887	0.291540585851859	0.152571816891387	0.322699384300655	0.103986805598961	0.152894208103829	0.493303970772613	0.404191571266974	0.593287065499026	0.37056707682758	0.661615459903529	0.0732609324381776	0.380777460006635	0.422784968004434	0.140077525375767	0.0911212617023637	0.0413098639594735	0.327963286965655	0.112137125101156	0.257185182933299	0.370828937512272	0.277619846838072	0.414380074537997	0.165714294546386	0.366339438441527	0.0944872339127982	0.199600733324698	0.0234484149181899	0.342430803990183	0.0439737819624397	0.419312665692545	0.380049550512313	0.247323603378875	0.156177597076123	0.0134990630600491	0.220918028988489	0.299939177600861	0.403872251306839	0.410898273216791	0.284326407090894	0.418476953355974	0.209139323642419	0.0934882295749589	0.113664274303272	0.560365087187496	0.549477644487907	0.386962890993838	0.234420109376531	0.166509819634922	0.105383598137517	0.247949156652148	0.159969625692966	0.163747009088759	0.4083650213633	0.448774172074537	0.363262432480296	0.401010191335748	0.450897246135159	0.0931102874178292	0.353208590367983	0.167436693205511	0.75198066105472	0.111495677456586	0.0104150016975341	0.323533217170547	0.00150808675923819	0.29000634168534	0.0151126884442783	0.481872825498326	0.330792069076371	0.528065494072455	0.696331984339474	0.466138650416742	0.536295989816977	0.0337791624841153	0.469975036135564	0.0937637431923576	0.701063845922978	0.423056599575598	0.00084558938639015	0.00991106214701059	0.121479934080641	0.10856015343619	0.0527518715432666	0.0482740291877574	0.604106351818775	0.778300271773892	0.741714413577608	0.00128575287453638	0.348499935464985	0.3128097692851	0.184647316765986	0.146368108452974	0.268310940626901	0.372669599491122	0.545126519689249	0.0152079268619034	0.480318165572375	0.586176685388135	0.670797584949888	0.0708773832329251	0.346507841367253	0.68045758061252	0.817632501817439	0.273399160671828	0.455165287333715	0.419143191554898	0.467216062570816	0.169953481310784	0.104166133699958	0.0527475610437828	0.326889704251242	0.123363350931925	0.274877266927831	0.377751464442608	0.216100863642333	0.409703427484247	0.215889097327376	0.356190009648763	0.117858885010234	0.199551788755042	0.028806952578577	0.317972440926306	0.0419872942869184	0.437041905873681	0.390270024872908	0.269695468844808	0.152157066664327	0.0199959744864892	0.201813317677627	0.319625025412523	0.392583526159571	0.448154039388424	0.329800120941294	0.414440685488605	0.213820669437973	0.0796911373639689	0.134453677013219	0.522757955858828	0.554576311098727	0.402315222342974	0.226085017548553	0.192615996612264	0.103433976954655	0.20500443216148	0.133412846016031	0.154099017710704	0.41280217801226	0.487128712210611	0.420124866992729	0.364763314375501	0.447363979510715	0.10055158861461	0.401380417781071	0.456879883810179	0.153210759269209	0.0878534597481747	0.0464816610429378	0.269150698242816	0.118546232049097	0.300272955015241	0.373829820974709	0.209833538554674	0.414204665560186	0.213746588663652	0.329541371759751	0.124636104278621	0.17576934132266	0.0306707425247423	0.233666979810873	0.0318856879499433	0.414074714427751	0.438027823564323	0.246992136493092	0.144270242000363	0.0188017625680557	0.182595535779471	0.312811908021619	0.431398731149139	0.462900291973107	0.332725992223997	0.435089197927151	0.178395985751926	0.0773333070077143	0.117342140229129	0.519896574695207	0.544123451162506	0.42469542596033	0.231618706069614	0.158844050719165	0.0915192803335932	0.154809221707926	0.153099072814806	0.164190023818255	0.396793851312489	0.477588887490376	0.46338549039821	0.306113394795663	0.422766613996634	0.0884069303679183	0.419188086111384	0.479508424480858	0.176384356001852	0.0692544847389833	0.0402255748319915	0.247813023995744	0.126238434375104	0.32121406816992	0.336808265639041	0.221130098564159	0.41366289183031	0.183162615331241	0.329812542539867	0.140835137066254	0.162103764921607	0.0159998029758189	0.207375119335934	0.0435320911200521	0.417822017433829	0.499646248923459	0.265160737789345	0.127491003788031	0.0193860035898805	0.172544869862009	0.310277056016236	0.421837349849557	0.515774890827598	0.327348898720928	0.444877103514739	0.213306151285124	0.0602195297573467	0.111551514332251	0.498428956025272	0.479582289171428	0.465741959238922	0.18811697466783	0.140810043376153	0.0824354100896275	0.160735592132609	0.172903022672951	0.162648599270458	0.376623566511782	0.56006296827609	0.471108017919539	0.277459590855829	0.353048170878596	0.0722029487951102	0.311263351673214	0.529819356891107	0.429782190972631	0.13289226182493	0.0836484792061441	0.455306915069918	0.08643453083358	0.289566448657437	0.230193453276626	0.314513291158069	0.470475249382003	0.213686631044717	0.597770856579925	0.175186845854287	0.20073884222939	0.00374682115872912	0.532026946057915	0.127031398602951	0.316536008679331	0.424836138117241	0.118261217928369	0.0305914028751033	0.0267521769536459	0.226745885994816	0.214728869401976	0.462454227004766	0.429760512008362	0.514347131573694	0.412219067917892	0.167833794046046	0.254484109011667	0.220000672904998	0.460357819156757	0.177160289093593	0.422065821429364	0.260127092502798	0.237768928525628	0.127961641976711	0.346763959792271	0.0471310973022528	0.155147824689365	0.264174738957241	0.288340224524379	0.46380276831778	0.51941163646737	0.493579895205919	0.0760002563902434	0.407465546877325	0.149093132431427	0.732030897513932	0.266542564158297	0.00960234289466468	0.290094384633935	0.00827122847122525	0.220932418610068	0.0239296188847634	0.466615515058047	0.364548243566403	0.496917108077239	0.658005750048698	0.41785689770564	0.548008559724772	0.0322335027377297	0.412944178088077	0.0740866405643111	0.639869221178153	0.549636762259563	0.00399181487575256	0.0145158337621612	0.0855043273782148	0.153823006604272	0.0300588336782793	0.0975710650302691	0.670601988304136	0.756141059024647	0.77403312527266	0.132795098015623	0.258553275063506	0.251848383460525	0.226931251875531	0.159389536214804	0.294830931243736	0.228304112072807	0.528091884612799	0.0109854124526925	0.484630099591123	0.475875940329133	0.654505373053883	0.0961982898466758	0.347136374555491	0.65164530075258	0.732215335827957	0.204802991238461	0.425744088757571	0.443840969367482	0.39785702955701	0.207568863578284	0.161386535339918	0.0405047290301571	0.335969289306717	0.137638151665679	0.245937049514476	0.330259930531352	0.248370310927624	0.469816991903908	0.245869477640344	0.36899088405369	0.163457128155573	0.214794488027584	0.036577381381271	0.37318183352483	0.085645547708272	0.451755049835806	0.405623379812539	0.249122111011555	0.145565822039105	0.0304037103151407	0.242286374617519	0.264406426345402	0.373794407923865	0.498143086973338	0.415202382925823	0.394464024298365	0.160484433384563	0.108720917668312	0.202632710899876	0.495278177719934	0.512908187535082	0.379433090230208	0.284168094886401	0.266030011119262	0.143666413105921	0.259554797931187	0.124351977291421	0.163606143549027	0.411803529232349	0.418232515653225	0.498180824736988	0.367915707017543	0.484761565435482	0.127564668307974	0.410978402085012	0.460664073380919	0.207171156825153	0.0589551881428642	0.0492179545540362	0.246498244178461	0.157790027940433	0.337861570109373	0.327525511301406	0.235630236025223	0.445464771627168	0.215628617367849	0.316974060642137	0.122649505891114	0.144091962025336	0.0167673002474869	0.199038578537603	0.0323700341262854	0.402071938215228	0.525511763176617	0.233926129772953	0.111338156662064	0.0241898512188458	0.169394716568673	0.299342677135594	0.381801298829634	0.548385296894193	0.338565254932948	0.456765063246308	0.216971131016071	0.0520303185921351	0.121858697859331	0.395870013305413	0.496236852857937	0.509553546407294	0.163763666420957	0.156975988837503	0.0563640638753061	0.194524718975679	0.184267192824753	0.15257471612822	0.393945639641746	0.632377117118232	0.452383210207619	0.310210076494236	0.316093145809656	0.0434251350788022	0.456134748969439	0.455477472923366	0.159834008926346	0.142325465125469	0.0490557327713867	0.367127900839513	0.129524398317996	0.156622039957429	0.403462734883162	0.153222991121095	0.45598163182945	0.1918711236923	0.31484932565701	0.118995746502032	0.191220653895906	0.0641157831569599	0.433179895801914	0.0523096724159033	0.43379651108138	0.274971775997028	0.316922834768731	0.188483241191119	0.0174274524178195	0.194930435867407	0.346407181039097	0.435923748684401	0.428178633104745	0.356354810151622	0.341589823792095	0.166977638050444	0.0735243039163285	0.189520065693384	0.62345820639215	0.642964885545532	0.397280452838405	0.249787918949206	0.240851952486989	0.189302946294114	0.246998421094807	0.0970099939722183	0.149675894040081	0.465788122734447	0.441093605531163	0.460177889256717	0.300378800189422	0.557909801385317	0.127442977721396	0.441581794527438	0.362682220236568	0.165778784068088	0.189891840606364	0.0542690329387545	0.351490105449339	0.099818059337272	0.271907737590666	0.285532493551225	0.289303514376702	0.422032901136321	0.243498348934509	0.366275908031563	0.180654421985152	0.188954449879213	0.026402549528572	0.424847731681501	0.109219519729352	0.41480660613202	0.45437799241125	0.25912373250101	0.122027027808597	0.0385010152647046	0.2459931392219	0.263378455288951	0.408044108007869	0.444802067683656	0.420461004025469	0.410992574934553	0.164047304794389	0.122394253120829	0.221002806758755	0.427493042950895	0.461876520901561	0.357053491634213	0.230203833996446	0.300406325371285	0.142042488451537	0.297432617025024	0.102469945871131	0.133555529673141	0.413938712873062	0.386911856678332	0.494403043794056	0.391550627470242	0.566872403232336	0.115749290578464	0.446509717111274	0.101764849883322	0.787185136525861	0.35984452106388	0.00395817245002405	0.193810325832925	0.0114925051784606	0.216124990964561	0.0152459701355298	0.509893137781179	0.409843833708696	0.559010101741409	0.681280108898662	0.501908879420519	0.649093546458483	0.0142974977398872	0.298685809148325	0.0887292210457887	0.73862384941903	0.580879158322349	0.00223278966678574	0.00811995965359375	0.0637064072472343	0.239117355411393	0.0221056580417155	0.0826475304805501	0.685993326413966	0.798120460864015	0.873057054463746	0.132662249533341	0.290192937156899	0.314226366111306	0.155577843742564	0.0770682815107803	0.284324647196913	0.308956348309084	0.550991740769079	0.00123918452756484	0.582073544121937	0.504454778409427	0.728206698434501	0.0747327286719136	0.225770414194908	0.81433157704476	0.734905860237883	0.0923866644050298	0.556087054252987	0.418540886526398	0.397252729054879	0.164893697706419	0.197680023177045	0.063512149373857	0.378519186975117	0.0845371037997876	0.270530067760805	0.292328322685065	0.293312690458053	0.353011105125677	0.231599898158687	0.339704292025177	0.198142488495415	0.208591309392665	0.0267189540554668	0.427362262152275	0.10965721212477	0.39650249749544	0.478372021136293	0.244580760560234	0.107992720346372	0.0417361414635125	0.263801260297704	0.244554478732512	0.403048978988726	0.483670664822582	0.449658163290857	0.447872367761971	0.173522233387476	0.130703078776237	0.197691673460743	0.362412507906657	0.505252502221667	0.362237357406972	0.238246882374042	0.270079884344575	0.150489559749983	0.318086914198698	0.110341731920734	0.123415569863041	0.422617867525116	0.357865377215087	0.544274576593503	0.369302705777983	0.61195470091038	0.0999965697892516	0.483164674814615	0.251605952154169	0.34339832011788	0.377048403167806	0.00682304021486846	0.211981840724451	0.105545321446148	0.488515048283507	0.168433814698096	0.50330700065909	0.550036411842154	0.34351618963586	0.581002603482537	0.283188409544869	0.125513956071219	0.0273431534990869	0.328583637501149	0.195393227967866	0.594873078149939	0.65771746060778	0.154435045916061	0.0868430045237603	0.0764355918284088	0.337969248907192	0.198343478699659	0.15747734644326	0.577958900269763	0.564163824621808	0.503565735597414	0.113526792153024	0.234602230169422	0.277708225528247	0.131433683142951	0.227053015594385	0.214758495838629	0.308120921794921	0.341004637622063	0.062089443730387	0.357410800550532	0.241833981920267	0.160977872443305	0.29410362153281	0.293182863996628	0.391194985740947	0.566950230660457	0.516796004570694	0.167483231539904	0.422626432863558	0.514203521724764	0.1267953822411	0.142004518520286	0.0629396660584553	0.421088835135786	0.122199877547423	0.131493222409468	0.477620152929331	0.0510328910633879	0.431458998363858	0.101716246885051	0.214233899782311	0.0982591885848163	0.16389099776886	0.0763739176957778	0.458866868054943	0.0438098634726309	0.364703522327775	0.179194379870892	0.391326382537747	0.234241994032534	0.0139673781787953	0.149463080848284	0.43318615637821	0.49981298308547	0.336153622014156	0.33105603905211	0.270773860927842	0.198498536332705	0.0540589880383321	0.170148776495497	0.73141761016987	0.737777280059713	0.42316538251762	0.174128920254738	0.20958748417232	0.24319155515866	0.197087617643553	0.0914359923340443	0.105797800691194	0.595225567916585	0.472139884513233	0.417672238830755	0.2808769857919	0.595274914686308	0.0926618815049609	0.532645407827656	0.293732139445983	0.293096931226084	0.35008493567446	0.0156176216311109	0.21107318142966	0.0971019067834484	0.399605610899197	0.196384754491314	0.394821835570057	0.520276774938303	0.341227121228806	0.530183112288475	0.266718647011673	0.098157433352719	0.0274334684227774	0.381942749319579	0.18601826839693	0.533043825907274	0.646113354689612	0.169414294428002	0.084131264736171	0.0798358498811792	0.312754554592765	0.243920817509397	0.166792415615663	0.57308635149889	0.514394499354919	0.481573671213578	0.123949115367614	0.211969841518248	0.29758292628655	0.187352474177586	0.28113816645238	0.249335819585154	0.27580117452453	0.329018208193546	0.0598489077402603	0.341479132680361	0.174385048211015	0.152297727621691	0.270655502246482	0.28653329922802	0.417302110949018	0.559936788131464	0.486398473650081	0.151768995986768	0.277521249070636	0.528509422696396	0.0543113748675302	0.202567994558633	0.0797160403019729	0.548469831776615	0.0855005737719448	0.149456846067675	0.243092540649325	0.365471108247409	0.192334761673961	0.196506764228795	0.392330127971475	0.141160656554445	0.208998730701033	0.0142358028780528	0.477056284064746	0.0854274372637819	0.398007518942684	0.417376442641334	0.233665878616613	0.0600314666314126	0.0739622801790184	0.244793735059947	0.191204590716238	0.457319259648836	0.305749473176774	0.464889573728324	0.513113963264374	0.17528971866575	0.00152513439334774	0.00164075458013612	0.238238799757094	0.423458462218339	0.399603832655011	0.10859724478893	0.292818769058147	0.150335665862542	0.340416174300324	0.0466338215058706	0.130455216060457	0.502041503699879	0.52135611433065	0.647668885009587	0.315691680848036	0.679211509083201	0.00244768986548347	0.42730014681884	0.437635592979537	0.154683895765097	0.125292354238327	0.0490537530341591	0.348670928092478	0.118471616417113	0.253439415802106	0.343172332770834	0.220263508152453	0.422696264402314	0.249112406161067	0.326444768507683	0.133855278085878	0.170896293761766	0.0392132211147784	0.394522409657279	0.0564865011697931	0.445539177945338	0.387655838974241	0.270901351449573	0.16322711444011	0.0224213608081367	0.215385813862844	0.29328636134439	0.397845366271377	0.464053812228361	0.363596778929512	0.390176057838894	0.207009097566273	0.0956633646970281	0.161560768975727	0.520320980441368	0.561656328131031	0.390427736764534	0.251115738818883	0.244859162335931	0.123416027295109	0.214596438023834	0.115697396865132	0.157787442056294	0.419105408646008	0.48885661964204	0.430468124673085	0.36787816482263	0.467992641275605	0.118843420276158	0.459827527460729	0.227219842512057	0.581128940144033	0.471931760990627	0.00283427205754103	0.161914175457716	0.0727228891611277	0.2743466023411	0.118392557296266	0.575478239204461	0.661788049807996	0.445883003799925	0.717291235672075	0.234888368839284	0.232893663640571	0.0227889496471393	0.403985189272844	0.126855242764548	0.671810609427942	0.504779022254931	0.039819172801419	0.0103534306788323	0.114009467709768	0.380328096497458	0.0757749650848161	0.0820950615974395	0.75556232327854	0.769238340211353	0.782703782767511	0.187910494233281	0.1481045569233	0.369888703734408	0.295386906712533	0.138636392996702	0.176696373949477	0.349868659604993	0.540599196739372	0.0422734603949978	0.516407862472739	0.402574669861401	0.319480683391307	0.187814428120335	0.250672985159919	0.543054699681215	0.705420156560176	0.349176660108877	0.276017430599043	0.443753085065753	0.460044322217703	0.240345381968767	0.0426817342301318	0.0510783248725068	0.260704177874516	0.172597624668462	0.350807734976885	0.288780239697405	0.236008240984678	0.445142981683815	0.207576954914501	0.330719138649004	0.10730729511672	0.145464751326973	0.0162057433337099	0.172747027472174	0.0382770798963809	0.396936170211355	0.486278535143328	0.228380015309816	0.0905144020828578	0.0198828731305959	0.169238405453446	0.301966392268695	0.426262161841414	0.595636007806285	0.365072845814898	0.478142564753241	0.183327591910811	0.027048156189947	0.100486186816826	0.361891026388748	0.465443402982783	0.526588658065987	0.134911763592002	0.122643598850742	0.00175716729131537	0.181805152278883	0.198864139471881	0.174152560672365	0.420997085388826	0.670000159153181	0.48713182568594	0.317450289638606	0.285775364661824	0.0193321412020855	0.348220324741824	0.526072942432261	0.122281854365651	0.0773684158357457	0.0491801891271567	0.384321915038661	0.0974245899280126	0.274963134755731	0.379638728109327	0.301650834443148	0.389316429049189	0.12883277419897	0.344962336331528	0.0673897413817514	0.2139004419455	0.0100319527331666	0.347462666925443	0.058166099690844	0.539937776994587	0.318697227791286	0.271247310203518	0.159167713959139	0.00903421928557581	0.283617671026195	0.300463811149439	0.511524652978887	0.434263383304444	0.347744321821144	0.321954346162489	0.159641849624163	0.143938515030769	0.0926657509459068	0.661092609171185	0.529915940443992	0.367269236088782	0.244053031656091	0.18734509042643	0.096942890847162	0.256588200903779	0.154939452404627	0.225808551703931	0.399069331886821	0.426198153983852	0.295151827734524	0.336532638759176	0.362247787250646	0.126450257810119	0.271793148985057	0.578899686236466	0.394735029311079	0.141900658769125	0.0853627310227509	0.421197300669746	0.0873719922932071	0.307890153927975	0.272827899050968	0.323329098252413	0.488239088574723	0.199684378549933	0.609530281041021	0.194416482800765	0.195766452684464	0.00482860930035061	0.527239418787385	0.144357895670379	0.322303359213676	0.368859318287039	0.120345308338541	0.0241325615663318	0.0328772150229881	0.229192482895745	0.212146611679084	0.411026024851306	0.390999850244972	0.503512773818969	0.39475645044493	0.132104589122704	0.247613240638577	0.216012781923153	0.499482554819183	0.194240767805869	0.453410904504388	0.256066000440239	0.196610717458537	0.118475121452635	0.338603760463329	0.0650536842416905	0.158481180087502	0.265121481057373	0.256607571858315	0.435006909776901	0.512407829998184	0.483447043040947	0.0854914572928964	0.247726089414498	0.565238860644126	0.354959724050182	0.17561371414488	0.089490700311854	0.406729584218659	0.0754904156620772	0.271443832842388	0.270461601198975	0.315183841727863	0.483809526296138	0.179482592352195	0.58953932647418	0.198149994569446	0.170493173327298	0.00380237280235134	0.53913797076788	0.161185029840922	0.276823561205967	0.379885890908506	0.109998903801997	0.0323091816127949	0.0307947705645013	0.230570906582417	0.201248854896867	0.406878122160811	0.405193838605615	0.47841285069512	0.387201435537209	0.1238882826236	0.236377688304383	0.202282524106782	0.488035560926214	0.203595572784508	0.465507773208416	0.252480452535218	0.182795926973712	0.131984944590489	0.342407758977798	0.053981471170066	0.163074999492893	0.25804853473832	0.253882603000323	0.425845957230392	0.53053892156405	0.443070859099772	0.0815893375625712	0.472518644244892	0.274077736350202	0.376452019963361	0.422333282691004	0.00668137418832333	0.176922278737402	0.111508564686954	0.518495886940564	0.134008665381762	0.479865647470696	0.507451062380813	0.346945964988949	0.586033843767604	0.244761657549218	0.0962243463733227	0.0335754312944157	0.393737242404607	0.246481348904211	0.610681575780005	0.745004350081921	0.137594451342922	0.0816280701403662	0.101108728538278	0.342474472904324	0.16078909328478	0.117836158195259	0.498155775954277	0.488730130368111	0.546925470663354	0.0612950087063382	0.252678983703531	0.218968865719091	0.110655816803901	0.142492061526114	0.229371891807614	0.278866906887719	0.35992319926432	0.0316031813367125	0.359192555713921	0.181735740177973	0.0824091962366858	0.288543311087253	0.309882832805625	0.442894702458821	0.515838219357234	0.538314660565396	0.176042643136041	0.599655873847016	0.231107455879136	0.43531376709111	0.426104326369297	0.00653857690465494	0.147442454382869	0.128687494664959	0.567020676945299	0.152648697386951	0.535501662235897	0.629429550735135	0.346936286210195	0.587702834210672	0.346281404297366	0.115936476621322	0.0196041055452625	0.31173197492833	0.196093524855664	0.641181054595017	0.698372024329634	0.129126860081993	0.070665634213065	0.0884735493106737	0.344842426053212	0.194713411150333	0.137720886249768	0.596699635586127	0.621491868024842	0.593846267868131	0.092025130533461	0.290132017925267	0.318251076167645	0.115049736862134	0.228639232013794	0.186484525627831	0.299633159903513	0.388069346060975	0.068451347616192	0.392364600288561	0.293649503153548	0.181127053136544	0.267292710930447	0.264015867339144	0.411701616387459	0.630379698371063	0.470097237830414	0.190866211625159	0.293010871365995	0.495046313706819	0.0611419844213155	0.171538303219852	0.0695695122835211	0.490215155639031	0.0810117077377874	0.199403768881632	0.232895242590163	0.342927829231804	0.295983024261261	0.23936575577138	0.342896886851077	0.147670145084974	0.182260858213679	0.0159459113957876	0.461999764453547	0.0923479982029949	0.429396135383658	0.466461850519504	0.235786234145604	0.0597837616835407	0.0649050181696168	0.252119348665745	0.218748878190095	0.441742818211033	0.378856899986845	0.467920047740011	0.490071351539088	0.176127675704073	0.0366101570547316	0.0907023038902418	0.270131470993548	0.426683920632409	0.447835230946484	0.124707183566404	0.301576808471452	0.155253619993543	0.375025483898061	0.0876205326801881	0.134949166397819	0.516123984722057	0.455929951036345	0.606469636495165	0.370246425379011	0.664949136833967	0.0374936708677474	-112.054747782498	-109.342016414085	-162.036034501706	-164.559191591129	-157.854424245038	-123.659292823216	-101.877514783773	-91.8877931251505	-76.9596551658746	-43.9911080827595	-43.7060831837337	23.2670126824252	32.5985454711029	3.76195141703999	1.68862510544587	-0.153121918768273	-24.0914440711203	-32.1646819849857	0.0167554068022581	-4.17806804248728	-0.181812962352751	6.48335043633412	0.235328556444345	-6.61156933059549	11.329644056433	-144.91609297503	-2.30760901048937	-23.300273808063	-9.44532543333387	-132.962575223573	-10.5447640592558	-9.90201236850194	-12.0429563460696	-45.2041525790137	-126.656071709855	-25.7580806179427	-16.1215276346191	-1.4177925861634	-28.1808690185468	-151.203267548962	-27.6120059248806	-89.5507221078284	23.6846906105764	-78.0886439705701	-10.4506023482343	-13.2026767546334	-125.470903217558	-17.6292064980333	-5.3059645049171	-42.9186632136568	-41.3453566712826	-91.3612076596468	-107.109900554044	-16.9558759552632	486.856143998451	513.69260346986	444.951589517588	473.881144439866	502.550206997773	561.720570562282	603.980038361043	577.37111803747	587.841021604115	581.455136728447	579.778536129608	488.462823466143	461.496296056157	491.790209245727	529.615904163655	478.523245899563	470.207340861739	424.176249566423	436.036555935785	500.936417861481	522.024098375661	505.253752323948	524.394996431782	498.013665599021	405.341433677916	525.261285897724	529.150760943222	568.895642749132	540.826243453891	501.611020543092	553.019284034531	538.718473783277	534.788011558772	582.292752904425	526.524526875322	586.474896275726	535.996536761608	549.529122822974	587.379009104608	492.459415658425	583.859129946168	600.583513372883	499.123115783146	604.11063572328	505.377751319081	561.375088506099	560.66577384084	528.930645074919	533.387947792519	582.485127676825	578.696243153869	579.341787921709	600.853975042989	532.514542666144	0.00845588983764295	-0.0815403208537875	-0.0337981886183035	0	0	0	0	0	0	0	0.0857586084202113	0	0	0	0.167621560341481	0	-0.119006478244021	0.238449744666738	0.0032516871813394	0	0.269529004222447	-0.45815959325512	0	0	0	0	0	-0.102668450253642	0	-0.18186143220927	0	0.0735172475513714	0.173347575790993	0.0700027404790097	0	0	0	0	-0.39784786588104	-0.10788057855964	0	0	0	0	0	0	0.030955179423879	-0.27421244645855	0.219324332479524	-0.284241595360737	-0.155444870450532	-0.0939294932423324	-0.172511819136144	0	0	0	0	0	417.309919643854	110.157041004226	0.627794481860474	0.00376487558600793	0.546271186440678
18000	0.296965073663814	0.554692407171797	0.328504446057685	0.00113347294643256	0.00282592257012445	0.214794009533016	0.000864164261008389	0.296835065351268	0.000871917037343343	0.339332485996581	0.202034480495466	0.6018994358997	0.809951030737275	0.562628508703701	0.552230308449008	0.0613849321725984	0.656390164636026	0.171371410127344	0.276082822539733	0.135713034199553	0.00419758782184932	0.0400151871547872	0.144841227871593	0.0697706905400771	0.0012915121397816	0.409372854331112	0.532814421366054	0.701298935006149	0.398050233963594	0.0015138924907407	0.437911316629048	0.313987641508743	0.202598633524928	0.120157778082311	0.0300191796793833	0.575768364331907	0.605651659792279	0.00149244003480978	0.365637867272067	0.657298603138734	0.712856975426335	0.0959387326998008	0.325250634189268	0.736232460572026	0.997648294164208	0.335724886881488	0.494470939244571	0.295124357026865	0.174181229469822	0.757490398734094	0.102399028486913	0.0997838354561056	0.41607682985091	0.00119751962810682	0.2983394621719	0.264595932213489	0.404728600537038	0.44581078057734	0.520778439583847	0.777795467716803	0.192717807926526	0.213152436853579	0.00334464868945749	0.500468753694025	0.0800511896669836	0.686742731556186	0.399330721339963	0.00105346560180911	0.00275089539394209	0.119128415123907	0.0976186514472826	0.0508430022276245	0.00237610406236183	0.370182688761417	0.789530993832973	0.731652556262581	0.0015224862624349	0.347251638468057	0.20777637926718	0.1650264276892	0.135519926131915	0.299596905834058	0.304259198210867	0.557229939199808	0.125332782743408	0.446012950965239	0.549782234739459	0.65948912597377	0.259315474054104	0.369284197708311	0.680240162490536	0.508364414302531	0.474302439673985	0.488526517496101	0.444602825892218	0.117697946310488	0.808524438289511	0.411151862621566	0.00507784658976235	0.154721870331085	0.0025586467097379	0.191501404025592	0.00197946067971376	0.546614748009644	0.449269013070003	0.633841657577638	0.761590032092299	0.509670234132989	0.640719097582898	0.00601054715654754	0.304713268030732	0.00150021641706379	0.998594047259936	0.629041247475934	0.00292210847358766	0.00811780534812363	0.00720302792053732	0.156969033887585	0.0587773521491078	0.0677015389352279	0.66492088019431	0.786804865946375	0.894423655129349	0.106939512921003	0.313412601416601	0.330788949841964	0.166336750089425	0.00209955542571782	0.254183015288017	0.260768721473807	0.571870126592133	0.0010003945359087	0.609237725997255	0.552521824392761	0.781862510525754	0.00145553843041068	0.168666887789373	0.882807075197144	0.72096172489595	0.100431299925527	0.6188789268652	0.482902711906062	0.00255012064848647	0.819415427023534	0.403127496601599	0.00124181997725705	0.197776262244676	0.0185900128986777	0.286432956782767	0.0155480958383603	0.567478072838383	0.423677174196431	0.575358806424126	0.717278218382544	0.551332549078957	0.725860667774367	0.0135917151075867	0.223966164864479	0.115121130464847	0.764928859203526	0.649036151309645	0.00321191021360477	0.00930460275964687	0.0747250702831035	0.243464373881666	0.00108430894070663	0.0745640033682366	0.756541926556064	0.810943095346412	0.869581815557189	0.110521081064086	0.29853836596767	0.339073461972326	0.139405340833366	0.0664140815722061	0.271147756032767	0.361893642877428	0.587139786434915	0.000962637584892395	0.623055518027953	0.554133667898935	0.760016906870645	0.0828656236349527	0.203039167194949	0.848128785621626	0.724195542755048	0.0777391378417663	0.588685611143781	0.486455115179514	0.141918705985136	0.798752049266027	0.39620110371143	0.008349842522366	0.217250594060955	0.053597870102893	0.297643757239132	0.00164028435409372	0.596737494890597	0.575956015884278	0.523716047660151	0.697549352972989	0.45717274880923	0.602695677365951	0.0172881746546537	0.344161922503262	0.135537482164859	0.672866954638023	0.684023851491686	0.0189066500721613	0.00124597491479081	0.152290483502554	0.243794342786763	0.00172999868416087	0.0595625791317672	0.777573043813768	0.804391835272698	0.821662467599459	0.0862536060827712	0.300418298781821	0.346023893333514	0.149990673859377	0.0979187271493347	0.216974185698889	0.337642049926954	0.644652091561739	0.00529157597414227	0.585180510555429	0.532380920851847	0.701672239135171	0.0643422812386891	0.256651746499327	0.703694165502467	0.789425790202287	0.17114826045486	0.539083603668166	0.436097265147202	0.22828769591888	0.615419644914387	0.483588593371458	0.00280170743733367	0.174067816510307	0.0762276241388553	0.269163677883351	0.0967125170922419	0.569689824442519	0.697495829993114	0.444449050207	0.665447176941629	0.254916495302018	0.245412642941734	0.0346927680736852	0.450680716184062	0.139345453822286	0.715112815222729	0.504873985358457	0.0568589085537139	0.00130299745392664	0.105631187112763	0.389561878585599	0.0619175285951033	0.0665505235358467	0.756931638813568	0.794093479813257	0.763604602282597	0.212239166816282	0.139279174175268	0.374350853191221	0.288375666902404	0.13772440787245	0.188974094671785	0.347966664301183	0.536647238284385	0.0563136119925232	0.50390603898628	0.372065866610708	0.324928355704193	0.197442115642386	0.240674774667784	0.493815009757262	0.669243640473975	0.383425124670747	0.288291734810928	0.60039443371029	0.265949845018685	0.383336888077804	0.40663143313615	0.00863712279164485	0.124477755788035	0.102231599034004	0.596945533917986	0.162391912830325	0.525864125601269	0.629895594177785	0.349264209712965	0.548201693606361	0.346125543011774	0.127281605384447	0.0290480749925115	0.307570371719012	0.167357689522472	0.5972238022027	0.616419907561021	0.12926079617134	0.0779574342249542	0.0969392908135659	0.303136938305787	0.232116604315012	0.133302518927398	0.610792262945628	0.593614290650854	0.580030035583319	0.0918972613018602	0.256024162969953	0.343554057030953	0.102672379614822	0.226622612598768	0.169025895256536	0.332829915529073	0.409375209011527	0.0866281043644124	0.405344997672322	0.290830961573582	0.188644762972908	0.31004830718932	0.286648062080179	0.383995905720006	0.608189905758048	0.513846558455026	0.185028156347335	0.479634347452808	0.239977625061733	0.342112264309977	0.438381518514378	0.00708259281239983	0.180249746991749	0.11049626911099	0.500813407846161	0.12065934408187	0.479551858049478	0.545434865016897	0.345322307988173	0.540922286259331	0.233479352967803	0.107406759029155	0.053187821646008	0.362637647515411	0.226295030806361	0.593275784815425	0.763472531514018	0.0889710663636353	0.0893159810521605	0.109979747038729	0.329513474955406	0.159609719950899	0.121783251947754	0.493452683213914	0.456624289477641	0.560462816012328	0.0572669433996702	0.23525363447977	0.238383835274246	0.112977737367154	0.146728308647996	0.198316785451377	0.285620406916219	0.38410636831073	0.037636784019653	0.366008103578227	0.185519741145236	0.086419485338175	0.296259475842299	0.331850478825694	0.427860997418031	0.510506421626972	0.527112473045651	0.196182008064568	0.53936883097303	0.300157730675384	0.317557534992818	0.347864306803119	0.0232402081547511	0.16200831272641	0.0672558001790435	0.455408892509626	0.227198813575524	0.463869487294917	0.52610822769062	0.325465804506653	0.480466712169884	0.242385209860778	0.0034857488824792	0.0224363793993531	0.461677646661803	0.201178482835744	0.552077985521329	0.640712032678798	0.177651380254067	0.0738669740890669	0.0938520490301686	0.288735411035251	0.297272445673657	0.192497705508484	0.617242044842759	0.528700623774369	0.464186199932458	0.128780471479495	0.212076572076217	0.268795504945566	0.143856255202614	0.229816986688128	0.291483561955848	0.246893848981402	0.345835862834007	0.0611205985511575	0.346712458246901	0.199430678912902	0.0901873072426402	0.209137432435553	0.205897375660656	0.389090585078283	0.570188952049768	0.52258806699133	0.00608852317029752	0.315197349619018	0.536514936477041	0.41742849855913	0.143759832889222	0.0884704745840485	0.464453471386582	0.0789791287167471	0.315845025449647	0.261806954312192	0.350840485369041	0.467219139708775	0.195769208893424	0.574128839767423	0.175624619337139	0.202867571126934	0.00541531007494563	0.507741464924183	0.127946487871884	0.328803378186295	0.423059371104236	0.135298149734764	0.00274906801525152	0.00863991570272953	0.199956276222138	0.198793966178579	0.446931324045869	0.426638990778821	0.487157381113769	0.405996968425382	0.163613882080337	0.266538207295473	0.243016350527516	0.462284063828373	0.162655870587505	0.468743461538327	0.279516134277021	0.230464539610667	0.137782743026012	0.337585290485033	0.00236845188685136	0.173608713091516	0.246307441842597	0.313123773053807	0.463391623553564	0.55161536099812	0.550609989948622	0.0860356848266864	0.232204269907336	0.53778654708265	0.330810042117782	0.180296696421952	0.0870230150112438	0.423180854702132	0.0710396236532453	0.279361964092952	0.236151908027486	0.283859787132716	0.443660144267519	0.193936347861343	0.565564038643964	0.208819443018558	0.165885418092843	0.00532393792154224	0.512757478687577	0.148844301993327	0.294635243110453	0.403498543470066	0.102840668395656	0.0449133892686903	0.0303619127822589	0.233438258180329	0.166650187287012	0.422681268054188	0.37869634598672	0.502662776581871	0.410594131001495	0.148181743663244	0.259280472717551	0.206804626491356	0.512155989554129	0.19171424600293	0.4878157237997	0.270368000106484	0.185658302232161	0.124796309694818	0.321937452493348	0.061704860751632	0.183067978338363	0.222822487327899	0.257368005110027	0.423292735597976	0.544678522750732	0.412757790800433	0.106960227493818	0.50335096421159	0.509464408325897	0.102549902073037	0.115648414979153	0.0673983003567612	0.440346197998642	0.129318850551668	0.0915333282139347	0.54032081954645	0.0786555048695196	0.450232329547187	0.0739911322964674	0.211202944917957	0.079085001602487	0.183176652162507	0.114487763046072	0.463363659810164	0.0480079667595342	0.390053292275525	0.194958354835883	0.337058169018807	0.270816075140556	0.0215652825786003	0.143153399235531	0.410482236679855	0.549598747381144	0.397138608775813	0.384453292319217	0.264190578553797	0.158752805282645	0.0562443083937915	0.208741845622847	0.653523375267901	0.835151578542954	0.314014127318478	0.157782929979019	0.241050011270895	0.275809931856721	0.125554496373834	0.115719697056488	0.101888284798992	0.700139465194151	0.408426746025851	0.435169911152478	0.245114411596153	0.596569355382204	0.105338900459632	0.355306645230348	0.567076764885815	0.109622791257905	0.128162833032112	0.0562387262889935	0.486360894656966	0.130966489174594	0.166021635153284	0.468032278591371	0.00129347159914685	0.475754887601017	0.0804684031174561	0.209664542678995	0.103920614845393	0.213916676883841	0.100454576036701	0.398473134146926	0.0036554892389489	0.289540504354097	0.14497897675686	0.35435203085562	0.243607878593314	0.00687653136028726	0.11367181480726	0.424302791770509	0.49898132584263	0.233873234238429	0.336861797281518	0.28400211549226	0.225898018435321	0.0591700817065935	0.165144552193211	0.976540218771235	0.768006750970069	0.433893942296361	0.223503537180193	0.184945794883021	0.258609255024289	0.229444025326428	0.126463951572395	0.14351022418186	0.59040560751388	0.436942567674047	0.448621895859945	0.224354764597624	0.644327513686192	0.0840358634513302	0.424841546763792	0.384315306810192	0.113841202790413	0.142631390637593	0.00933604546352909	0.305838713524336	0.0596236715160139	0.222235179418947	0.388353203899993	0.0924782448682248	0.669184691821193	0.241718561134902	0.188237134732107	0.0703977819826607	0.276290178970179	0.0859017925555005	0.260004057582049	0.00303212606127096	0.419697066369847	0.387088465870567	0.270584529630953	0.16511551787024	0.00295269742692392	0.138662105112876	0.35611806128857	0.465359677696852	0.581666301306271	0.36177249952453	0.362869399102454	0.194070969257685	0.0295046158552991	0.197407151934294	0.614899966472699	0.741258624225832	0.413137141220698	0.286760661428003	0.175311708007618	0.267473122072435	0.23147203350671	0.0845637928900954	0.109817069027257	0.51826865403076	0.466970411291147	0.601087973170192	0.00152931640665177	0.731589452637029	0.181259165426651	0.363157521666705	0.501009272578753	0.0953580703170154	0.0908192165268256	0.0594095406734145	0.342946038887969	0.111630217033334	0.221953148846238	0.361528252623411	0.182056494428286	0.379957040079178	0.244932708930857	0.296695100432199	0.12926831102571	0.139343341559285	0.0513701056762935	0.429001720964674	0.0394180662814	0.347807868507823	0.409678498538522	0.323082752611309	0.169743258708547	0.00201750504476894	0.189257453258024	0.328043445972261	0.448315163138066	0.41543961644923	0.372563269412664	0.370378724320304	0.249029081314206	0.0935648398446802	0.0864718948106957	0.569833983728599	0.623874114220856	0.422224276168315	0.211560527960781	0.266704892447297	0.143847139343878	0.1786254543732	0.0947005947038466	0.134747479112451	0.422445073623563	0.530452978752217	0.380912104529877	0.375776813449708	0.506421110264021	0.106606865519401	0.38816145036458	0.500993807371501	0.141473803417301	0.0723110825099069	0.0324872650115331	0.270991372973219	0.146923067565974	0.313932085340305	0.334036226738514	0.19009828679196	0.344606009030479	0.106754311237271	0.211148814397654	0.146378589266044	0.123231824828373	0.0148546417595778	0.0800761192127885	0.0648056328551067	0.404123931742416	0.48861292219783	0.324322272325927	0.174422232704164	0.000946998994893125	0.0729948868343945	0.34784878288995	0.376568126122616	0.533711582965789	0.305997508768287	0.489498016381488	0.207654075777121	0.0588669000088604	0.0883473585246052	0.950227875165896	0.450872408111714	0.359015203897575	0.214143785487811	0.140431135900212	0.094279704754756	0.123099273001973	0.236800006854395	0.175244810248757	0.327390247307404	0.434988329385215	0.421380579675159	0.204196314734067	0.288365308742575	0.104333196639531	0.455307653898554	0.56135383850998	0.23262369206629	0.0379489923554676	0.115182314157823	0.295934920924798	0.294453770268281	0.280065206412926	0.397758743417771	0.0974855304456727	0.384855724898525	0.228049309751174	0.529779454157366	0.00119225756136867	0.113912516183328	0.0082759750090657	0.0279011210717519	0.039537705260933	0.578068869207955	0.352278760299023	0.160210280209359	0.00296484910099738	0.0216033632280474	0.272042757079056	0.348500649027789	0.301082841315566	0.852700573944346	0.13665785513859	0.385934756028646	0.0894876057326924	0.0022638051637814	0.137925517175112	0.130280678595262	0.275713748678007	0.903226343493487	0.0288366913194854	0.0700177783470104	0.00358061009851836	0.375882279989437	0.318735917268596	0.296605180048735	0.464535349577522	0.896042990331003	0.632989602621893	0.326558234095773	0.115582081319853	0.029407938734007	0.470123187168025	0.286141913414267	0.283171371140755	0.00157749949571667	0.00135055849448165	0.112106558027422	0.178598218111087	0.436806923731663	0.120396347742725	0.253668942891754	0.430329899884883	0.114371976956404	0.332970604004785	0.1793519927135	0.171129064664954	0.00724525463361299	0.233385133486387	0.050769820626396	0.27425916995112	0.64937707972607	0.132719275350322	0.0912963895536509	0.00114443579131513	0.065726240475519	0.0434665680805413	0.241176460015916	0.647093448851443	0.48271864013633	0.661401389137336	0.205823211387233	0.0579181522030994	0.134351862679766	0.00332466135364749	0.533654562423438	0.628218059956254	0.0580007331346903	0.110128512691029	0.0010980308063629	0.0675368671712419	0.164799376465715	0.139427284925814	0.424076663743892	0.836098929337173	0.604246614281612	0.00143222256854668	0.169844199604669	0.000893708759267331	0.223574119905082	0.4192991032724	0.0631397360660452	0.0777101240699295	0.0124052863109205	0.39078000519417	0.162000319800325	0.286760403629492	0.328418869225419	0.209977347000409	0.49095470891901	0.256180625313805	0.0338507441843764	0.00757680116336095	0.179128786282173	0.00636140943606235	0.175927754423281	0.00212310642650265	0.528923027779123	0.388071950479937	0.253928982020342	0.0744970558639634	0.00143586400091812	0.262229181130966	0.36670142158827	0.407481344240825	0.5953347543014	0.258095236772439	0.400991055666763	0.309817441279757	0.0858456078720011	0.138055010302247	0.0867938713947211	0.668786482259711	0.429117063943762	0.0542660103887109	0.126794231545576	0.123679861844933	0.179688996173256	0.039733766929113	0.0157054266066469	0.412608102918456	0.767700168095953	0.31993846557786	0.48561850564235	0.372391471974718	0.00195136304089017	0.411589861785342	0.397722725300893	0.147125209633408	0.0017823137948108	0.0162743709746622	0.311248739099578	0.0770097730520688	0.254698101599034	0.347227816809548	0.266117502153975	0.443539928395754	0.150935912328643	0.350146681165463	0.108507604212645	0.208815512484467	0.0195953873040202	0.35234264359986	0.00157328077264841	0.400983286316699	0.398557245123942	0.232937696162429	0.162373935335208	0.0187333538121285	0.226881552051333	0.26765840271351	0.435895330614391	0.443238433895661	0.227889107721565	0.341897523465287	0.22103119171251	0.00630580769092466	0.0922647524780863	0.545208488333085	0.564785421010051	0.326115170308246	0.272538826180688	0.0313006756392161	0.105905453982836	0.162948251848631	0.183695770529872	0.137010565732084	0.455661978906555	0.38452921085139	0.381290460502907	0.440038994608246	0.476659368483315	0.0840198147836206	0.3598908405806	0.483715259355464	0.10646299537115	0.0953954673398001	0.0373074875455764	0.363631145729341	0.106179218384253	0.216464568576464	0.384539303061722	0.22166641082381	0.342674892543063	0.155779264065056	0.308361487822413	0.0934060758617739	0.179016806227092	0.035545780549567	0.366057837256645	0.0435888757954439	0.422262881957598	0.32818053868536	0.284771014113032	0.147730551711811	0.0050820505811878	0.197320869894403	0.295676731693293	0.383500403535047	0.393432751680529	0.284888602445722	0.372693488656558	0.231190917287816	0.126034792459937	0.107089780738862	0.621275712616192	0.561408325593369	0.350323541182124	0.207059365203804	0.178642785235313	0.125562744195006	0.223390437284938	0.136347545460305	0.108857727587076	0.372697352166389	0.474410006613067	0.306827297334162	0.38649450305641	0.463389293061621	0.10593761907406	0.259371366116707	0.563115858230685	0.120050886556679	0.0774317568999496	0.0566416000238697	0.383595280292255	0.0778320480300747	0.216748454576603	0.266730078266969	0.285879009972701	0.271543385920433	0.117091255754115	0.290311245361984	0.0506633140632294	0.160298698536101	0.0163168101186104	0.527453123013711	0.0629102829599769	0.378001151189285	0.467912879336252	0.310686044748137	0.174715589324259	0.00988523914356843	0.206748402263535	0.257933936275869	0.524017736594849	0.403074344143646	0.331937368041266	0.442242034048588	0.158493852048758	0.153028227016354	0.0705823107195108	0.685751185493298	0.559394935290374	0.331436319776715	0.124113701769704	0.149335703773646	0.131175226742475	0.305646718869128	0.143805076893345	0.120548265924459	0.429664409213448	0.493923230037447	0.286018625828087	0.357698356047573	0.714536531233648	0.116086437021532	0.344831326361795	0.422162083108244	0.137371183303507	0.0679829819243714	0.0750858414526436	0.321889215332584	0.131113447029517	0.210494803863267	0.388537867714812	0.186383253905128	0.313968164004966	0.240721591156164	0.270386490616547	0.149413256532868	0.163027066061027	0.0475972550335177	0.223882479500315	0.0416114886696939	0.383804041125462	0.419618960525525	0.259962981099716	0.177809171139325	0.0230674157031834	0.184937011286757	0.337025651850832	0.426920886874349	0.41976834358606	0.263337721930169	0.334526842742626	0.192544003873169	0.106283467850756	0.120191965197872	0.476996450182095	0.602250693766802	0.511488246495359	0.24426696215375	0.200082055040916	0.131927192457443	0.0730293811563536	0.160840944274289	0.175109170800344	0.423526524116462	0.484191913880287	0.430767606374001	0.234258446049642	0.395870169133844	0.0591305253992217	0.299163362471273	0.559335914001842	0.0445503098689121	0.179020107222241	0.0759606516116631	0.590158046256505	0.0938652900920362	0.140080948977554	0.273826758845567	0.37513519712547	0.15211012375411	0.204837967369587	0.382397513994376	0.107722423909043	0.198586939710929	0.0131933196748299	0.467963633723579	0.0990143671804689	0.350859381571842	0.393002504285657	0.232692254375133	0.0575637074357043	0.0770415715696916	0.258259460863613	0.150006878623992	0.492160059857676	0.253064612891157	0.470265244907632	0.497428498089449	0.156782633516273	0.00109435998541778	0.00130817631857095	0.273847688140398	0.458187103990732	0.390962613875083	0.0982720304171698	0.328908995706255	0.142677598992691	0.326108159228014	0.0428574644406468	0.133256602447219	0.496961400711942	0.526939897368292	0.650292520187383	0.325564831260669	0.684055079340908	0.00282939786011189	0.0259029108610872	0.478206649804039	0.00804065056823993	0.194567653447172	0.192674179888146	0.495461421538581	0.00104941976934053	0.135666279997196	0.35143637706794	0.307492537584508	0.0263453398720484	0.234658278809878	0.351250646667628	0.148196083083421	0.320320367630557	0.0214368367927631	0.414757694380329	0.0371651025178448	0.410587520998168	0.188245333557266	0.16882419766565	0.00297720006623706	0.108685253414302	0.0701848356709595	0.120891509448718	0.731202735618765	0.117407293987723	0.392093893045673	0.400068672830739	0.0403127098141918	0.00116744966840265	0.00151952926396841	0.00243560586084378	0.447186060991288	0.833113270618789	0.0145591265062655	0.378963663330645	0.149716448603994	0.0201320227749733	0.0461941007236153	0.0602298240583304	0.472447790686604	0.597845876409781	0.819198369635869	0.151676252510619	0.746853339000644	0.00130748420560848	0.479752167759617	0.16181959816675	0.761727680074074	0.358218248607869	0.00834619353695533	0.244359642040203	0.0409028291645692	0.274838844081074	0.0190756675751775	0.550924404263505	0.516824535802498	0.481190607306221	0.669191268033023	0.436156044107181	0.563886542581237	0.0204828390902084	0.335607617400992	0.10951534801615	0.647163460423787	0.572847161060477	0.024807413812176	0.00705047105410705	0.121561478433854	0.236994733239422	0.0247473457366043	0.0715127942012101	0.727431214672291	0.820383918445515	0.823411765935912	0.122713467042217	0.282562059266283	0.309049838414333	0.192999685107999	0.130843153935752	0.253671247921671	0.317951758726562	0.597644787270757	0.0108976969274718	0.539922937744655	0.482558304904435	0.677591213270573	0.0949148443948358	0.268375477911972	0.672090348736139	0.75385764108039	0.177807994776723	0.474698806244355	0.352314275182083	0.45738696163711	0.110114900953439	0.0879761096470243	0.0442203287488923	0.353347830298808	0.108759550346825	0.250906307735754	0.392881119421	0.242554530903197	0.378659056338573	0.162235801300568	0.332824992154864	0.0865380938010838	0.178858497751951	0.0261680637795537	0.389108469148768	0.0491699910015284	0.429590707784561	0.333313668255453	0.280415000077864	0.168951185563356	0.00984616776298604	0.202648194410086	0.301896081715098	0.419034752503843	0.396340924495781	0.278419196199362	0.416851522970431	0.216103281043045	0.127360209990965	0.0907761477621569	0.592290253481774	0.55464681452741	0.354625641863844	0.212977995349158	0.158172779355166	0.10757597897413	0.244528226235501	0.163952647445202	0.133493302539834	0.419123435584995	0.460114293592871	0.30614259326576	0.366246697751415	0.456012063007146	0.0944061081015423	0.362121975820243	0.428360692735462	0.1401127125426	0.162602140240088	0.0656694033101903	0.438351992771727	0.0779916126181479	0.249271335065419	0.248855373005313	0.320501204036093	0.362540920138066	0.226819004346079	0.332459911950254	0.178765244323916	0.217462626469111	0.0309797763118798	0.439891187369741	0.106275769502443	0.393940068793048	0.445489222368007	0.259316698882793	0.0695802577042492	0.0545109333508133	0.263202262327116	0.219827250771167	0.406087271794301	0.439785800499453	0.458263784327654	0.449551667996181	0.161530316058193	0.109224785403569	0.145915971926799	0.350935686240903	0.472111930083542	0.388766732582009	0.167113793232887	0.291540585851859	0.152571816891387	0.322699384300655	0.103986805598961	0.152894208103829	0.493303970772613	0.404191571266974	0.593287065499026	0.37056707682758	0.661615459903529	0.0732609324381776	0.380777460006635	0.422784968004434	0.125515746149148	0.0887664606227081	0.0413098639594735	0.327963286965655	0.112137125101156	0.257185182933299	0.370828937512272	0.277619846838072	0.414380074537997	0.165714294546386	0.366339438441527	0.0944872339127982	0.199600733324698	0.0226818848400986	0.332187511416128	0.0439737819624397	0.419312665692545	0.400739069840127	0.270696992194333	0.156177597076123	0.0134990630600491	0.220918028988489	0.299939177600861	0.403872251306839	0.410898273216791	0.284326407090894	0.418476953355974	0.209139323642419	0.0934882295749589	0.113664274303272	0.560365087187496	0.549477644487907	0.386962890993838	0.234420109376531	0.166509819634922	0.105383598137517	0.247949156652148	0.159969625692966	0.163747009088759	0.4083650213633	0.448774172074537	0.363262432480296	0.401010191335748	0.450897246135159	0.0931102874178292	0.353208590367983	0.167436693205511	0.720203704738049	0.121999077379612	0.0104150016975341	0.323533217170547	0.00150808675923819	0.29000634168534	0.0151126884442783	0.481872825498326	0.330792069076371	0.528065494072455	0.696331984339474	0.466138650416742	0.536295989816977	0.0621801897797076	0.484667488894249	0.0937637431923576	0.701063845922978	0.411771800501432	0.000941102457314327	0.00991106214701059	0.121479934080641	0.10856015343619	0.0527518715432666	0.0482740291877574	0.604106351818775	0.778300271773892	0.741714413577608	0.00128575287453638	0.348499935464985	0.3128097692851	0.184647316765986	0.146368108452974	0.268310940626901	0.372669599491122	0.545126519689249	0.0152079268619034	0.480318165572375	0.586176685388135	0.670797584949888	0.0708773832329251	0.346507841367253	0.68045758061252	0.817632501817439	0.273399160671828	0.455165287333715	0.419143191554898	0.467216062570816	0.144764382575008	0.104912383698848	0.0527475610437828	0.326889704251242	0.123363350931925	0.274877266927831	0.377751464442608	0.216100863642333	0.409703427484247	0.215889097327376	0.356190009648763	0.117858885010234	0.199551788755042	0.0356043038566869	0.329983005233308	0.0419872942869184	0.437041905873681	0.379881486042929	0.279511691073808	0.152157066664327	0.0199959744864892	0.201813317677627	0.319625025412523	0.392583526159571	0.448154039388424	0.329800120941294	0.414440685488605	0.213820669437973	0.0796911373639689	0.134453677013219	0.522757955858828	0.554576311098727	0.402315222342974	0.226085017548553	0.192615996612264	0.103433976954655	0.20500443216148	0.133412846016031	0.154099017710704	0.41280217801226	0.487128712210611	0.420124866992729	0.364763314375501	0.447363979510715	0.10055158861461	0.401380417781071	0.456879883810179	0.149875514205988	0.0777346117883005	0.0464816610429378	0.269150698242816	0.118546232049097	0.300272955015241	0.373829820974709	0.209833538554674	0.414204665560186	0.213746588663652	0.329541371759751	0.124636104278621	0.17576934132266	0.0316693959411853	0.266164293391187	0.0318856879499433	0.414074714427751	0.434263770282624	0.253806521669587	0.144270242000363	0.0188017625680557	0.182595535779471	0.312811908021619	0.431398731149139	0.462900291973107	0.332725992223997	0.435089197927151	0.178395985751926	0.0773333070077143	0.117342140229129	0.519896574695207	0.544123451162506	0.42469542596033	0.231618706069614	0.158844050719165	0.0915192803335932	0.154809221707926	0.153099072814806	0.164190023818255	0.396793851312489	0.477588887490376	0.46338549039821	0.306113394795663	0.422766613996634	0.0884069303679183	0.419188086111384	0.479508424480858	0.178175788181166	0.058817180328673	0.0402255748319915	0.247813023995744	0.126238434375104	0.32121406816992	0.336808265639041	0.221130098564159	0.41366289183031	0.183162615331241	0.329812542539867	0.140835137066254	0.162103764921607	0.0160488477153538	0.193201276670695	0.0435320911200521	0.417822017433829	0.481457912853554	0.267962996894116	0.127491003788031	0.0193860035898805	0.172544869862009	0.310277056016236	0.421837349849557	0.515774890827598	0.327348898720928	0.444877103514739	0.213306151285124	0.0602195297573467	0.111551514332251	0.498428956025272	0.479582289171428	0.465741959238922	0.18811697466783	0.140810043376153	0.0824354100896275	0.160735592132609	0.172903022672951	0.162648599270458	0.376623566511782	0.56006296827609	0.471108017919539	0.277459590855829	0.353048170878596	0.0722029487951102	0.311263351673214	0.529819356891107	0.400896521843766	0.160370402402155	0.0836484792061441	0.455306915069918	0.08643453083358	0.289566448657437	0.230193453276626	0.314513291158069	0.470475249382003	0.213686631044717	0.597770856579925	0.175186845854287	0.20073884222939	0.0058181862015657	0.48258567944135	0.127031398602951	0.316536008679331	0.382312935836669	0.128917245001124	0.0305914028751033	0.0267521769536459	0.226745885994816	0.214728869401976	0.462454227004766	0.429760512008362	0.514347131573694	0.412219067917892	0.167833794046046	0.254484109011667	0.220000672904998	0.460357819156757	0.177160289093593	0.422065821429364	0.260127092502798	0.237768928525628	0.127961641976711	0.346763959792271	0.0471310973022528	0.155147824689365	0.264174738957241	0.288340224524379	0.46380276831778	0.51941163646737	0.493579895205919	0.0760002563902434	0.407465546877325	0.149093132431427	0.738664179902246	0.267847137814394	0.00960234289466468	0.290094384633935	0.00827122847122525	0.220932418610068	0.0239296188847634	0.466615515058047	0.364548243566403	0.496917108077239	0.658005750048698	0.41785689770564	0.548008559724772	0.0380581195981852	0.400828770562472	0.0740866405643111	0.639869221178153	0.515639005385601	0.00400211122381848	0.0145158337621612	0.0855043273782148	0.153823006604272	0.0300588336782793	0.0975710650302691	0.670601988304136	0.756141059024647	0.77403312527266	0.132795098015623	0.258553275063506	0.251848383460525	0.226931251875531	0.159389536214804	0.294830931243736	0.228304112072807	0.528091884612799	0.0109854124526925	0.484630099591123	0.475875940329133	0.654505373053883	0.0961982898466758	0.347136374555491	0.65164530075258	0.732215335827957	0.204802991238461	0.425744088757571	0.443840969367482	0.39785702955701	0.199575703831791	0.183697449739521	0.0405047290301571	0.335969289306717	0.137638151665679	0.245937049514476	0.330259930531352	0.248370310927624	0.469816991903908	0.245869477640344	0.36899088405369	0.163457128155573	0.214794488027584	0.0419918173102887	0.378650351574704	0.085645547708272	0.451755049835806	0.410714437895087	0.28145550266273	0.145565822039105	0.0304037103151407	0.242286374617519	0.264406426345402	0.373794407923865	0.498143086973338	0.415202382925823	0.394464024298365	0.160484433384563	0.108720917668312	0.202632710899876	0.495278177719934	0.512908187535082	0.379433090230208	0.284168094886401	0.266030011119262	0.143666413105921	0.259554797931187	0.124351977291421	0.163606143549027	0.411803529232349	0.418232515653225	0.498180824736988	0.367915707017543	0.484761565435482	0.127564668307974	0.410978402085012	0.460664073380919	0.205629405245848	0.0680227383493631	0.0492179545540362	0.246498244178461	0.157790027940433	0.337861570109373	0.327525511301406	0.235630236025223	0.445464771627168	0.215628617367849	0.316974060642137	0.122649505891114	0.144091962025336	0.0144689703972551	0.180208505330282	0.0323700341262854	0.402071938215228	0.540832895078831	0.237925573077228	0.111338156662064	0.0241898512188458	0.169394716568673	0.299342677135594	0.381801298829634	0.548385296894193	0.338565254932948	0.456765063246308	0.216971131016071	0.0520303185921351	0.121858697859331	0.395870013305413	0.496236852857937	0.509553546407294	0.163763666420957	0.156975988837503	0.0563640638753061	0.194524718975679	0.184267192824753	0.15257471612822	0.393945639641746	0.632377117118232	0.452383210207619	0.310210076494236	0.316093145809656	0.0434251350788022	0.456134748969439	0.455477472923366	0.148335059172505	0.153312008996355	0.0490557327713867	0.367127900839513	0.129524398317996	0.156622039957429	0.403462734883162	0.153222991121095	0.45598163182945	0.1918711236923	0.31484932565701	0.118995746502032	0.191220653895906	0.0546256436960455	0.405145614475748	0.0523096724159033	0.43379651108138	0.282826368045788	0.291112025167592	0.188483241191119	0.0174274524178195	0.194930435867407	0.346407181039097	0.435923748684401	0.428178633104745	0.356354810151622	0.341589823792095	0.166977638050444	0.0735243039163285	0.189520065693384	0.62345820639215	0.642964885545532	0.397280452838405	0.249787918949206	0.240851952486989	0.189302946294114	0.246998421094807	0.0970099939722183	0.149675894040081	0.465788122734447	0.441093605531163	0.460177889256717	0.300378800189422	0.557909801385317	0.127442977721396	0.441581794527438	0.362682220236568	0.166327305531077	0.198835223461833	0.0542690329387545	0.351490105449339	0.099818059337272	0.271907737590666	0.285532493551225	0.289303514376702	0.422032901136321	0.243498348934509	0.366275908031563	0.180654421985152	0.188954449879213	0.036843357952224	0.40355853359191	0.109219519729352	0.41480660613202	0.461681220153529	0.233899923451671	0.122027027808597	0.0385010152647046	0.2459931392219	0.263378455288951	0.408044108007869	0.444802067683656	0.420461004025469	0.410992574934553	0.164047304794389	0.122394253120829	0.221002806758755	0.427493042950895	0.461876520901561	0.357053491634213	0.230203833996446	0.300406325371285	0.142042488451537	0.297432617025024	0.102469945871131	0.133555529673141	0.413938712873062	0.386911856678332	0.494403043794056	0.391550627470242	0.566872403232336	0.115749290578464	0.446509717111274	0.101764849883322	0.755118456705228	0.361410259477052	0.00395817245002405	0.193810325832925	0.0114925051784606	0.216124990964561	0.0152459701355298	0.509893137781179	0.409843833708696	0.559010101741409	0.681280108898662	0.501908879420519	0.649093546458483	0.0128526308519801	0.29831531328516	0.0887292210457887	0.73862384941903	0.592205653784724	0.00222390552458937	0.00811995965359375	0.0637064072472343	0.239117355411393	0.0221056580417155	0.0826475304805501	0.685993326413966	0.798120460864015	0.873057054463746	0.132662249533341	0.290192937156899	0.314226366111306	0.155577843742564	0.0770682815107803	0.284324647196913	0.308956348309084	0.550991740769079	0.00123918452756484	0.582073544121937	0.504454778409427	0.728206698434501	0.0747327286719136	0.225770414194908	0.81433157704476	0.734905860237883	0.0923866644050298	0.556087054252987	0.418540886526398	0.397252729054879	0.158702286768855	0.179159060833383	0.063512149373857	0.378519186975117	0.0845371037997876	0.270530067760805	0.292328322685065	0.293312690458053	0.353011105125677	0.231599898158687	0.339704292025177	0.198142488495415	0.208591309392665	0.0357859199347067	0.418878838618892	0.10965721212477	0.39650249749544	0.46247625177153	0.258026338776566	0.107992720346372	0.0417361414635125	0.263801260297704	0.244554478732512	0.403048978988726	0.483670664822582	0.449658163290857	0.447872367761971	0.173522233387476	0.130703078776237	0.197691673460743	0.362412507906657	0.505252502221667	0.362237357406972	0.238246882374042	0.270079884344575	0.150489559749983	0.318086914198698	0.110341731920734	0.123415569863041	0.422617867525116	0.357865377215087	0.544274576593503	0.369302705777983	0.61195470091038	0.0999965697892516	0.483164674814615	0.251605952154169	0.335779700417417	0.38247857546282	0.00682304021486846	0.211981840724451	0.105545321446148	0.488515048283507	0.168433814698096	0.50330700065909	0.550036411842154	0.34351618963586	0.581002603482537	0.283188409544869	0.125513956071219	0.0301102555800872	0.354920109026135	0.195393227967866	0.594873078149939	0.663279681394985	0.168836598459362	0.0868430045237603	0.0764355918284088	0.337969248907192	0.198343478699659	0.15747734644326	0.577958900269763	0.564163824621808	0.503565735597414	0.113526792153024	0.234602230169422	0.277708225528247	0.131433683142951	0.227053015594385	0.214758495838629	0.308120921794921	0.341004637622063	0.062089443730387	0.357410800550532	0.241833981920267	0.160977872443305	0.29410362153281	0.293182863996628	0.391194985740947	0.566950230660457	0.516796004570694	0.167483231539904	0.422626432863558	0.514203521724764	0.145090549892186	0.138582146205614	0.0629396660584553	0.421088835135786	0.122199877547423	0.131493222409468	0.477620152929331	0.0510328910633879	0.431458998363858	0.101716246885051	0.214233899782311	0.0982591885848163	0.16389099776886	0.0831884984217468	0.45092797954477	0.0438098634726309	0.364703522327775	0.187653805818026	0.35615168939854	0.234241994032534	0.0139673781787953	0.149463080848284	0.43318615637821	0.49981298308547	0.336153622014156	0.33105603905211	0.270773860927842	0.198498536332705	0.0540589880383321	0.170148776495497	0.73141761016987	0.737777280059713	0.42316538251762	0.174128920254738	0.20958748417232	0.24319155515866	0.197087617643553	0.0914359923340443	0.105797800691194	0.595225567916585	0.472139884513233	0.417672238830755	0.2808769857919	0.595274914686308	0.0926618815049609	0.532645407827656	0.293732139445983	0.305435302309704	0.343351612870056	0.0156176216311109	0.21107318142966	0.0971019067834484	0.399605610899197	0.196384754491314	0.394821835570057	0.520276774938303	0.341227121228806	0.530183112288475	0.266718647011673	0.098157433352719	0.0298746066123684	0.383626645032432	0.18601826839693	0.533043825907274	0.642978039642284	0.169008391479681	0.084131264736171	0.0798358498811792	0.312754554592765	0.243920817509397	0.166792415615663	0.57308635149889	0.514394499354919	0.481573671213578	0.123949115367614	0.211969841518248	0.29758292628655	0.187352474177586	0.28113816645238	0.249335819585154	0.27580117452453	0.329018208193546	0.0598489077402603	0.341479132680361	0.174385048211015	0.152297727621691	0.270655502246482	0.28653329922802	0.417302110949018	0.559936788131464	0.486398473650081	0.151768995986768	0.277521249070636	0.528509422696396	0.0533145926249265	0.184970727144822	0.0797160403019729	0.548469831776615	0.0855005737719448	0.149456846067675	0.243092540649325	0.365471108247409	0.192334761673961	0.196506764228795	0.392330127971475	0.141160656554445	0.208998730701033	0.0154544896186724	0.456274773402861	0.0854274372637819	0.398007518942684	0.410196760204551	0.231706711582974	0.0600314666314126	0.0739622801790184	0.244793735059947	0.191204590716238	0.457319259648836	0.305749473176774	0.464889573728324	0.513113963264374	0.17528971866575	0.00152513439334774	0.00164075458013612	0.238238799757094	0.423458462218339	0.399603832655011	0.10859724478893	0.292818769058147	0.150335665862542	0.340416174300324	0.0466338215058706	0.130455216060457	0.502041503699879	0.52135611433065	0.647668885009587	0.315691680848036	0.679211509083201	0.00244768986548347	0.42730014681884	0.437635592979537	0.150453801568145	0.134638288016502	0.0490537530341591	0.348670928092478	0.118471616417113	0.253439415802106	0.343172332770834	0.220263508152453	0.422696264402314	0.249112406161067	0.326444768507683	0.133855278085878	0.170896293761766	0.0476366969982489	0.348577660485345	0.0564865011697931	0.445539177945338	0.367211737238084	0.281285167191764	0.16322711444011	0.0224213608081367	0.215385813862844	0.29328636134439	0.397845366271377	0.464053812228361	0.363596778929512	0.390176057838894	0.207009097566273	0.0956633646970281	0.161560768975727	0.520320980441368	0.561656328131031	0.390427736764534	0.251115738818883	0.244859162335931	0.123416027295109	0.214596438023834	0.115697396865132	0.157787442056294	0.419105408646008	0.48885661964204	0.430468124673085	0.36787816482263	0.467992641275605	0.118843420276158	0.459827527460729	0.227219842512057	0.604764755878929	0.464972009713811	0.00283427205754103	0.161914175457716	0.0727228891611277	0.2743466023411	0.118392557296266	0.575478239204461	0.661788049807996	0.445883003799925	0.717291235672075	0.234888368839284	0.232893663640571	0.0319276871423622	0.39008733832979	0.126855242764548	0.671810609427942	0.489665612842149	0.0384707688719642	0.0103534306788323	0.114009467709768	0.380328096497458	0.0757749650848161	0.0820950615974395	0.75556232327854	0.769238340211353	0.782703782767511	0.187910494233281	0.1481045569233	0.369888703734408	0.295386906712533	0.138636392996702	0.176696373949477	0.349868659604993	0.540599196739372	0.0422734603949978	0.516407862472739	0.402574669861401	0.319480683391307	0.187814428120335	0.250672985159919	0.543054699681215	0.705420156560176	0.349176660108877	0.276017430599043	0.443753085065753	0.460044322217703	0.228027464590572	0.043641658206193	0.0510783248725068	0.260704177874516	0.172597624668462	0.350807734976885	0.288780239697405	0.236008240984678	0.445142981683815	0.207576954914501	0.330719138649004	0.10730729511672	0.145464751326973	0.0154700091176478	0.191350066150191	0.0382770798963809	0.396936170211355	0.516879764706328	0.232607607382762	0.0905144020828578	0.0198828731305959	0.169238405453446	0.301966392268695	0.426262161841414	0.595636007806285	0.365072845814898	0.478142564753241	0.183327591910811	0.027048156189947	0.100486186816826	0.361891026388748	0.465443402982783	0.526588658065987	0.134911763592002	0.122643598850742	0.00175716729131537	0.181805152278883	0.198864139471881	0.174152560672365	0.420997085388826	0.670000159153181	0.48713182568594	0.317450289638606	0.285775364661824	0.0193321412020855	0.348220324741824	0.526072942432261	0.12154411777607	0.083694239557927	0.0491801891271567	0.384321915038661	0.0974245899280126	0.274963134755731	0.379638728109327	0.301650834443148	0.389316429049189	0.12883277419897	0.344962336331528	0.0673897413817514	0.2139004419455	0.0159986780355468	0.340756050610296	0.058166099690844	0.539937776994587	0.359844551275889	0.291031253230116	0.159167713959139	0.00903421928557581	0.283617671026195	0.300463811149439	0.511524652978887	0.434263383304444	0.347744321821144	0.321954346162489	0.159641849624163	0.143938515030769	0.0926657509459068	0.661092609171185	0.529915940443992	0.367269236088782	0.244053031656091	0.18734509042643	0.096942890847162	0.256588200903779	0.154939452404627	0.225808551703931	0.399069331886821	0.426198153983852	0.295151827734524	0.336532638759176	0.362247787250646	0.126450257810119	0.271793148985057	0.578899686236466	0.378550094204781	0.149241086276839	0.0853627310227509	0.421197300669746	0.0873719922932071	0.307890153927975	0.272827899050968	0.323329098252413	0.488239088574723	0.199684378549933	0.609530281041021	0.194416482800765	0.195766452684464	0.0046553372076006	0.529679614634719	0.144357895670379	0.322303359213676	0.384204791850888	0.140494685230213	0.0241325615663318	0.0328772150229881	0.229192482895745	0.212146611679084	0.411026024851306	0.390999850244972	0.503512773818969	0.39475645044493	0.132104589122704	0.247613240638577	0.216012781923153	0.499482554819183	0.194240767805869	0.453410904504388	0.256066000440239	0.196610717458537	0.118475121452635	0.338603760463329	0.0650536842416905	0.158481180087502	0.265121481057373	0.256607571858315	0.435006909776901	0.512407829998184	0.483447043040947	0.0854914572928964	0.247726089414498	0.565238860644126	0.33615772814001	0.1771160241558	0.089490700311854	0.406729584218659	0.0754904156620772	0.271443832842388	0.270461601198975	0.315183841727863	0.483809526296138	0.179482592352195	0.58953932647418	0.198149994569446	0.170493173327298	0.00648881020053423	0.520520014557655	0.161185029840922	0.276823561205967	0.375427934310323	0.110272305388058	0.0323091816127949	0.0307947705645013	0.230570906582417	0.201248854896867	0.406878122160811	0.405193838605615	0.47841285069512	0.387201435537209	0.1238882826236	0.236377688304383	0.202282524106782	0.488035560926214	0.203595572784508	0.465507773208416	0.252480452535218	0.182795926973712	0.131984944590489	0.342407758977798	0.053981471170066	0.163074999492893	0.25804853473832	0.253882603000323	0.425845957230392	0.53053892156405	0.443070859099772	0.0815893375625712	0.472518644244892	0.274077736350202	0.379917500063264	0.426027083978636	0.00668137418832333	0.176922278737402	0.111508564686954	0.518495886940564	0.134008665381762	0.479865647470696	0.507451062380813	0.346945964988949	0.586033843767604	0.244761657549218	0.0962243463733227	0.0480503211438588	0.398825405689852	0.246481348904211	0.610681575780005	0.739492384303019	0.134645259376104	0.0816280701403662	0.101108728538278	0.342474472904324	0.16078909328478	0.117836158195259	0.498155775954277	0.488730130368111	0.546925470663354	0.0612950087063382	0.252678983703531	0.218968865719091	0.110655816803901	0.142492061526114	0.229371891807614	0.278866906887719	0.35992319926432	0.0316031813367125	0.359192555713921	0.181735740177973	0.0824091962366858	0.288543311087253	0.309882832805625	0.442894702458821	0.515838219357234	0.538314660565396	0.176042643136041	0.599655873847016	0.231107455879136	0.425598304129174	0.425001271689198	0.00653857690465494	0.147442454382869	0.128687494664959	0.567020676945299	0.152648697386951	0.535501662235897	0.629429550735135	0.346936286210195	0.587702834210672	0.346281404297366	0.115936476621322	0.0264865783793764	0.295868907459314	0.196093524855664	0.641181054595017	0.684967003273207	0.119298464621193	0.070665634213065	0.0884735493106737	0.344842426053212	0.194713411150333	0.137720886249768	0.596699635586127	0.621491868024842	0.593846267868131	0.092025130533461	0.290132017925267	0.318251076167645	0.115049736862134	0.228639232013794	0.186484525627831	0.299633159903513	0.388069346060975	0.068451347616192	0.392364600288561	0.293649503153548	0.181127053136544	0.267292710930447	0.264015867339144	0.411701616387459	0.630379698371063	0.470097237830414	0.190866211625159	0.293010871365995	0.495046313706819	0.0772590454984374	0.184445354231605	0.0695695122835211	0.490215155639031	0.0810117077377874	0.199403768881632	0.232895242590163	0.342927829231804	0.295983024261261	0.23936575577138	0.342896886851077	0.147670145084974	0.182260858213679	0.0140416865747758	0.466860212784233	0.0923479982029949	0.429396135383658	0.441804281732706	0.245590205001105	0.0597837616835407	0.0649050181696168	0.252119348665745	0.218748878190095	0.441742818211033	0.378856899986845	0.467920047740011	0.490071351539088	0.176127675704073	0.0366101570547316	0.0907023038902418	0.270131470993548	0.426683920632409	0.447835230946484	0.124707183566404	0.301576808471452	0.155253619993543	0.375025483898061	0.0876205326801881	0.134949166397819	0.516123984722057	0.455929951036345	0.606469636495165	0.370246425379011	0.664949136833967	0.0374936708677474	-111.652223422085	-109.080960327013	-161.402037693187	-164.210363723169	-158.595890144759	-124.993872667928	-101.73755742612	-91.1396379345089	-78.5030808938105	-44.1087394198309	-42.4358272031517	24.284179350812	31.7996018611761	4.65429107658623	1.69624076847815	-1.08065637195084	-23.7514797712318	-32.2634086174265	0.0796371880182051	-4.46385803054492	-0.338414084192171	6.14701041649198	0.153288095127939	-6.15101950599549	11.1998712084144	-144.528619787982	-2.25175585110301	-22.8603142583139	-9.04210766920387	-132.311405475222	-9.8081120165239	-9.47144664636125	-11.7532023638614	-44.7615157995206	-126.566354512019	-25.667178652648	-16.3791745932303	-1.79505281564665	-28.7063862374353	-150.658519705949	-26.886115662595	-89.314345699139	22.922398904219	-78.1949518938976	-10.1247875497292	-13.1029542185674	-125.74681041063	-17.5448133123611	-5.52313147872407	-42.616733510934	-40.9823071930413	-91.4470093126644	-106.910468301137	-17.2164905121342	485.571643817481	512.067519075895	445.378860534894	475.867058285106	501.284667226438	561.086882749799	602.773484618678	575.118783595425	593.112366394323	582.585079910839	576.070628745204	481.795271690318	462.063544767069	488.320246248255	529.667023556051	480.397231745868	468.168540809253	424.459874380896	438.541262431366	501.948416099279	522.21435425827	506.261382986497	523.913323237711	498.778534672693	403.948011524753	523.410398018886	528.870246194756	566.752721503511	538.96992655006	506.138689696173	549.590122380591	537.080954550841	533.612634823852	584.561865675326	526.022691406986	588.694022493232	537.124829255991	548.572986702419	587.650330287241	496.213897376294	581.457054426559	600.783745112507	501.277371415589	604.864986197715	503.353949225336	561.94059031568	559.584518619049	527.815565281494	535.0208192535	583.480160188631	577.586917955626	579.60498849584	600.278276776425	537.056416554819	0.0417770377237834	-0.0670168903995044	-0.00144138998464897	0	0	0	0	0	0	0	0.115030686508586	0	0	0	0.163014944419642	0	-0.133035072299771	0.223443256703185	-0.00111529557608712	0	0.275934510510755	-0.465595183013891	0	0	0	0	0	-0.097209184213013	0	-0.173955262185035	0	0.0801756984804003	0.152037951792484	0.0655544980702375	0	0	0	0	-0.376281727809491	-0.0935054521475198	0	0	0	0	0	0	0.01960497401108	-0.288626491069649	0.188355295649717	-0.313753643201157	-0.156830876909004	-0.1454802830417	-0.173350184822848	0	0	0	0	0	422.059335282994	111.300737533748	0.67512534270063	0.00372222222222222	0.546555555555556
```
