## Supplementary Script for "Exploratory analysis of multiple traits co-adaptations in the population history": MCMC_trace_Yel75.txt (part 1 of 5)

```
step	s271	s272	s273	s274	s275	s276	s277	s278	s279	s2710	s2711	s2712	s2713	s2714	s2715	s2716	s2717	s2718	s2719	s2720	s2721	s2722	s2723	s2724	s2725	s2726	s2727	s2728	s2729	s2730	s2731	s2732	s2733	s2734	s2735	s2736	s2737	s2738	s2739	s2740	s2741	s2742	s2743	s2744	n31	n32	n33	n34	n35	n36	n37	n38	n39	n310	n311	n312	n313	n314	n315	n316	n317	n318	n319	n320	n321	n322	n323	n324	n325	n326	n327	n328	n329	n330	n331	n332	n333	n334	n335	n336	n337	n338	n339	n340	n341	n342	n343	n344	n11	n12	n13	n14	n15	n16	n17	n18	n19	n110	n111	n112	n113	n114	n115	n116	n117	n118	n119	n120	n121	n122	n123	n124	n125	n126	n127	n128	n129	n130	n131	n132	n133	n134	n135	n136	n137	n138	n139	n140	n141	n142	n143	n144	s261	s262	s263	s264	s265	s266	s267	s268	s269	s2610	s2611	s2612	s2613	s2614	s2615	s2616	s2617	s2618	s2619	s2620	s2621	s2622	s2623	s2624	s2625	s2626	s2627	s2628	s2629	s2630	s2631	s2632	s2633	s2634	s2635	s2636	s2637	s2638	s2639	s2640	s2641	s2642	s2643	s2644	i151	i152	i153	i154	i155	i156	i157	i158	i159	i1510	i1511	i1512	i1513	i1514	i1515	i1516	i1517	i1518	i1519	i1520	i1521	i1522	i1523	i1524	i1525	i1526	i1527	i1528	i1529	i1530	i1531	i1532	i1533	i1534	i1535	i1536	i1537	i1538	i1539	i1540	i1541	i1542	i1543	i1544	s251	s252	s253	s254	s255	s256	s257	s258	s259	s2510	s2511	s2512	s2513	s2514	s2515	s2516	s2517	s2518	s2519	s2520	s2521	s2522	s2523	s2524	s2525	s2526	s2527	s2528	s2529	s2530	s2531	s2532	s2533	s2534	s2535	s2536	s2537	s2538	s2539	s2540	s2541	s2542	s2543	s2544	n71	n72	n73	n74	n75	n76	n77	n78	n79	n710	n711	n712	n713	n714	n715	n716	n717	n718	n719	n720	n721	n722	n723	n724	n725	n726	n727	n728	n729	n730	n731	n732	n733	n734	n735	n736	n737	n738	n739	n740	n741	n742	n743	n744	s281	s282	s283	s284	s285	s286	s287	s288	s289	s2810	s2811	s2812	s2813	s2814	s2815	s2816	s2817	s2818	s2819	s2820	s2821	s2822	s2823	s2824	s2825	s2826	s2827	s2828	s2829	s2830	s2831	s2832	s2833	s2834	s2835	s2836	s2837	s2838	s2839	s2840	s2841	s2842	s2843	s2844	s211	s212	s213	s214	s215	s216	s217	s218	s219	s2110	s2111	s2112	s2113	s2114	s2115	s2116	s2117	s2118	s2119	s2120	s2121	s2122	s2123	s2124	s2125	s2126	s2127	s2128	s2129	s2130	s2131	s2132	s2133	s2134	s2135	s2136	s2137	s2138	s2139	s2140	s2141	s2142	s2143	s2144	s241	s242	s243	s244	s245	s246	s247	s248	s249	s2410	s2411	s2412	s2413	s2414	s2415	s2416	s2417	s2418	s2419	s2420	s2421	s2422	s2423	s2424	s2425	s2426	s2427	s2428	s2429	s2430	s2431	s2432	s2433	s2434	s2435	s2436	s2437	s2438	s2439	s2440	s2441	s2442	s2443	s2444	i161	i162	i163	i164	i165	i166	i167	i168	i169	i1610	i1611	i1612	i1613	i1614	i1615	i1616	i1617	i1618	i1619	i1620	i1621	i1622	i1623	i1624	i1625	i1626	i1627	i1628	i1629	i1630	i1631	i1632	i1633	i1634	i1635	i1636	i1637	i1638	i1639	i1640	i1641	i1642	i1643	i1644	n51	n52	n53	n54	n55	n56	n57	n58	n59	n510	n511	n512	n513	n514	n515	n516	n517	n518	n519	n520	n521	n522	n523	n524	n525	n526	n527	n528	n529	n530	n531	n532	n533	n534	n535	n536	n537	n538	n539	n540	n541	n542	n543	n544	s191	s192	s193	s194	s195	s196	s197	s198	s199	s1910	s1911	s1912	s1913	s1914	s1915	s1916	s1917	s1918	s1919	s1920	s1921	s1922	s1923	s1924	s1925	s1926	s1927	s1928	s1929	s1930	s1931	s1932	s1933	s1934	s1935	s1936	s1937	s1938	s1939	s1940	s1941	s1942	s1943	s1944	s221	s222	s223	s224	s225	s226	s227	s228	s229	s2210	s2211	s2212	s2213	s2214	s2215	s2216	s2217	s2218	s2219	s2220	s2221	s2222	s2223	s2224	s2225	s2226	s2227	s2228	s2229	s2230	s2231	s2232	s2233	s2234	s2235	s2236	s2237	s2238	s2239	s2240	s2241	s2242	s2243	s2244	s171	s172	s173	s174	s175	s176	s177	s178	s179	s1710	s1711	s1712	s1713	s1714	s1715	s1716	s1717	s1718	s1719	s1720	s1721	s1722	s1723	s1724	s1725	s1726	s1727	s1728	s1729	s1730	s1731	s1732	s1733	s1734	s1735	s1736	s1737	s1738	s1739	s1740	s1741	s1742	s1743	s1744	o291	o292	o293	o294	o295	o296	o297	o298	o299	o2910	o2911	o2912	o2913	o2914	o2915	o2916	o2917	o2918	o2919	o2920	o2921	o2922	o2923	o2924	o2925	o2926	o2927	o2928	o2929	o2930	o2931	o2932	o2933	o2934	o2935	o2936	o2937	o2938	o2939	o2940	o2941	o2942	o2943	o2944	n61	n62	n63	n64	n65	n66	n67	n68	n69	n610	n611	n612	n613	n614	n615	n616	n617	n618	n619	n620	n621	n622	n623	n624	n625	n626	n627	n628	n629	n630	n631	n632	n633	n634	n635	n636	n637	n638	n639	n640	n641	n642	n643	n644	n101	n102	n103	n104	n105	n106	n107	n108	n109	n1010	n1011	n1012	n1013	n1014	n1015	n1016	n1017	n1018	n1019	n1020	n1021	n1022	n1023	n1024	n1025	n1026	n1027	n1028	n1029	n1030	n1031	n1032	n1033	n1034	n1035	n1036	n1037	n1038	n1039	n1040	n1041	n1042	n1043	n1044	n121	n122	n123	n124	n125	n126	n127	n128	n129	n1210	n1211	n1212	n1213	n1214	n1215	n1216	n1217	n1218	n1219	n1220	n1221	n1222	n1223	n1224	n1225	n1226	n1227	n1228	n1229	n1230	n1231	n1232	n1233	n1234	n1235	n1236	n1237	n1238	n1239	n1240	n1241	n1242	n1243	n1244	s181	s182	s183	s184	s185	s186	s187	s188	s189	s1810	s1811	s1812	s1813	s1814	s1815	s1816	s1817	s1818	s1819	s1820	s1821	s1822	s1823	s1824	s1825	s1826	s1827	s1828	s1829	s1830	s1831	s1832	s1833	s1834	s1835	s1836	s1837	s1838	s1839	s1840	s1841	s1842	s1843	s1844	n111	n112	n113	n114	n115	n116	n117	n118	n119	n1110	n1111	n1112	n1113	n1114	n1115	n1116	n1117	n1118	n1119	n1120	n1121	n1122	n1123	n1124	n1125	n1126	n1127	n1128	n1129	n1130	n1131	n1132	n1133	n1134	n1135	n1136	n1137	n1138	n1139	n1140	n1141	n1142	n1143	n1144	o301	o302	o303	o304	o305	o306	o307	o308	o309	o3010	o3011	o3012	o3013	o3014	o3015	o3016	o3017	o3018	o3019	o3020	o3021	o3022	o3023	o3024	o3025	o3026	o3027	o3028	o3029	o3030	o3031	o3032	o3033	o3034	o3035	o3036	o3037	o3038	o3039	o3040	o3041	o3042	o3043	o3044	s201	s202	s203	s204	s205	s206	s207	s208	s209	s2010	s2011	s2012	s2013	s2014	s2015	s2016	s2017	s2018	s2019	s2020	s2021	s2022	s2023	s2024	s2025	s2026	s2027	s2028	s2029	s2030	s2031	s2032	s2033	s2034	s2035	s2036	s2037	s2038	s2039	s2040	s2041	s2042	s2043	s2044	n81	n82	n83	n84	n85	n86	n87	n88	n89	n810	n811	n812	n813	n814	n815	n816	n817	n818	n819	n820	n821	n822	n823	n824	n825	n826	n827	n828	n829	n830	n831	n832	n833	n834	n835	n836	n837	n838	n839	n840	n841	n842	n843	n844	s231	s232	s233	s234	s235	s236	s237	s238	s239	s2310	s2311	s2312	s2313	s2314	s2315	s2316	s2317	s2318	s2319	s2320	s2321	s2322	s2323	s2324	s2325	s2326	s2327	s2328	s2329	s2330	s2331	s2332	s2333	s2334	s2335	s2336	s2337	s2338	s2339	s2340	s2341	s2342	s2343	s2344	x21	x22	x23	x24	x25	x26	x27	x28	x29	x210	x211	x212	x213	x214	x215	x216	x217	x218	x219	x220	x221	x222	x223	x224	x225	x226	x227	x228	x229	x230	x231	x232	x233	x234	x235	x236	x237	x238	x239	x240	x241	x242	x243	x244	x161	x162	x163	x164	x165	x166	x167	x168	x169	x1610	x1611	x1612	x1613	x1614	x1615	x1616	x1617	x1618	x1619	x1620	x1621	x1622	x1623	x1624	x1625	x1626	x1627	x1628	x1629	x1630	x1631	x1632	x1633	x1634	x1635	x1636	x1637	x1638	x1639	x1640	x1641	x1642	x1643	x1644	x321	x322	x323	x324	x325	x326	x327	x328	x329	x3210	x3211	x3212	x3213	x3214	x3215	x3216	x3217	x3218	x3219	x3220	x3221	x3222	x3223	x3224	x3225	x3226	x3227	x3228	x3229	x3230	x3231	x3232	x3233	x3234	x3235	x3236	x3237	x3238	x3239	x3240	x3241	x3242	x3243	x3244	x521	x522	x523	x524	x525	x526	x527	x528	x529	x5210	x5211	x5212	x5213	x5214	x5215	x5216	x5217	x5218	x5219	x5220	x5221	x5222	x5223	x5224	x5225	x5226	x5227	x5228	x5229	x5230	x5231	x5232	x5233	x5234	x5235	x5236	x5237	x5238	x5239	x5240	x5241	x5242	x5243	x5244	x761	x762	x763	x764	x765	x766	x767	x768	x769	x7610	x7611	x7612	x7613	x7614	x7615	x7616	x7617	x7618	x7619	x7620	x7621	x7622	x7623	x7624	x7625	x7626	x7627	x7628	x7629	x7630	x7631	x7632	x7633	x7634	x7635	x7636	x7637	x7638	x7639	x7640	x7641	x7642	x7643	x7644	x1041	x1042	x1043	x1044	x1045	x1046	x1047	x1048	x1049	x10410	x10411	x10412	x10413	x10414	x10415	x10416	x10417	x10418	x10419	x10420	x10421	x10422	x10423	x10424	x10425	x10426	x10427	x10428	x10429	x10430	x10431	x10432	x10433	x10434	x10435	x10436	x10437	x10438	x10439	x10440	x10441	x10442	x10443	x10444	x1361	x1362	x1363	x1364	x1365	x1366	x1367	x1368	x1369	x13610	x13611	x13612	x13613	x13614	x13615	x13616	x13617	x13618	x13619	x13620	x13621	x13622	x13623	x13624	x13625	x13626	x13627	x13628	x13629	x13630	x13631	x13632	x13633	x13634	x13635	x13636	x13637	x13638	x13639	x13640	x13641	x13642	x13643	x13644	x1721	x1722	x1723	x1724	x1725	x1726	x1727	x1728	x1729	x17210	x17211	x17212	x17213	x17214	x17215	x17216	x17217	x17218	x17219	x17220	x17221	x17222	x17223	x17224	x17225	x17226	x17227	x17228	x17229	x17230	x17231	x17232	x17233	x17234	x17235	x17236	x17237	x17238	x17239	x17240	x17241	x17242	x17243	x17244	x2121	x2122	x2123	x2124	x2125	x2126	x2127	x2128	x2129	x21210	x21211	x21212	x21213	x21214	x21215	x21216	x21217	x21218	x21219	x21220	x21221	x21222	x21223	x21224	x21225	x21226	x21227	x21228	x21229	x21230	x21231	x21232	x21233	x21234	x21235	x21236	x21237	x21238	x21239	x21240	x21241	x21242	x21243	x21244	x2561	x2562	x2563	x2564	x2565	x2566	x2567	x2568	x2569	x25610	x25611	x25612	x25613	x25614	x25615	x25616	x25617	x25618	x25619	x25620	x25621	x25622	x25623	x25624	x25625	x25626	x25627	x25628	x25629	x25630	x25631	x25632	x25633	x25634	x25635	x25636	x25637	x25638	x25639	x25640	x25641	x25642	x25643	x25644	x3041	x3042	x3043	x3044	x3045	x3046	x3047	x3048	x3049	x30410	x30411	x30412	x30413	x30414	x30415	x30416	x30417	x30418	x30419	x30420	x30421	x30422	x30423	x30424	x30425	x30426	x30427	x30428	x30429	x30430	x30431	x30432	x30433	x30434	x30435	x30436	x30437	x30438	x30439	x30440	x30441	x30442	x30443	x30444	x3561	x3562	x3563	x3564	x3565	x3566	x3567	x3568	x3569	x35610	x35611	x35612	x35613	x35614	x35615	x35616	x35617	x35618	x35619	x35620	x35621	x35622	x35623	x35624	x35625	x35626	x35627	x35628	x35629	x35630	x35631	x35632	x35633	x35634	x35635	x35636	x35637	x35638	x35639	x35640	x35641	x35642	x35643	x35644	x4121	x4122	x4123	x4124	x4125	x4126	x4127	x4128	x4129	x41210	x41211	x41212	x41213	x41214	x41215	x41216	x41217	x41218	x41219	x41220	x41221	x41222	x41223	x41224	x41225	x41226	x41227	x41228	x41229	x41230	x41231	x41232	x41233	x41234	x41235	x41236	x41237	x41238	x41239	x41240	x41241	x41242	x41243	x41244	x4721	x4722	x4723	x4724	x4725	x4726	x4727	x4728	x4729	x47210	x47211	x47212	x47213	x47214	x47215	x47216	x47217	x47218	x47219	x47220	x47221	x47222	x47223	x47224	x47225	x47226	x47227	x47228	x47229	x47230	x47231	x47232	x47233	x47234	x47235	x47236	x47237	x47238	x47239	x47240	x47241	x47242	x47243	x47244	x5361	x5362	x5363	x5364	x5365	x5366	x5367	x5368	x5369	x53610	x53611	x53612	x53613	x53614	x53615	x53616	x53617	x53618	x53619	x53620	x53621	x53622	x53623	x53624	x53625	x53626	x53627	x53628	x53629	x53630	x53631	x53632	x53633	x53634	x53635	x53636	x53637	x53638	x53639	x53640	x53641	x53642	x53643	x53644	x6041	x6042	x6043	x6044	x6045	x6046	x6047	x6048	x6049	x60410	x60411	x60412	x60413	x60414	x60415	x60416	x60417	x60418	x60419	x60420	x60421	x60422	x60423	x60424	x60425	x60426	x60427	x60428	x60429	x60430	x60431	x60432	x60433	x60434	x60435	x60436	x60437	x60438	x60439	x60440	x60441	x60442	x60443	x60444	x6761	x6762	x6763	x6764	x6765	x6766	x6767	x6768	x6769	x67610	x67611	x67612	x67613	x67614	x67615	x67616	x67617	x67618	x67619	x67620	x67621	x67622	x67623	x67624	x67625	x67626	x67627	x67628	x67629	x67630	x67631	x67632	x67633	x67634	x67635	x67636	x67637	x67638	x67639	x67640	x67641	x67642	x67643	x67644	x7521	x7522	x7523	x7524	x7525	x7526	x7527	x7528	x7529	x75210	x75211	x75212	x75213	x75214	x75215	x75216	x75217	x75218	x75219	x75220	x75221	x75222	x75223	x75224	x75225	x75226	x75227	x75228	x75229	x75230	x75231	x75232	x75233	x75234	x75235	x75236	x75237	x75238	x75239	x75240	x75241	x75242	x75243	x75244	x8321	x8322	x8323	x8324	x8325	x8326	x8327	x8328	x8329	x83210	x83211	x83212	x83213	x83214	x83215	x83216	x83217	x83218	x83219	x83220	x83221	x83222	x83223	x83224	x83225	x83226	x83227	x83228	x83229	x83230	x83231	x83232	x83233	x83234	x83235	x83236	x83237	x83238	x83239	x83240	x83241	x83242	x83243	x83244	x9161	x9162	x9163	x9164	x9165	x9166	x9167	x9168	x9169	x91610	x91611	x91612	x91613	x91614	x91615	x91616	x91617	x91618	x91619	x91620	x91621	x91622	x91623	x91624	x91625	x91626	x91627	x91628	x91629	x91630	x91631	x91632	x91633	x91634	x91635	x91636	x91637	x91638	x91639	x91640	x91641	x91642	x91643	x91644	x10041	x10042	x10043	x10044	x10045	x10046	x10047	x10048	x10049	x100410	x100411	x100412	x100413	x100414	x100415	x100416	x100417	x100418	x100419	x100420	x100421	x100422	x100423	x100424	x100425	x100426	x100427	x100428	x100429	x100430	x100431	x100432	x100433	x100434	x100435	x100436	x100437	x100438	x100439	x100440	x100441	x100442	x100443	x100444	x10961	x10962	x10963	x10964	x10965	x10966	x10967	x10968	x10969	x109610	x109611	x109612	x109613	x109614	x109615	x109616	x109617	x109618	x109619	x109620	x109621	x109622	x109623	x109624	x109625	x109626	x109627	x109628	x109629	x109630	x109631	x109632	x109633	x109634	x109635	x109636	x109637	x109638	x109639	x109640	x109641	x109642	x109643	x109644	x11921	x11922	x11923	x11924	x11925	x11926	x11927	x11928	x11929	x119210	x119211	x119212	x119213	x119214	x119215	x119216	x119217	x119218	x119219	x119220	x119221	x119222	x119223	x119224	x119225	x119226	x119227	x119228	x119229	x119230	x119231	x119232	x119233	x119234	x119235	x119236	x119237	x119238	x119239	x119240	x119241	x119242	x119243	x119244	x11931	x11932	x11933	x11934	x11935	x11936	x11937	x11938	x11939	x119310	x119311	x119312	x119313	x119314	x119315	x119316	x119317	x119318	x119319	x119320	x119321	x119322	x119323	x119324	x119325	x119326	x119327	x119328	x119329	x119330	x119331	x119332	x119333	x119334	x119335	x119336	x119337	x119338	x119339	x119340	x119341	x119342	x119343	x119344	x13351	x13352	x13353	x13354	x13355	x13356	x13357	x13358	x13359	x133510	x133511	x133512	x133513	x133514	x133515	x133516	x133517	x133518	x133519	x133520	x133521	x133522	x133523	x133524	x133525	x133526	x133527	x133528	x133529	x133530	x133531	x133532	x133533	x133534	x133535	x133536	x133537	x133538	x133539	x133540	x133541	x133542	x133543	x133544	x13921	x13922	x13923	x13924	x13925	x13926	x13927	x13928	x13929	x139210	x139211	x139212	x139213	x139214	x139215	x139216	x139217	x139218	x139219	x139220	x139221	x139222	x139223	x139224	x139225	x139226	x139227	x139228	x139229	x139230	x139231	x139232	x139233	x139234	x139235	x139236	x139237	x139238	x139239	x139240	x139241	x139242	x139243	x139244	x14531	x14532	x14533	x14534	x14535	x14536	x14537	x14538	x14539	x145310	x145311	x145312	x145313	x145314	x145315	x145316	x145317	x145318	x145319	x145320	x145321	x145322	x145323	x145324	x145325	x145326	x145327	x145328	x145329	x145330	x145331	x145332	x145333	x145334	x145335	x145336	x145337	x145338	x145339	x145340	x145341	x145342	x145343	x145344	x15061	x15062	x15063	x15064	x15065	x15066	x15067	x15068	x15069	x150610	x150611	x150612	x150613	x150614	x150615	x150616	x150617	x150618	x150619	x150620	x150621	x150622	x150623	x150624	x150625	x150626	x150627	x150628	x150629	x150630	x150631	x150632	x150633	x150634	x150635	x150636	x150637	x150638	x150639	x150640	x150641	x150642	x150643	x150644	x15121	x15122	x15123	x15124	x15125	x15126	x15127	x15128	x15129	x151210	x151211	x151212	x151213	x151214	x151215	x151216	x151217	x151218	x151219	x151220	x151221	x151222	x151223	x151224	x151225	x151226	x151227	x151228	x151229	x151230	x151231	x151232	x151233	x151234	x151235	x151236	x151237	x151238	x151239	x151240	x151241	x151242	x151243	x151244	nodevalue_n1	nodevalue_n3	nodevalue_n5	nodevalue_n6	nodevalue_n7	nodevalue_n8	nodevalue_n10	nodevalue_n11	nodevalue_n12	nodevalue_i15	nodevalue_i16	nodevalue_s17	nodevalue_s18	nodevalue_s19	nodevalue_s20	nodevalue_s21	nodevalue_s22	nodevalue_s23	nodevalue_s24	nodevalue_s25	nodevalue_s26	nodevalue_s27	nodevalue_s28	nodevalue_o29	nodevalue_o30	nodevalue_x2	nodevalue_x16	nodevalue_x32	nodevalue_x52	nodevalue_x76	nodevalue_x104	nodevalue_x136	nodevalue_x172	nodevalue_x212	nodevalue_x256	nodevalue_x304	nodevalue_x356	nodevalue_x412	nodevalue_x472	nodevalue_x536	nodevalue_x604	nodevalue_x676	nodevalue_x752	nodevalue_x832	nodevalue_x916	nodevalue_x1004	nodevalue_x1096	nodevalue_x1192	nodevalue_x1193	nodevalue_x1335	nodevalue_x1392	nodevalue_x1453	nodevalue_x1506	nodevalue_x1512	nodevar_n1	nodevar_n3	nodevar_n5	nodevar_n6	nodevar_n7	nodevar_n8	nodevar_n10	nodevar_n11	nodevar_n12	nodevar_i15	nodevar_i16	nodevar_s17	nodevar_s18	nodevar_s19	nodevar_s20	nodevar_s21	nodevar_s22	nodevar_s23	nodevar_s24	nodevar_s25	nodevar_s26	nodevar_s27	nodevar_s28	nodevar_o29	nodevar_o30	nodevar_x2	nodevar_x16	nodevar_x32	nodevar_x52	nodevar_x76	nodevar_x104	nodevar_x136	nodevar_x172	nodevar_x212	nodevar_x256	nodevar_x304	nodevar_x356	nodevar_x412	nodevar_x472	nodevar_x536	nodevar_x604	nodevar_x676	nodevar_x752	nodevar_x832	nodevar_x916	nodevar_x1004	nodevar_x1096	nodevar_x1192	nodevar_x1193	nodevar_x1335	nodevar_x1392	nodevar_x1453	nodevar_x1506	nodevar_x1512	alpha_x16_x1193	alpha_x52_x16	alpha_x104_x52	alpha_x136_x104	alpha_x172_x136	alpha_x356_x172	alpha_x1004_x104	alpha_x1192_x356	alpha_s26_x16	alpha_s25_x52	alpha_s28_x136	alpha_s21_x172	alpha_s24_x356	alpha_s22_x1192	alpha_s20_x1004	alpha_s23_x1192	alpha_x304_x1004	alpha_x412_x304	alpha_x472_x304	alpha_x604_x472	alpha_x752_x412	alpha_x832_x472	alpha_s19_x412	alpha_s17_x752	alpha_n12_x832	alpha_s18_x752	alpha_x32_x604	alpha_x676_x832	alpha_x1453_x676	alpha_x1506_x676	alpha_x1512_x32	alpha_s27_x1193	alpha_s27_x1512	alpha_n10_x1506	alpha_n11_x1453	alpha_x212_x32	alpha_x212_x1453	alpha_x916_x1512	alpha_x1096_x1506	alpha_x1096_x604	alpha_x1335_x212	alpha_x1392_x1335	alpha_i15_x212	alpha_i16_x1392	alpha_o29_x916	alpha_o30_x916	alpha_n8_x1096	alpha_x2_x1096	alpha_x256_x2	alpha_x536_x256	alpha_n7_x2	alpha_n5_x536	alpha_n6_x536	alpha_x76_x256	alpha_n3_x1335	alpha_n3_x76	alpha_n1_x1392	alpha_n1_x76	logprob	logprior	propss	acceptance_rate_freqs	acceptance_rate_alphas
300	0.3474079323464	0.541956907582103	0.318960250913003	0.00132354543088774	0.118022544432805	0.00146871728269152	0.574961919862066	0.00143921990137904	0.312808883576202	0.655992384417407	0.291182112911877	0.337529561598304	0.447133796914059	0.140498825790153	0.16612322324446	0.355182300592521	0.0717458687922487	0.417671205889861	0.914868006988029	0.0999539130462705	0.312156344318754	0.195784821066585	0.0652432173256528	0.000942864787951062	0.0935641109441451	0.330203362926989	0.0891433404338341	0.703581840285868	0.600086781234955	0.058906429799712	0.526811515692093	0.440739405819104	0.296444201807854	0.411125938348839	0.43696109326738	0.18268633846333	0.25209964963995	0.00124345001457757	0.00132852085299536	0.10277521664051	0.931724292398805	0.998809024508343	0.00098414519494477	0.354172119367034	0.234455514114142	0.160730239722693	0.745171931301515	0.0854254603697534	0.374819176791855	0.0733079248165578	0.445581291433445	0.00112929397097358	0.605778432473409	0.371212701657532	0.553157159658739	0.368849902466258	0.406591761172101	0.552299034886129	0.28399510565292	0.610516631602007	0.00164417035080049	0.569938130869864	0.828390251549268	0.00550269514158766	0.697774369605841	0.298799032631459	0.327118433866355	0.00107561370977595	0.00226153790747566	0.230216346970251	0.0853454704015924	0.775594307641565	0.841591503641958	0.402674717469227	0.259914156028029	0.377453057094928	0.104130359293667	0.211273670500198	0.517058223366336	0.47901425545487	0.487183071935049	0.107363831820283	0.174709310678278	0.155126392903405	0.0733133721215215	0.639540761406753	0.231491576786609	0.14336899912325	0.548637767357329	0.148866805434955	0.748936588027212	0.00144351212524029	0.659648872630612	0.333523412550008	0.120722186138071	0.00113781111537849	0.236330340561294	0.114567407083489	0.401204109281182	0.172876157269904	0.154872852976286	0.555291356335705	0.873087217618397	0.582394609118179	0.00146293769532514	0.142248899832712	0.633629804849636	0.00252182889646268	0.99875992995816	0.576908378661256	0.56839758216892	0.00130682708588465	0.00134132371351308	0.00129188032944799	0.246388119166545	0.912043672166324	0.940184107430219	0.524782798647145	0.481080273532599	0.413299742224639	0.335349481370947	0.00171276027564997	0.354503915570013	0.162213116601567	0.092032507699542	0.00093033902816626	0.00114303794646418	0.00099345595528721	0.474396078462065	0.612415503403614	0.099376146291527	0.626089951476312	0.698267041039502	0.0013557629884451	0.896122041327036	0.00140268882061223	0.680216225986635	0.412679166492023	0.217258894974344	0.0203479888015151	0.0520819460022319	0.155578568258932	0.338200668566623	0.264327764960626	0.27718350307367	0.490225583756204	0.738762061834798	0.669822770600836	0.00190578487066853	0.241383854375357	0.65906901500554	0.00129092197508394	0.506379741021081	0.796027568720543	0.687621588697136	0.00107262168810181	0.0489694291611716	0.164204670232503	0.179205866666926	0.882465372264741	0.868457869445869	0.380650485450071	0.503317054839858	0.461305758465792	0.359367260635364	0.14875556599649	0.409062022126246	0.209314027010177	0.152206130153076	0.00134425728380886	0.0018167116044213	0.113601768045565	0.639229891155412	0.577750362536832	0.111727115845734	0.560270778719178	0.662936447559667	0.19210959014391	0.61761059509185	0.00101240978979154	0.566933660274739	0.415294608775464	0.415807642812212	0.103041448070206	0.395105231672043	0.274973665462599	0.448266171838687	0.244155721401215	0.193848079064377	0.428023824837637	0.444653717998441	0.38102709228574	0.120522591315302	0.477437175007458	0.840467740721773	0.00120109756775619	0.518442911865114	0.786402396287945	0.673507165514785	0.0436267122398035	0.0019613366520022	0.251137822757073	0.187432736829244	0.998862508257333	0.896304731180558	0.374722893047518	0.44168724402502	0.358316602545708	0.343529781598049	0.256563323825172	0.53280238231622	0.158526283486702	0.194063041534279	0.00192358909304907	0.0789033035741042	0.114314461399871	0.549548439621299	0.79639158216958	0.00119212919590033	0.521516672284569	0.527531330679842	0.166160716790197	0.522421731949252	0.00087023168281841	0.711693416911935	0.42608481115765	0.270299031467994	0.102324705758439	0.436165270788726	0.348236201027163	0.703458174361797	0.164255808013255	0.168053346519254	0.517989721520488	0.223222458791702	0.469810830630897	0.267674059473286	0.3623694350436	0.628089637214707	0.00091711553820419	0.682073185630597	0.410642015833378	0.441670661845895	0.0983438189225541	0.000883409474739787	0.239342207076437	0.328780858126172	0.846362380678511	0.704677996959305	0.465473092736977	0.273038485687387	0.34098727382776	0.20434983214669	0.204620188564573	0.554243478563049	0.184733111142211	0.19603822726741	0.0627749662624083	0.194806470974663	0.292782626466097	0.797511928861158	0.578504279778264	0.162476476919261	0.366017661527884	0.591997373949252	0.312897314494555	0.47449900833357	0.0656928824205451	0.599726894132755	0.533166900553283	0.178127659096271	0.0865146584880081	0.501919034537515	0.202050720507639	0.616358690710214	0.238618920090342	0.309640154335624	0.658639786906019	0.0955961773958186	0.399511296218841	0.360578703727493	0.420699654086756	0.763841017526884	0.0305507887502346	0.56989148973481	0.419065514870637	0.587722656886247	0.137865292149991	0.0858355489461209	0.240744779462368	0.293280263109181	0.739492900438744	0.422945677112088	0.246829197227878	0.233024406207152	0.345435452120329	0.152487606083208	0.165142685865218	0.693811923034763	0.127806311929117	0.283348104311322	0.15353554927058	0.257908623529681	0.189960347942001	0.469482692084506	0.678051877951888	0.3744528403367	0.233869434033366	0.393380089679297	0.0805029571167172	0.298148692996569	0.114295705442004	0.537839636563156	0.43111377987271	0.182628757354916	0.118524324073061	0.464633009233235	0.0643415237202559	0.266017796858396	0.134456443641892	0.282773004668756	0.700032940616123	0.00284612049052654	0.387636757294117	0.474394580993421	0.257947528729397	0.591920269753942	0.0542383437981667	0.520296509718425	0.602121190111373	0.860085963130846	0.0969002503537266	0.240442721750678	0.0193947281271713	0.350277876998912	0.444525234766488	0.486622634922225	0.183106309663437	0.197413349441482	0.220286474146457	0.0537509439776277	0.0895622573098206	0.811328142009888	0.358053076705909	0.453395766867758	0.114410554413065	0.107390030062041	0.308392109543407	0.468650953801046	0.624377809293851	0.329136361769848	0.186514851896976	0.642976431998117	0.222455517026956	0.445264912368013	0.135825419957606	0.526056639670136	0.358572202854941	0.18009300518897	0.16218709004183	0.671674399585509	0.286866120112969	0.403771359301589	0.0702108429874026	0.331770928503583	0.631736636901284	0.0359361039548493	0.585617894700848	0.268949782412744	0.457613647525702	0.366053382929201	0.00292743283847121	0.584125040519267	0.392870880080492	0.620828710371825	0.181349752199837	0.0539436152349272	0.162564629728975	0.418808325012843	0.821554271102123	0.600492537809958	0.103201530769047	0.327753868771492	0.192287149652118	0.141154967050986	0.161912336817387	0.595264874086578	0.153087905873445	0.267232066589475	0.125413111809355	0.0543010016252196	0.447079176473396	0.579077582811935	0.688315855308454	0.230736932183668	0.0759922852106006	0.337467172979399	0.394789779980703	0.30256813864033	0.0871512331412363	0.31913641407299	0.167263546315663	0.444963892727853	0.0892987788729168	0.481894936250714	0.393527184766482	0.492831508175403	0.148158669002211	0.469659803670224	0.61025106072446	0.0017311692931543	0.235153825786649	0.123963124005763	0.397854958095539	0.409024135314524	0.00117702583929136	0.175439998812097	0.400795015623761	0.280525901065601	0.210993496319141	0.00172786025870219	0.00132384028802434	0.229722165401115	0.739103268053337	0.493857364646846	0.0945195036958518	0.223010554773373	0.24788974001921	0.607851657109005	0.271139953928326	0.560277934194872	0.426948677001126	0.424323696482104	0.147202853156182	0.148031799825224	0.327950745433539	0.40603285294343	0.410376821789706	0.385161158823842	0.0446391843193612	0.300993617939478	0.526982664152869	0.268307261167689	0.113261768351305	0.435457921365161	0.140585292839651	0.568209685822897	0.0680847186069831	0.311540940231069	0.610311306856113	0.29456826294191	0.135279636970528	0.509923070807665	0.444478096402077	0.100864295693626	0.272516474858903	0.10017015943377	0.3843594473188	0.375741453469204	0.0011211896839173	0.367598931063158	0.330861983560243	0.230093196328379	0.14953335773677	0.112485006444657	0.0289547931492195	0.175314989950234	0.587177009453869	0.310735103112182	0.140842793426029	0.228474587697655	0.231487568561991	0.664913029061442	0.298009735579001	0.568128135638593	0.443180655687071	0.420144595729679	0.0977112626698379	0.232429709769233	0.148104377122328	0.55404665870804	0.525000153782659	0.211066691161622	0.115247344780787	0.592328231123308	0.59091495013441	0.16196909175697	0.239709033309863	0.345351999000311	0.362927536773673	0.584396719935586	0.303415896653972	0.049860055241117	0.454969600578867	0.0941186708862341	0.100321662836841	0.269281372484463	0.523958038494344	0.103236006574784	0.0317633121654858	0.166893412428102	0.183876399313858	0.118980226807684	0.140061201130241	0.326899979942424	0.166604186214374	0.206100224827924	0.273481107693216	0.355684354936729	0.0220874148554952	0.1715197867136	0.355507326205786	0.345978298985279	0.0294621033678169	0.206758549200607	0.209714769412429	0.690429863648579	0.837981632810437	0.336582515201386	0.134705080789074	0.260739632689509	0.189594668119187	0.312295319303297	0.698493193869848	0.149300270635282	0.509881796800219	0.344077428848358	0.124041173527241	0.426891956499725	0.472217062822432	0.100464945879722	0.339162724467168	0.417554100638176	0.364514927621069	0.401947912497591	0.331062524067132	0.175212166310709	0.332412126400177	0.0011884887197833	0.0460001511490147	0.515599668861933	0.666534812724278	0.106796389896449	0.0974461305338078	0.138802480341438	0.136497834891608	0.127125243644057	0.140840914522741	0.186270219269624	0.272913000587802	0.174434686047239	0.315069327155643	0.35036410135494	0.00149481434475115	0.109066379119632	0.102297766872334	0.206321986630066	0.0622441197616422	0.074279278755819	0.288526128283139	0.944435057605291	0.88711993069108	0.288950011482894	0.228203966854125	0.00124312561854828	0.285388179726583	0.316967740136432	0.536924939891682	0.0901961906166049	0.297970246960019	0.0445398588007033	0.107353930351357	0.354285132120297	0.310166599144469	0.16435198591117	0.254695860008995	0.595899564834407	0.278791777240677	0.314021950398392	0.0294788913260281	0.216802623297829	0.468674672057549	0.129934865590547	0.163308473848019	0.322399256903785	0.89267931220808	0.208498941337151	0.290092247216601	0.0903645103267765	0.250356063428863	0.19117969489882	0.111544476596479	0.551552364251412	0.187074503426079	0.286371845180022	0.175993622664584	0.495255018818054	0.00147325284002124	0.130631891976158	0.354134574929306	0.423388399020393	0.195523587664282	0.199122309646042	0.171952337424454	0.488548104204255	0.646010300327324	0.383417530102763	0.393449992877267	0.159619397558159	0.275646227073522	0.375937722969743	0.489377774264615	0.0922387849749691	0.00120513914558755	0.331494639736722	0.265804560357449	0.347724462673296	0.519629831153797	0.0927809254732656	0.328627561405417	0.390010171813895	0.0702061762960551	0.19270135615378	0.140068001685257	0.206346922781294	0.253668920414992	0.293505777520499	0.12144942284874	0.450576463103411	0.511563679348382	0.0642196194568997	0.182441638630303	0.252803280961479	0.198106919721356	0.194150699248122	0.0989028773085384	0.493314059142539	0.232480428875306	0.469855598017327	0.34198465074673	0.14323436522089	0.00315685469045029	0.189746104945075	0.331726172052412	0.397225256433222	0.161102536579051	0.198759208671995	0.0926562502388483	0.657087893836452	0.591153906371041	0.454521026875222	0.25724150680321	0.193684053215963	0.110156502712918	0.498006662368829	0.375724756943528	0.254274677169941	0.477155891659679	0.295016304020788	0.068443588751423	0.53649481510737	0.522452064800433	0.176142326864775	0.300821999607612	0.245297066769634	0.10424315178091	0.346930350952898	0.0612036691783617	0.292303365632485	0.253234967433835	0.217650532985574	0.000917372713709519	0.257936961389204	0.43154449502208	0.046359876656918	0.185929518283467	0.0608722210568367	0.328021710878542	0.183337648586779	0.00171024412288594	0.470062930001679	0.0782992247732257	0.504706866533967	0.232540935034036	0.237469169170724	0.0011675477542228	0.0399047589280047	0.568534157455521	0.479759885437375	0.101906799435212	0.200571417504153	0.146036566588589	0.92541804524092	0.169668015562286	0.280509073498781	0.493833085319024	0.0387861456984358	0.182575397438593	0.488439837884979	0.379382198103246	0.16659964538126	0.237707774566316	0.16954311920417	0.0449535315970702	0.2769694683805	0.3566168329935	0.481676689792584	0.20839353215951	0.598567837985951	0.0741302385693505	0.337711934429271	0.503963249852699	0.53640539770458	0.272827789431895	0.11068585405728	0.0648365541073464	0.0342816594191764	0.348669893278358	0.0012521354706161	0.28460530691915	0.0294975176907036	0.557515429127316	0.66048049432728	0.00240735992222108	0.421064203963418	0.0323844897465116	0.611080616831376	0.0771993438170313	0.00143203086605383	0.102941564264352	0.223144819178255	0.625909491123005	0.346860329868109	0.150164596757718	0.00110319172113479	0.0991821500825264	0.0711518878716203	0.230255925122107	0.171577788397396	0.844354503578674	0.0488455656863049	0.00135221758123252	0.405266114196876	0.398997427701749	0.528957281486853	0.623333209104887	0.159456086930044	0.0585045479555102	0.640933379050329	0.498021047278358	0.296505099790061	0.465677064807131	0.11566861039605	0.00201809772266427	0.0336072620940948	0.354892890514545	0.373757272417727	0.392085496028054	0.322001439359042	0.0702471094074572	0.345470311005596	0.492401534982617	0.001366746859207	0.103717465637454	0.00115935112978198	0.080700595131819	0.256451961016949	0.00106928334590324	0.261309879196677	0.265336431090358	0.682289897962913	0.0974117183502978	0.224297459171046	0.00214678910206745	0.081768121564762	0.493135589052407	0.585930016063312	0.063797655513858	0.0917107594351094	0.253927071076575	0.00114447268867342	0.525013280051325	0.119299583626849	0.603056484644369	0.00108914956694106	0.0013917860479964	0.458802230888253	0.493146407412506	0.105162661323754	0.00138592052925873	0.102309129447383	0.00133393179423739	0.160763733244105	0.572202853768825	0.10748286281088	0.484380886094015	0.234320056874411	0.0851904879393928	0.319751004056576	0.0632427031970659	0.328074156519058	0.293010061122799	0.404769683604793	0.0880054891285428	0.289119836811423	0.514060817408424	0.043811296492479	0.341099625447366	0.212290561593781	0.301959218957992	0.177836798041831	0.0014064270943684	0.643255289072788	0.0487208167378715	0.438573408437551	0.252264667719044	0.131291382151217	0.00139126454833623	0.348151457196133	0.412316173334144	0.267828548419105	0.119554434433971	0.185624334226487	0.109587414293885	0.142137439071972	0.570308933471158	0.373801031161673	0.62349481192908	0.112323658089878	0.331855099501296	0.486303805026131	0.360209581664134	0.314351073860371	0.475996481429544	0.196983533653159	0.00184396071678834	0.502542310347319	0.324202831595761	0.108143161508985	0.463408406342235	0.0610241600189228	0.00115782355351733	0.467322481188031	0.0372773271540491	0.371663685711862	0.27773101733302	0.267825735400384	0.0250971755757936	0.312817640285946	0.461042853936391	0.0748169133366569	0.103380923513725	0.151188693173776	0.310661321865234	0.315668790094155	0.0878235692184544	0.620937218483335	0.23805313615429	0.179509745334175	0.41210341047807	0.292878933069323	0.0903687650707599	0.140406543118343	0.217233644690187	0.354335259225266	0.130421004006685	0.0298159813898991	0.0181920871176316	0.602344096502929	0.659396619267837	0.220655166933329	0.382081130237195	0.221303792038813	0.118214635930802	0.57235390133225	0.363106473805499	0.0308110360151382	0.389653550870043	0.193816862296725	0.042476973006932	0.241462755424367	0.638858925477301	0.108526722020692	0.445501229385412	0.177624613376237	0.14931733206796	0.282816626522107	0.123057408242031	0.181978027256229	0.260024608416038	0.190362472326453	0.0315202904814327	0.264297709691881	0.327817835691298	0.0674074687742309	0.248469876952544	0.0989981184268352	0.235734287190222	0.494161058174903	0.00171821177768897	0.397732281462402	0.149246842198715	0.348962533061077	0.27659837181872	0.107974368729635	0.000845735391142572	0.159906538453566	0.350261810708781	0.369982174424455	0.222138784294756	0.133710607976202	0.0634071122204479	0.441373088332079	0.609261244076298	0.356538015322109	0.37581243083932	0.232685624762105	0.072126542847186	0.522835966687211	0.328175295739388	0.124946794449717	0.382151457497503	0.192565846656268	0.210351235369406	0.249778579178286	0.609467741003006	0.152569957397162	0.504225309036297	0.211846354112675	0.119976187902653	0.427376530905972	0.0347830225574371	0.103276489446773	0.274145505191118	0.381306771743316	0.0204267630992523	0.308504461624916	0.356069304289585	0.0463423315283669	0.133905632318035	0.18313485044541	0.143078495902848	0.206231676548707	0.0794641390020245	0.334560285989893	0.0540696326475662	0.383990642676601	0.336158050662514	0.233526059792719	0.000910927754018041	0.221540584471608	0.347616649159311	0.34495476140375	0.159266836170542	0.0283057595601825	0.117838314102814	0.644644271463974	0.557716990337643	0.199334014593941	0.286124598298369	0.25527398415987	0.0947183978432692	0.483459052840043	0.534022190166622	0.138106858455765	0.236847425936129	0.149357209395906	0.201332591840907	0.356297346420838	0.375536707165632	0.0926491051996205	0.419380133266803	0.156753317360675	0.0359566849565782	0.41834250127969	0.0948877631069498	0.308793138916705	0.240564904170587	0.214951822952921	0.0530602812415038	0.468017697161879	0.23269866391835	0.0768511262262666	0.271824516846	0.126214507850082	0.273338750274594	0.385227656506252	0.0866313276117504	0.348982807281089	0.146113202136328	0.396381051711044	0.326549016778591	0.190853229237979	0.0242817390834349	0.0589086654869042	0.233463383524409	0.339807348946052	0.1229497235184	0.0766166986558478	0.115669312059424	0.540044242603636	0.701856323235326	0.174936659912537	0.577967610082695	0.206826229098662	0.109715056064012	0.337251959420143	0.504990709598515	0.205304232492892	0.200483783174392	0.17505191706636	0.173586394042744	0.280754119622967	0.609755077983971	0.0847752733360729	0.209005572932053	0.436793189733269	0.298487769085224	0.582714581827939	0.13295941691136	0.0781670594576263	0.0497252941128165	0.362919960843758	0.0367963264724398	0.263866436883386	0.207207391413335	0.0791675068863638	0.290339969996011	0.316849113408854	0.0535991944780589	0.218430396041338	0.027562841651339	0.277464781443325	0.448789413892242	0.506764666002662	0.153288391312446	0.106069664602353	0.0700942790442673	0.245018678139041	0.453691886418869	0.482466283287428	0.0493256255587817	0.131739598216045	0.00101488911623525	0.221000681694415	0.634420932886798	0.537926913362481	0.462664978509491	0.178189263188522	0.0678717416885338	0.410693938997393	0.392946324874731	0.244332715783188	0.216930114077205	0.387344633733379	0.00135249518766023	0.0813045569101006	0.557588667119037	0.0136615939257823	0.213530432771048	0.512387639030997	0.335376805903751	0.621750797713082	0.000965267366927397	0.0742092120568536	0.13594401912553	0.46622331088622	0.00105975845984271	0.215207432375735	0.024029744611665	0.0519821811997996	0.369496058672605	0.348356736154284	0.241019022557308	0.184468614121173	0.00265798431163642	0.609767972491211	0.590079063211146	0.346082476278107	0.16245085941783	0.00102947251892139	0.187785011130258	0.0849767831915999	0.38965699648012	0.352739912785194	0.001358556418765	0.118686389923081	0.00104994958904986	0.00128538145618039	0.461167223297896	0.533752212103134	0.898870737460336	0.23981841555067	0.146624937603662	0.663371144653584	0.415102527773371	0.201112063864991	0.103841479447747	0.820198664828384	0.000985924480719502	0.59576446825965	0.226092855081342	0.610748112236279	0.0186955714995211	0.588380589657823	0.408899369604323	0.427278318539986	0.0876033058853392	0.357212871804821	0.289090536508162	0.501998542207081	0.291071675905395	0.270398435528724	0.424836252300668	0.417737621793678	0.372207651654919	0.115549793622941	0.442231978240944	0.818968205343403	0.0196387256775999	0.568349053443534	0.687151942653986	0.669594592266892	0.0198305221742778	0.0304422971867804	0.205199340267435	0.175490960448465	0.895893956473353	0.843694575784761	0.356603218391661	0.424029236122756	0.325978454577102	0.270185816127269	0.212605930409637	0.478765909465464	0.192138082478959	0.234110010333911	0.0259172390006355	0.0727076403624059	0.134487922801686	0.562320616306834	0.71993943561037	0.0614080767756644	0.516422659169607	0.333738392303061	0.615293608347092	0.14183083694792	0.44203347643059	0.176061692061937	0.162659067012883	0.316430980595844	0.0887517410036368	0.237121051320517	0.255715270470481	0.199886818306425	0.0361340024072027	0.28813306688289	0.321238177901606	0.0570274113680161	0.230212768088589	0.15245399216092	0.256903246942548	0.396204213673771	0.0613596317847284	0.454741163292967	0.162314054486503	0.344029236898814	0.291090366898233	0.150733211235773	0.0345760099563263	0.194611030274192	0.376951888491893	0.369178017763529	0.189472010968255	0.119108594485435	0.0783551604270624	0.445907139511983	0.535611719737512	0.311793160280254	0.346434143890259	0.204683098897631	0.100044720168077	0.507796995499014	0.337549561483154	0.141721387577214	0.361208171620654	0.197825951015403	0.146382465523723	0.431462381599062	0.426228492153051	0.248275083277924	0.255109695579122	0.41071273069495	0.197440973110402	0.458101802087298	0.0883507649863745	0.276974490699671	0.266010953254073	0.368483330369507	0.0932193716903531	0.380133167132712	0.384611418697475	0.1049224165564	0.313904179721498	0.283970500503937	0.244995523301881	0.360111301510383	0.0355975005516227	0.413437994493145	0.340349712544598	0.451001213005185	0.143457589777189	0.0688607597438262	0.131024690095839	0.219749391558357	0.623601785792499	0.330510365226408	0.134372935685118	0.181544353008046	0.130111539244671	0.402484007483274	0.399794355630368	0.52707925632784	0.338055992834086	0.250343129409048	0.061013761111544	0.353235247264365	0.349842172052693	0.376974153821344	0.318580234811446	0.239587823971637	0.116710288116247	0.375295355646367	0.435033036772256	0.119344290952774	0.498617241327761	0.247359204637735	0.0827767203225225	0.372516484772575	0.106306698069007	0.273230554618098	0.260714262368833	0.211833838498517	0.0539063277411006	0.357697759577197	0.364235111344818	0.0971616701541269	0.227193629334776	0.141577947604514	0.284312884569522	0.357986926343907	0.0776947804560801	0.446966107339098	0.199750234447594	0.354332515633843	0.286076510730639	0.177604117486283	0.0484181493010797	0.175548672003802	0.323184895866319	0.382658792178744	0.181555844060295	0.112420515414761	0.049872524107185	0.516696874743565	0.534741328646773	0.313452957983064	0.357338460367291	0.204368124571264	0.138506638970777	0.491998505439959	0.381391505738603	0.148938512889859	0.361506522190502	0.207049627755697	0.146284576576091	0.388708279903652	0.195319799128713	0.713525584311478	0.0272540683646256	0.40101357745047	0.0234095389909902	0.442679382291243	0.00107728967430923	0.576031783568138	0.348142823768526	0.565743715058635	0.373437487929883	0.36455984539637	0.324604120293476	0.338404630340364	0.55615542876003	0.0384543247729887	0.535098825638668	0.771804123099961	0.0413468776670518	0.752267042808329	0.463262454768454	0.39823445755212	0.000945529584547445	0.0841615310218582	0.192290802252103	0.0937467633905634	0.774583180293108	0.776891698707057	0.367820720897938	0.43575487918101	0.376774658503076	0.208435711274411	0.170034185361821	0.506572185273591	0.33614070935079	0.440412617890079	0.0314262671094897	0.0390745716728043	0.116289813961436	0.653274258276512	0.681305228498739	0.084426763642042	0.552493331715793	0.385208918810674	0.442235864072393	0.13413794887876	0.436631905505346	0.303462964951998	0.0867047880959796	0.36082500726756	0.125111638060304	0.284166700956158	0.290545314318396	0.263659343246227	0.073029044416448	0.369113329933101	0.419861403979605	0.0821544403262103	0.249198771442986	0.160835968128718	0.315627177216568	0.352591565930297	0.0916150464117125	0.395856460761467	0.166170232019716	0.396832323002667	0.270772329892732	0.172863137120773	0.0487162579910142	0.135023753294769	0.360463538055953	0.447186393283568	0.154244733695614	0.147441099166551	0.0916674631918679	0.511897715791587	0.520352121608951	0.34925590642529	0.379603988610421	0.210554579020894	0.131954090765533	0.476303910063812	0.416925799154024	0.207965517506083	0.370388692661471	0.219357660557406	0.157085432645191	0.3215495963569	0.484845332187784	0.191395812416393	0.376496474103739	0.250507379602011	0.050255351641905	0.414402408764213	0.155568723561951	0.297967483790826	0.249243314486189	0.262523305616344	0.0314054995542494	0.356811499279834	0.37116702481587	0.0912358314545716	0.249439159352484	0.132748725029127	0.303217515854663	0.293384293250124	0.0653042957881273	0.415064846629209	0.141188945659919	0.377444353179022	0.272473862863767	0.210386151170122	0.0184629175292743	0.112719610764087	0.325442375783565	0.433107513208799	0.132254707810053	0.107742500313223	0.108138433344073	0.485979024372151	0.494633842635356	0.269193091348435	0.549851825022872	0.124409882592042	0.155113501721746	0.469933056288588	0.385401176803199	0.207610380919982	0.322246111584795	0.143284560968255	0.138533234739811	0.329814155243827	0.518560202714512	0.240880433075712	0.401872554708086	0.224509243789659	0.0731665302006254	0.392662674703919	0.214257245825376	0.324502042787036	0.323920445967813	0.242742514180482	0.0254437577183517	0.289399316014849	0.409231219215028	0.0563085485482175	0.230093159751463	0.068643857676956	0.310157350863667	0.269994649002472	0.00202721823314625	0.417277870963294	0.121023836813538	0.399009767973614	0.278072983460859	0.216266067012945	0.0194060955024498	0.133103520846779	0.35754304714984	0.449287986042143	0.110565543642339	0.103745778589231	0.149183688008482	0.440143668895955	0.490578332628458	0.297272015090267	0.649223689146382	0.0669422654415344	0.143190012278562	0.487272801351699	0.347330186295138	0.204426490656786	0.358323875573354	0.150868754245503	0.052867765020698	0.327473106553804	0.389379206052774	0.289708357929054	0.106084784756297	0.415378236615524	0.13534064276362	0.442381534640658	0.0818726793404869	0.363542804508796	0.391118755426385	0.420231162263567	0.160511002353626	0.464657002404967	0.608773624906397	0.0855286297117182	0.248233054220847	0.121244471365914	0.339540706095674	0.447422313256288	0.0257093511257544	0.307142558336299	0.357650571482124	0.287232814151378	0.18116144727876	0.0443974691944418	0.0532607003035664	0.208708563251679	0.704647978659696	0.406419839715937	0.129095564089135	0.258334124780794	0.246977558373915	0.579269412383939	0.298343917681635	0.528923517840266	0.45702624261564	0.396432938138634	0.125634267410517	0.138421473758817	0.258608681068152	0.41231005176398	0.413667011435326	0.292560643976539	0.0942310391417291	0.485911674938057	0.17545114364625	0.676673656708517	0.0197295911113838	0.616639707794058	0.365518563478341	0.355029723350027	0.0135797389417247	0.298805271071109	0.238538709425094	0.470246729339933	0.261723700410125	0.296024224461703	0.31846874908507	0.481360374210541	0.459287979136947	0.0579059184689182	0.4107028210138	0.708090447509794	0.0254744927744275	0.600754466258006	0.652784205580533	0.562364291121575	0.00162904585405122	0.0619471970909671	0.169346954666114	0.144286260636325	0.831255104629175	0.846657554202386	0.344109873927265	0.436752144215095	0.293378136332513	0.333404490280757	0.13700435638785	0.386382860841039	0.234035625212421	0.228193859672201	0.0255676010463022	0.0357134425645434	0.0916091334472847	0.537416419062265	0.68214278255927	0.0747738043902413	0.527018795334244	0.426436028817693	0.446795006511179	0.210984822118733	0.287277166321035	0.491572162550217	0.242866418323024	0.312731922485137	0.154656684269137	0.259122505112479	0.300840320988299	0.301207745221065	0.138163099736501	0.377464579014086	0.497320967295664	0.136051499895205	0.282411525224137	0.179219513900324	0.232227702421633	0.296327930940764	0.081630269770307	0.405644954998035	0.235689574655571	0.376879816894391	0.215982966039671	0.202018631270792	0.0658308868627074	0.174592741948589	0.452194608143246	0.439024244360627	0.138788621348512	0.228192598078638	0.212890532965154	0.461635878309473	0.516763031549733	0.473346623257172	0.267022311697135	0.178602256596331	0.18197131704115	0.301112343203179	0.468540644057809	0.297218888730245	0.32473479492389	0.226398985684504	0.192087695016935	0.36730114159237	0.488278792055834	0.270135193529717	0.413927522170754	0.256042749220073	0.0626708522477447	0.270214980943042	0.222653780841331	0.408059939948554	0.314116947142309	0.290804906102841	0.0496023071306613	0.250586411989066	0.419087212590248	0.026197396542981	0.231622411064298	0.0586384225061284	0.294497405274132	0.326406915353067	0.00139907522335781	0.411310118014575	0.101537854993104	0.460518043339211	0.258441643082832	0.177836636347171	0.0254436654046881	0.171979093823719	0.414092983275275	0.472044651143316	0.0759429097690881	0.0881251690870172	0.155993512634522	0.147419955343094	0.509967314622929	0.293906203909839	0.788164665451266	0.0542653652908371	0.123394383475026	0.537570971894975	0.337849661668563	0.231584088923016	0.393518178207662	0.1589454278426	0.0214987914554084	0.414446259236524	0.438433808264006	0.217816501414964	0.24170212675463	0.518752489803245	0.258935494256842	0.353529720176858	0.179857183722645	0.183598157751077	0.332380032743177	0.100398859415499	0.115299817550294	0.399010515337856	0.599072598471857	0.135970118843922	0.20266213559381	0.125023702487385	0.195288440899062	0.279255060054585	0.128856195690752	0.416983449614945	0.247776267092316	0.30634356156683	0.223305947460999	0.31701150158916	0.015572999428078	0.141433909213897	0.38422636399567	0.401677387922734	0.125477626961898	0.20417691931396	0.229681217442375	0.545812655997429	0.683866335524269	0.419374859331768	0.251247866725885	0.152876817148672	0.206294863977273	0.292370911856817	0.526020011268692	0.122146799703549	0.274895200684324	0.217808816017046	0.151110033147602	0.471973032914226	0.43130522811675	0.299277937697582	0.197144139492939	0.484820850298592	0.253100148920171	0.321857696497144	0.0937956879882122	0.35301572437422	0.301532577711456	0.366495774385918	0.113595951033078	0.344770425171971	0.456958216279226	0.10104800788029	0.270413180325323	0.262272073720907	0.26357537295717	0.318722577528272	0.0355967350767454	0.441445671028699	0.302612268156916	0.418447424132474	0.175336923952608	0.133137552158767	0.0956465144483744	0.249118592465954	0.601624642355354	0.46644866824787	0.104246263486495	0.221892921959932	0.250294676303001	0.434665350088004	0.401338130939441	0.576067050629153	0.251120457221205	0.228667569686651	0.119638848870276	0.232240677933371	0.379235472399066	0.332543108743048	0.35795561947354	0.191079338515164	0.173184221206121	0.642690415587378	0.0875066937313634	0.772381940647959	0.00148895223700061	0.689334453667284	0.437334448166105	0.209124210830505	0.0136869494470198	0.144841950075471	0.185519287967441	0.411720924549398	0.2797141697684	0.272541530052886	0.4191609332551	0.720290920854626	0.584883199229885	0.00102057908187565	0.277910159196027	0.64819002864946	0.00159312822039755	0.559632157623089	0.652771736855603	0.684769014165082	0.0011736212554443	0.025629329744102	0.133952925707211	0.171001390962691	0.886309502320419	0.904912595843636	0.432065336216993	0.471103379070012	0.42816233545384	0.353826319576661	0.14575217197678	0.423109449439789	0.218746852519093	0.146615039538312	0.00099765492926338	0.00120233285185301	0.0822362212185637	0.604948287324012	0.60317126828143	0.118550146944607	0.547068318641579	0.386040804748971	0.443872572758114	0.26922971504909	0.242333403548448	0.41452098657239	0.226460643722659	0.397289080299712	0.0881188109190875	0.350682835907558	0.281629755451557	0.37378025061163	0.129079139876829	0.339897063103441	0.462799610779707	0.114769739558602	0.275504653175468	0.282702857904674	0.302154257871413	0.355790630146392	0.0268469777817375	0.384949848651397	0.379763249134523	0.471061759119944	0.136197088566061	0.0884377550301587	0.103657067292367	0.231278608256413	0.652983574787458	0.485617336518567	0.160236999009798	0.249632245703267	0.196462458195082	0.436276328003473	0.35096120334653	0.506073826202948	0.319726475450764	0.237324686505207	0.0926233817932364	0.257138144574745	0.356667768454854	0.369693826178694	0.28347388343742	0.204070278157408	0.16134996113695	0.632434275132838	0.295151412507078	0.314968786676614	0.13027787052686	0.538669249483346	0.432629995789317	0.281511007881593	0.105221980683838	0.490846097388202	0.245409678560772	0.442236358054076	0.14006872329945	0.353191126366028	0.584432203368339	0.111260365559639	0.405146182599112	0.341091766198103	0.410980267406522	0.539353260541856	0.0515153179278285	0.639918561528307	0.420849520154471	0.593083341720198	0.161024836884195	0.108274855681903	0.152810963302967	0.346810095669838	0.651071572135427	0.476317561116181	0.2629440926035	0.3044016202687	0.323667550028053	0.221647063299764	0.199910489266973	0.596592435061097	0.175560149484895	0.341773060065631	0.150599110952451	0.209341970756057	0.225288970910517	0.48005777469719	0.62620359340468	0.255571102245343	0.200897227554488	0.418003196070122	0.444252350478616	0.16602560538749	0.255850452719911	0.418307787948189	0.273991208377606	0.4437465678443	0.188702902715618	0.162084639115542	0.355326124708449	0.0516591301544942	0.101542455051856	0.414485357102094	0.639847617666302	0.122433576711745	0.107761787639709	0.144683945818519	0.124672211229468	0.183991746442198	0.159922732815907	0.362358476422559	0.192316867392768	0.276244489676176	0.267495035758837	0.315937365894992	0.013971896064342	0.13408237982067	0.257010479630338	0.367943808016521	0.0614957168296094	0.163635486611366	0.243945222118852	0.72568081512697	0.773536331741352	0.371184787315192	0.264403472096399	0.172729318973875	0.227984115927044	0.255041838915457	0.492107600226955	0.113421580542971	0.306126859200985	0.21564375322207	0.163644832762974	0.67571489597344	0.306960261620658	0.359676766289195	0.159292659234542	0.591467775615787	0.334134421954528	0.315127317971697	0.121492299848931	0.496333835623373	0.275382242359656	0.450759347396015	0.108145782788458	0.374276452033682	0.626588291935988	0.11047475952853	0.453194660911047	0.315201591784788	0.431026827857095	0.519591454875066	0.0454535272770773	0.628881188204915	0.345887296185471	0.524235345401542	0.171758295853023	0.086516252750492	0.125356845439289	0.32462978551045	0.662101617084754	0.447420485879967	0.223796759530214	0.278286955431121	0.249137296965483	0.330839489924377	0.269029705261557	0.630822341914151	0.222346884437269	0.295071055608193	0.1396016487201	0.203475526232037	0.345278537228353	0.492443804874695	0.601392751235477	0.20761247674156	0.149624555064672	0.272643283976747	0.5894130152003	0.0618319680713905	0.260316873740394	0.419488780370638	0.264882173033249	0.501575661318907	0.111977458815769	0.0760402255280288	0.0842187354421014	0.376888356646835	0.0168887208541752	0.328866371043075	0.177184127645272	0.0815070726438839	0.246889411653966	0.310210820422277	0.0923669986314718	0.210621956296265	0.0345622017193977	0.344712710278571	0.431219820457142	0.576249899600875	0.183612472611493	0.0652904193343071	0.0837812260101594	0.243345499641011	0.430727514744941	0.395372583723426	0.0468355638130212	0.107636204624976	0.00115904863945586	0.246791611012779	0.615177240767848	0.496901680878819	0.489905110228547	0.216028372604044	0.0969416811084516	0.421236275150282	0.446172325867739	0.293193603209692	0.192778259088869	0.40042619687307	0.00101306586555768	0.394130059752706	0.49536433749609	0.170016903533979	0.36841115112575	0.354714267810716	0.131108737797122	0.329376224097947	0.140248922187484	0.256276524606021	0.274935596333309	0.312750371581939	0.110363558938131	0.398100966651546	0.437710493767771	0.0941158116168549	0.242192136715123	0.174069271388898	0.323764412363133	0.264079590879768	0.0986990077493006	0.435960902981113	0.186734298220407	0.421539487779722	0.270783293726925	0.183320869117241	0.0499014700332209	0.15935630852447	0.408798596484916	0.41951378658093	0.178575277040009	0.172920589527992	0.157019806886089	0.518468792751199	0.512894667832871	0.372344550402356	0.326255220591216	0.155977517773184	0.163990255386088	0.438270505107623	0.44003598295215	0.214612374601249	0.364866979975111	0.244438023900807	0.147238024164845	0.590448495633379	0.154088776995778	0.516600013564816	0.00389898540693034	0.689602856729933	0.476777034050486	0.246014360422592	0.104397439734503	0.424554421372438	0.330097769187683	0.604908297883603	0.174922281676449	0.209282569832706	0.512079313481736	0.212443008543495	0.424200242599043	0.226725296188449	0.351013184107944	0.579721898745398	0.0109285617640963	0.626305096178419	0.343070814815749	0.430257139063096	0.0736488806502252	0.0224040575950393	0.259005860053469	0.314746627559169	0.839761041032245	0.618176315089077	0.424223885170528	0.30873313384566	0.328949864618575	0.206531469415653	0.224384943406184	0.492091246344538	0.167861648998044	0.189303773564127	0.056814625999538	0.230634480229789	0.224457488195764	0.774473464301036	0.612056845107065	0.169175640605609	0.32960660797993	0.40510360152686	0.532356326927508	0.340589040336454	0.423718294796328	0.273148390985993	0.0170413673702265	0.20528384147464	0.292477698345296	0.429057533107411	0.309166901182941	0.289606106440423	0.0715650017946681	0.250186493264549	0.41142054781982	0.000977026392371105	0.293159041105961	0.0336709960252167	0.354049779689476	0.352253233232262	0.00149774388522519	0.445948660866752	0.146242646114881	0.47688392067234	0.137186117695776	0.157585132461137	0.0424660060745429	0.195968422117264	0.411513918485093	0.48479124889206	0.089784835906756	0.0901684977539328	0.163808548454938	0.0559999475522955	0.551227816985528	0.288516241820734	0.789535008744651	0.0199234484413065	0.001233276122771	0.542243113894627	0.354617388216243	0.29796221155059	0.42094638855635	0.115992820582452	0.0197144217625974	0.453976941228936	0.653410443501145	0.104970458030751	0.469351886330673	0.18428202678943	0.138943481672637	0.415753303264524	0.0562657517215771	0.219775778980395	0.321704272227221	0.22654541674147	0.0243299105936338	0.270374284878978	0.409636350567551	0.0546603789331001	0.162916858298339	0.170327369231659	0.170115861243105	0.198149065539044	0.0671837274215125	0.466451019281056	0.110670595427005	0.385812820287192	0.317053648824509	0.190609086330508	0.0143905759844058	0.212494221061916	0.381113997161994	0.394502247776927	0.197930634896442	0.110237737804154	0.105926790564505	0.605646533920408	0.558508288481918	0.235820745354167	0.329680560188181	0.203350438266923	0.0547340804481201	0.410479202839525	0.456760978474029	0.131741073791458	0.512803109261171	0.200781367171127	0.152405099612436	0.275468812395828	0.348024341745794	0.294050032764278	0.0866717098296362	0.447825985593888	0.111562905798193	0.447059024516623	0.055105492172753	0.344179498685465	0.514579624030015	0.364469013840598	0.18555705280331	0.479269104231664	0.551339305582957	0.102088971382997	0.256087618445896	0.12217015402262	0.371571633261088	0.431339175026501	0.0237912216873321	0.304336093134106	0.35425336362077	0.208159885743727	0.104205940951607	0.0733582512221112	0.0565757373943705	0.221240063434736	0.670142006852137	0.346896519433923	0.129461295740286	0.241698505353827	0.253805612086968	0.581808839425082	0.376624087552274	0.545666587293811	0.524537925471027	0.413832846289706	0.0948250437786146	0.177894099693815	0.238234432902578	0.316817883796572	0.48984206701926	0.237859944460681	0.113306095270434	0.305494061101608	0.466709579172548	0.304528146580246	0.0959587609337439	0.448293128386234	0.106526904909013	0.488170411930519	0.0625758644489478	0.354464698771989	0.606241467063412	0.336875797585462	0.196175722829346	0.545432040138802	0.454448450054626	0.0934035685805632	0.303295234129817	0.11629469529405	0.363580084243144	0.464553308261981	0.0224767430519999	0.356379815781471	0.299178615306357	0.239608592601953	0.147735494133039	0.0720735976648082	0.0517171469870826	0.21552268961507	0.579607598467606	0.286337121904539	0.0957918533095142	0.230176409559275	0.230365162751029	0.617200286300294	0.306836910261167	0.612210644213592	0.472162391381427	0.430666777201103	0.0838286754327062	0.211005255679509	0.168080537841657	0.403052838073829	0.54774209865141	0.197998048133631	0.107376819802407	0.40196259503961	0.168543982031736	0.326693117821185	0.100691841670776	0.517174532339637	0.420042662332146	0.252998766589362	0.164314136013258	0.521709372831248	0.187820546194833	0.29500540354907	0.155263178942564	0.324914830550303	0.665351341834951	0.0336763331819096	0.376777524365457	0.46871237432547	0.333963314215902	0.563987395752876	0.0642675108528539	0.508230841456399	0.535178016889455	0.849518337598949	0.117249365295861	0.217391587301153	0.0217645546163333	0.323199155606378	0.429031308849894	0.463968982179842	0.211580867085559	0.178917390371579	0.224661199741048	0.115367911768396	0.140512968297434	0.757993226096894	0.290668249411289	0.415408057964651	0.104037617555036	0.105857892619632	0.274002899054369	0.431452562351897	0.678295526863471	0.338981223499192	0.165756922552212	0.633694906282408	0.300123173030053	0.392088645694037	0.0635728812341861	0.576982833730816	0.501442214148715	0.256777372893084	0.0972071955881924	0.493913864334585	0.225371824599728	0.601616145117359	0.208499265271533	0.304972277185858	0.645983680240241	0.101810675518214	0.423525271291148	0.340180797234266	0.416790427213324	0.657927473163496	0.041524990539638	0.589355364084343	0.423065696218322	0.547227006069304	0.163614511383541	0.115567092784891	0.197367016571435	0.31412837481887	0.722015659786401	0.445610626039863	0.276989998685101	0.320100766674538	0.361790031133603	0.253246647324801	0.200970308562767	0.639198487019923	0.15243877555607	0.250643346832521	0.178285317838864	0.232544114103229	0.249583855361547	0.499396908056068	0.689138628455856	0.31726064030751	0.203791550387438	0.298752464926943	0.431019880373333	0.146093910886539	0.346600724374006	0.392673777196806	0.184631937643465	0.491076265216629	0.101562871022671	0.107954937449209	0.174333106307252	0.404111092101483	0.014999559093581	0.320802124482367	0.294883050005893	0.0981711759416465	0.257194967587466	0.247567166890855	0.176885842818572	0.286899393276594	0.0300711392528826	0.37613387411933	0.445536053276466	0.443008545094539	0.145581573811327	0.0954840767018982	0.105078424949121	0.22391658307067	0.533134801609361	0.338500883001092	0.0807243104325832	0.0625743335875547	0.0287239949180375	0.299277037877515	0.482931071377488	0.381421386057139	0.368115447169159	0.25028665880446	0.0935242787368297	0.468483326665394	0.441065288653646	0.278137643303036	0.228219977702896	0.294917486598531	0.0422837360701583	-107.885590031422	-134.730978476137	-173.408107806022	-177.483569166337	-168.718448913386	-152.963343233884	-145.920898115816	-127.547215983897	-132.713357079573	-76.8632410967504	-66.8434394890119	-15.2222982129721	-0.264661889311263	-38.4606140878245	-31.3655332185536	-24.945011611612	-75.5318148027867	-29.9976233470377	-31.3382269966493	-5.16378325373425	-20.6354168282847	-0.0864380378777584	-6.3318786774074	-35.6312748094216	-31.9228708504755	-161.301962119593	-22.5538409793072	-63.0095827711934	-21.6338452433239	-151.817440844192	-29.3890006514797	-21.2146976616591	-22.7160604744411	-77.0231161072569	-154.740822063385	-54.3713807812026	-33.0725324674802	-37.8454020234366	-74.1134216308141	-171.576961218536	-72.9768891633185	-125.028006211578	-19.871000646958	-115.624966692337	-30.9280819804925	-36.1677209293749	-147.532402441171	-42.4145034479763	-13.7434922528788	-72.2735005187633	-71.0562001261257	-123.087822419654	-137.988580998222	-37.5679304394361	516.79888010908	588.183876055648	557.617088047297	564.483516078534	624.35961304491	668.523204417148	683.204568778782	623.940573762127	655.575530866815	664.06006909738	664.433626782604	564.552897353246	507.602526836877	596.50642127157	603.405517792295	544.190942858957	566.524318434942	510.541086259911	583.370193179119	510.975333806297	580.390182771812	539.31692270446	548.271397840134	580.099968276485	509.868294585637	651.002325320501	597.799088364663	683.037181281703	597.689764057498	620.173052662979	624.398292425152	602.592394753991	609.319214639536	674.286611571815	643.024586102508	688.771815451612	604.600971469725	641.110957982288	699.469860661074	608.47547249076	700.498472562436	712.71878405317	581.124586089256	717.664735692951	575.297047600337	650.085255670385	675.655178402986	611.093549551991	564.890092573844	669.424047065742	670.59696953102	652.125755240483	712.573564166316	611.704533496057	-0.0268206340741375	0.000603891722079907	-0.069872311050167	0	0	0	-0.0384291228102647	0	0	0	0.00906638302272563	0	0	0	0	0	-0.135854517058912	0.0561093842294903	-0.051202686130693	0	0.0751349752612654	-0.204722141495742	0	0	0	0.0588847165823968	0	-0.074500655319362	0	-0.105623572245496	0	0.0405711429019583	0.0265148470865277	-0.0308089321801318	0	0	0	0	-0.182426525131572	-0.00339261619898819	0	0	0	0	0	0	-0.0276263195557343	-0.0270929952329822	0.0739541372729169	-0.0703384371508232	-0.0506056321023036	0	-0.00764656981400571	0	0	0	0	0	-7193.03410121656	154.039960976396	0.702974166348577	0.0613636363636364	0.483333333333333
600	0.355105826600566	0.567526664519116	0.266877834059558	0.00117866966379902	0.111457682093963	0.0016435987033394	0.543427131779211	0.000875394312486613	0.211475695830004	0.564381429076677	0.294225698347409	0.390421844827622	0.447133796914059	0.123932313478256	0.355794433970763	0.283038516480031	0.0641917835236166	0.429491805254185	0.925632581743129	0.0606715563688747	0.35885788035536	0.305817174243709	0.0449839496915956	0.0014727532621546	0.121956482928332	0.206270463142558	0.0891433404338341	0.757234978500209	0.600510422735617	0.0733649193856375	0.555484830649177	0.405345860771039	0.362447146572567	0.321948245765871	0.408391017578966	0.198819993594652	0.317350254280299	0.00118393396853108	0.00141386656354076	0.121725668209511	0.933612341347112	0.998512582978369	0.00104542534556199	0.358333194114785	0.242365431711033	0.198330893433616	0.738496856762314	0.11330380128871	0.342803405160109	0.0979256694240477	0.457203112720809	0.00104794780122073	0.445785971380144	0.343169055274913	0.577504500523977	0.336840874806411	0.406591761172101	0.57281411591301	0.418007333853827	0.606116235797629	0.00170736903552482	0.530971054468321	0.829758188556038	0.00778799572834155	0.717382357727394	0.300260955284301	0.330329793250359	0.0013226420881695	0.00170211441028124	0.175545616899097	0.0853454704015924	0.821866891092803	0.78735414186377	0.34883939284703	0.220617969233956	0.355034966494157	0.126319529357124	0.208965497550788	0.530435754580216	0.541055731695279	0.394456496739353	0.0792357363707789	0.190655140638859	0.108258185626642	0.115890212803136	0.429170061138116	0.215452608958796	0.15143566571834	0.624427362710597	0.12175860313309	0.766763845833288	0.0014878221847589	0.677293360905167	0.371220018272591	0.13754084042039	0.00118987391819161	0.178004913148142	0.143104545535559	0.435585791401745	0.124453727199977	0.154872852976286	0.575788880415299	0.750974505968695	0.609208648452038	0.00127671937484922	0.104825313625987	0.662002471938862	0.00207848549805404	0.998757158688069	0.575986270278786	0.573690084834348	0.00126221207240614	0.00116882353633971	0.00108724723543632	0.246388119166545	0.9266720658393	0.951348428317866	0.495223347902239	0.512215719591279	0.461850635092045	0.366766756215093	0.002968166295792	0.419274606314415	0.18696623443219	0.0780776888265657	0.00131484287183147	0.00123449282575595	0.00101672015137648	0.540475132994686	0.615495190926102	0.103775903557109	0.565022919443291	0.634732696012822	0.00125646881124529	0.842074655071345	0.00104422762778503	0.705228173316948	0.405825109523685	0.184142331714439	0.0217827564651534	0.0899000366389496	0.16622545781946	0.321780444887728	0.263604636562096	0.27718350307367	0.452232325856926	0.638675244620958	0.630915541029483	0.0017851296338149	0.184240697304843	0.711966675427596	0.00237287950260723	0.553577541346897	0.780522346858616	0.618821220531094	0.00116744476390922	0.0325247365374514	0.106893053289815	0.179205866666926	0.874739118886961	0.876617921019815	0.396324370609762	0.520435956309031	0.452217513937248	0.291103902579541	0.147453806296926	0.4299535366958	0.197287606573742	0.170322444787213	0.00100496929049178	0.00202126567486614	0.140410671652147	0.672931283036629	0.677978042803976	0.0866161904120018	0.567041316644452	0.640570679918023	0.215464858006231	0.638516028271315	0.00140606561523248	0.591725558430314	0.414377364862896	0.419298978661822	0.0871029631231285	0.381187395045428	0.235368066899504	0.442970984988468	0.264077156336522	0.193848079064377	0.413714587999377	0.516799185915575	0.392473505586683	0.139728134388799	0.431069373358983	0.844668868911516	0.00186574885267727	0.509827107514707	0.808598915945928	0.682570006209903	0.0356884756143032	0.00218866629941539	0.207114881485041	0.187432736829244	0.999031048039631	0.849279022808219	0.384686150811087	0.425501387357307	0.402963995307195	0.254573613706995	0.282995406160542	0.480669690241223	0.185603508729259	0.221708753967424	0.00220674214346322	0.0837032657170601	0.0851525891012473	0.655916116102239	0.674857100943801	0.00124017940492801	0.539986563782932	0.542268182778775	0.128903656214507	0.491689865297918	0.00122055886394284	0.695685026640059	0.408565530658413	0.278044694597419	0.101529005201854	0.429564185813749	0.292335652318706	0.698598779712288	0.168626617970134	0.168053346519254	0.601248756028231	0.239553714259941	0.403073216463043	0.258457947488425	0.48626368875297	0.70380705945525	0.00167311154227518	0.697093090082375	0.456764941178174	0.451003723260186	0.0842937511431446	0.00122550828070295	0.250376051116897	0.328780858126172	0.859283365153577	0.704293749131466	0.420223988024486	0.305648161225792	0.387929315156882	0.168429567045533	0.252696833379746	0.483707790358972	0.179174350613134	0.214058708146738	0.0448439274988873	0.193516205233239	0.328604154909565	0.806182563042942	0.674393108682566	0.179528535984077	0.420021945882106	0.61120733868107	0.293090780815093	0.434904631778739	0.0641117964917272	0.618061549708201	0.503118921218319	0.193104562266456	0.0969122434285223	0.432935500832008	0.206905044641676	0.588001507047024	0.161217224171145	0.309640154335624	0.663703390315059	0.129716628147942	0.422248601225958	0.361191398734153	0.424884120847806	0.748015252291421	0.0262781184357008	0.619889007142659	0.358523815390111	0.577548064679995	0.127932308301528	0.0921385975789872	0.218520480209832	0.293280263109181	0.775832510437802	0.436893057934471	0.248105565967361	0.233322423816625	0.361246470348673	0.214538257174312	0.159247584956376	0.7231138640649	0.143850976366351	0.266236048946453	0.170315881531025	0.242326429518182	0.184416302330898	0.511423798244563	0.683056277959808	0.342127824987288	0.162928529258961	0.36063161192216	0.11023586472819	0.314569512738045	0.0902260140285626	0.539163423543244	0.494548572919727	0.222217021445649	0.144774706090502	0.497643436393964	0.0631876182197323	0.270988805521461	0.16004230734343	0.282773004668756	0.717719284681865	0.00602199334603928	0.422115664031974	0.481294551566908	0.319393163660691	0.631242281095828	0.0920706117822673	0.530357666321118	0.575982100137147	0.84823808667006	0.110789201921745	0.225747245956263	0.0274341837754837	0.350277876998912	0.492455505036153	0.377010459023912	0.218077711080403	0.200248090240914	0.1783764924137	0.049782928745257	0.0508463931524618	0.749589269990835	0.338297709756227	0.405983571419651	0.111264720885801	0.115852587262354	0.244743607410712	0.478384189334146	0.694460756946439	0.328357754712358	0.179266621374651	0.666261057304638	0.241727233660184	0.431639115072462	0.157463455835305	0.494913300078714	0.272457395404537	0.218208785072375	0.180467799506981	0.563726396912407	0.252060630758588	0.39392572914598	0.0967459136289871	0.331770928503583	0.627018913527281	0.0800065805301543	0.618410792147971	0.26491881616827	0.385163171196356	0.362768908270875	0.00440350145853956	0.509631120705711	0.320512399752764	0.457393425514812	0.149775196240598	0.0672803459179964	0.140787334237891	0.418808325012843	0.819106972080387	0.558374657399258	0.105423565502937	0.302195211492324	0.176530419953708	0.151739255159766	0.231796157937646	0.459645054057656	0.144626569396171	0.258108589298728	0.173114509573023	0.0517368314119423	0.449220316313465	0.518758466692468	0.593119331453997	0.199083494048261	0.0898394162861876	0.301345663640443	0.410766530365522	0.304575808809445	0.101554174698333	0.341308339861995	0.167665816605576	0.464039654873906	0.0713079844086491	0.420158597729464	0.426106184666586	0.493730119620565	0.181544095565792	0.469659803670224	0.606648550015332	0.00190746002592273	0.283119124830753	0.0977867875790534	0.378410038043404	0.401765886237009	0.00111764943367042	0.167583026154682	0.383206348855662	0.264808313806171	0.200561302754608	0.00184295126732936	0.000949981654319615	0.229722165401115	0.639027538861288	0.445814146336937	0.113583653218228	0.240934169552373	0.248976851252418	0.503869466239694	0.325217418201543	0.522781866448964	0.395207439650837	0.417775247133774	0.121284046565586	0.129616508405684	0.315177831186872	0.373290658638438	0.328175073205862	0.340126672317681	0.0683702809999506	0.350190661028871	0.466108926368058	0.37058935611152	0.0952506291954376	0.44143293481774	0.137243055803124	0.543583737835144	0.0446908676187455	0.317721816110847	0.61309346464569	0.314577655935083	0.128999583091122	0.509923070807665	0.486229538311649	0.0690770085640121	0.251110319537329	0.0956791131825786	0.395057297304146	0.464938786369399	0.00121605114656262	0.277136115195145	0.253557126531763	0.272141559698171	0.15651919375454	0.0765943730642073	0.03903206593986	0.175314989950234	0.542560398825208	0.292330266708303	0.118351702908315	0.238688964069148	0.211043396395472	0.602233457716286	0.282492645609313	0.596299927378087	0.505181401294948	0.380989795388977	0.0831368590700823	0.232344208060592	0.152385089911749	0.487363281480228	0.578129388969053	0.19162655221984	0.0778193735802394	0.59058573775824	0.616123097538111	0.156399557560777	0.183699325396148	0.345554547880974	0.301755217303634	0.584528863731729	0.251252074869301	0.0518955515541914	0.384034673073946	0.0979278707590389	0.119836488076935	0.269281372484463	0.492469622549312	0.158991771399049	0.0342793846909274	0.20595701454904	0.179073034527182	0.123703086662874	0.149400679286879	0.306516829678811	0.206099339388376	0.277491771651424	0.29756809478268	0.315552287484877	0.0216461136800535	0.1715197867136	0.256316394422211	0.274582369487911	0.0248814023410099	0.199691349912206	0.204748045161039	0.748376416190068	0.765862804461855	0.285184043532413	0.171485705329533	0.259114025973543	0.19017530421917	0.298972432349527	0.704247811837127	0.172265540086383	0.36560103708891	0.275792881514035	0.213121504664355	0.408325579763707	0.428353644012405	0.0923940432339752	0.246862981779223	0.410653824829108	0.317817704906797	0.473242974784252	0.246573815605954	0.132847718536603	0.313818239622934	0.00101324036623659	0.0577847767967527	0.515599668861933	0.612452255385813	0.100367996410942	0.112782174082024	0.126085498864792	0.175402511533435	0.119650127747553	0.112594756029262	0.191417358671026	0.249732681744215	0.272372194905597	0.348009578687211	0.311948487163591	0.00201109696404595	0.109066379119632	0.150359549845101	0.188937567065132	0.0427856286156543	0.0726986350783179	0.260727528567724	0.930676598038007	0.859503379017818	0.300271023011366	0.281893079445512	0.00139748367218701	0.242812990468465	0.307461941461629	0.501577407893224	0.0782353243022561	0.247450236814204	0.0444267323545556	0.127851283105773	0.328151617923648	0.301790211467199	0.165274475651438	0.21065969241989	0.552983393109969	0.282455088669161	0.275078870005299	0.0237714306195858	0.17313936992801	0.474473947120589	0.121475854073413	0.133218398543098	0.322399256903785	0.865247782672166	0.197619269732895	0.303964668707876	0.0816469725152342	0.201241864459609	0.310472858690485	0.129777044654666	0.52261845884238	0.238025491716563	0.282016622650674	0.151862240225674	0.420283691044068	0.000904960169989439	0.130631891976158	0.377712072113132	0.347113402168399	0.15206707953786	0.16271244964232	0.173159395527405	0.583687357757376	0.543244254641695	0.314528460526941	0.28805292928448	0.178154093387789	0.283972528711052	0.39889424510693	0.568798517631071	0.107254941691834	0.00131592978661791	0.237601868484564	0.204957475543192	0.329180350203466	0.471916765902313	0.0837644249567779	0.256887351258489	0.383691025532372	0.109380649476698	0.224186984075781	0.157824688755728	0.274439952433342	0.274117794068548	0.281108748741104	0.092278687348455	0.450576463103411	0.449411157745503	0.0562908779769342	0.231504709683772	0.257280211805636	0.272582257043682	0.199270324031502	0.0782954800189339	0.478814198828588	0.312123623769224	0.452833776573788	0.274780797805435	0.196836025282012	0.00333030104790815	0.189746104945075	0.330815248003453	0.421033181024258	0.196563727329313	0.191827678993722	0.0684426287842695	0.567672601230808	0.562235894195025	0.405903100976555	0.332865057817157	0.169672281778961	0.117600569944198	0.494204658452256	0.426354129759657	0.304211293683492	0.420581936409494	0.261797962694224	0.0959337047645289	0.544286618484902	0.556910045801643	0.228377223920904	0.37810157834515	0.227432765299125	0.0966134778185676	0.382545691400867	0.0520944649745325	0.327442300402143	0.296810960173333	0.237340844676989	0.00141282393121151	0.257936961389204	0.395440672861983	0.0410429052504906	0.205727277011052	0.0590224216170342	0.340928110896073	0.148840284676453	0.00105610499895748	0.405229827209167	0.0740000490736714	0.471666770037892	0.225128946490379	0.225284438798584	0.00105083562819329	0.0399047589280047	0.619015537209787	0.437558065740081	0.0867814773362847	0.175531280487837	0.101469361606907	0.946684808128297	0.236881750592005	0.21836268899528	0.44462358751262	0.0472094238598108	0.180347412665489	0.424976876038466	0.41274069673344	0.183126364766053	0.314102159658332	0.155969252918053	0.0481582587140158	0.312927869698827	0.459741894935089	0.558656608176817	0.174120793710077	0.578291063441756	0.0772945492601655	0.408713223380594	0.393678593097039	0.577728207815399	0.274152631364142	0.119732893934334	0.0575887376010532	0.0342816594191764	0.336696123243316	0.00112489581082459	0.268441843767203	0.025413104426584	0.472250149138384	0.673193864641438	0.00253448371767312	0.426394759233071	0.0295421731363289	0.626958018790568	0.0733348408534034	0.00206132882205984	0.120878935928415	0.223144819178255	0.554674366774871	0.336360466399165	0.168246083111201	0.00110197267701959	0.106756529403214	0.0654377874090257	0.281172561446246	0.149543382590509	0.876084977791479	0.038575116260234	0.000946004704019292	0.407795239964509	0.373127793171611	0.548618759261808	0.63689120526051	0.172589770673027	0.0378341693481022	0.627432388277469	0.51197519853887	0.266034446337726	0.443772129373446	0.119485455923343	0.0015115264603566	0.0349100518948319	0.337325929473513	0.436453996312748	0.372519848710391	0.316725938729004	0.0842599406999096	0.345470311005596	0.482929721914766	0.00431915206227302	0.116771870196588	0.00134356518520501	0.0985949982464064	0.276169203447003	0.00192294927248214	0.287675314254031	0.181199178820486	0.690565619223307	0.107322679125484	0.192856967052813	0.00309793106425641	0.081768121564762	0.475506379415202	0.548582406379235	0.06907546680287	0.0937072281073478	0.265219921626699	0.00106610807627517	0.529862845951162	0.088925089778812	0.722556017546502	0.00106060327790174	0.00108145216323811	0.444998255459955	0.469125471798143	0.122717777437194	0.0015548341588528	0.0903135402806785	0.00108069357254239	0.173541414824513	0.560737400553734	0.0802885000595689	0.516471151712908	0.232763859425815	0.0864028926357668	0.330484243134894	0.0585833018508095	0.332596492845942	0.314227438563377	0.379461195826424	0.076642212466992	0.289119836811423	0.477574444804459	0.041501903986073	0.313514271880348	0.206451810019664	0.21606162563161	0.121700212769571	0.00145489774506577	0.709377581242258	0.0424779012868612	0.309602926608359	0.202301940540884	0.0978453203618952	0.00135132640347071	0.348151457196133	0.443728926338896	0.296751881771572	0.130642275916519	0.244349169690876	0.102236160200614	0.113549319526388	0.648482100683767	0.334937585069175	0.624543996675895	0.117724158530152	0.293346032897274	0.464613934607202	0.353949431250984	0.259289268706539	0.612091721064915	0.141130679264587	0.00250019285247118	0.491196825653613	0.354854723144857	0.127301937543749	0.341054979516263	0.0567912299289886	0.0011410265130096	0.437112575221205	0.0382629654104949	0.31255566505102	0.267185342869649	0.273807486106576	0.0337315090892785	0.312817640285946	0.445671409609811	0.0715614158487816	0.0938146151243215	0.145110661987756	0.292702879717331	0.3803282801949	0.0534178627699901	0.540925296099896	0.194330977159655	0.194978410771925	0.411163825965523	0.220422637513355	0.0690410339256362	0.140406543118343	0.220587206421329	0.323846773538349	0.129383165110706	0.0288837899508963	0.0212090185330206	0.550208640897344	0.586216469856665	0.211490957007266	0.370081880200675	0.249679365230798	0.164878405711985	0.561747160879792	0.39618256523717	0.0407806049396315	0.429782630120144	0.182853111184035	0.0811773637494746	0.292566914638917	0.61086267070177	0.105621168217868	0.472628098466689	0.187860614807652	0.123625303019289	0.34189962828751	0.110241409355158	0.252351185270051	0.246373171471708	0.191291609081237	0.0280653876107541	0.264297709691881	0.329043046091227	0.084048797776515	0.216398396003041	0.114608624201064	0.292459922665666	0.397766552859274	0.00135573797436022	0.381206458720951	0.142303418611518	0.408729639139233	0.261994761817138	0.131919743552847	0.00145095427006293	0.159906538453566	0.373132317171504	0.345956949445335	0.237512797656211	0.120264418812502	0.0707780388715252	0.516098526914009	0.630639978247285	0.323118510650872	0.367344453113542	0.174804367260339	0.0893695056006492	0.477758186509618	0.340597166759237	0.152743898155197	0.380104445102885	0.211440428779973	0.186975553503304	0.208627570410924	0.622001007886549	0.142431247196493	0.507019049014431	0.187699983034164	0.12523827515572	0.51669164112992	0.0221387707601739	0.163264992202694	0.341664014962395	0.405230242030502	0.0147777620377031	0.308504461624916	0.330583461492346	0.0517218984098618	0.116065534854677	0.265252797229158	0.176004493347216	0.232821484251532	0.0551168221903807	0.387678088016269	0.0423595209007059	0.359193479602669	0.275804282074092	0.253858374571988	0.00104298766254746	0.221540584471608	0.317506404571441	0.367605782946849	0.113241578727373	0.0307830148272236	0.0822691638303666	0.668452605458804	0.660108476963612	0.29327290338907	0.34193758051456	0.237484988972107	0.0913717808064471	0.50393431870905	0.499809175959365	0.118037586540597	0.200455075084781	0.181729808648503	0.165681209164194	0.358230982458507	0.411372261289754	0.100440731951552	0.435334059277704	0.14541648721523	0.0195070580463509	0.371703665029359	0.148435494850088	0.287189484041355	0.221197862463273	0.220681354317385	0.0495047017412975	0.468017697161879	0.2212364063963	0.0779669027061469	0.295019613123382	0.142631799089731	0.24080971538327	0.337786341687459	0.047086412467381	0.264883566668174	0.15720620914226	0.416978977599514	0.296243292107755	0.209273633887099	0.0423901411916131	0.0589086654869042	0.292004220818159	0.370634391050641	0.112465030367413	0.0937061753641041	0.121363635942766	0.511576323036067	0.616804216238496	0.216782546551498	0.647841430619009	0.207730618683777	0.136449495452588	0.332092410534352	0.474912794579928	0.145317293985763	0.236174337753676	0.173486200282291	0.119491266478019	0.281106923708264	0.558874759301736	0.0555167688697682	0.273623990196232	0.418394762718539	0.264834299955652	0.556812354634728	0.102943920535937	0.0481048399298619	0.0437625693205086	0.37077175130222	0.0271094048041041	0.263866436883386	0.19926020792486	0.0809254403654472	0.256473714171741	0.337508101170518	0.0454935365907654	0.197180371642413	0.0223180526395854	0.360230303047219	0.500975169722181	0.530877753667921	0.167625889808255	0.0954468915498542	0.0688729726844487	0.245018678139041	0.436166004569573	0.394047410688254	0.0368635449563883	0.128422595971131	0.00104569597059434	0.205064968307389	0.625930012749925	0.407322510517398	0.515823017132402	0.170234189124274	0.0666039647648876	0.371955130617444	0.433535590001668	0.288087618686514	0.215211271931909	0.398832971669118	0.00209697239417657	0.0770763350127326	0.641547551742098	0.010214735361757	0.237539815383901	0.511077202782211	0.318247725455779	0.647387568728083	0.0009998631846772	0.100360278209635	0.104862735926544	0.470348848093666	0.00112098466307091	0.215207432375735	0.0227861282831451	0.0704503705848346	0.294417736795145	0.334873630741267	0.231714668245805	0.140684684588455	0.00115106107539701	0.614452012672058	0.585937836989359	0.407347785968987	0.169266398471267	0.00141708361426555	0.154146647999351	0.0849767831915999	0.359588495991454	0.396441328120407	0.00108629098184579	0.110484821535323	0.000930567526715096	0.00117039954793331	0.557220226549014	0.583759812546831	0.897530581064506	0.211363763955139	0.134991707052419	0.655424834713708	0.375746014670054	0.214445348686608	0.0802075874940812	0.834080889492883	0.00123171940383721	0.597181362069604	0.178076900699399	0.635434194081049	0.0195452491986327	0.608513884724144	0.401612534547856	0.409208965823813	0.0739291893614427	0.358426849645044	0.276499458023083	0.491752789005495	0.263332521399875	0.270398435528724	0.394920197009294	0.517755920298347	0.34355124997988	0.120414044569726	0.430049464446754	0.832964199866536	0.00972236688290616	0.583801389813446	0.713894751439419	0.69852942202452	0.0234182384620812	0.0295548640659309	0.210178613908332	0.175490960448465	0.899436227730522	0.790407605637475	0.350087106914797	0.386133295105828	0.316272506813234	0.25593322675544	0.244648751635833	0.453019634108611	0.209475249233593	0.229904974148573	0.0232376102634868	0.06812660442669	0.126481015614204	0.592574472783712	0.668525880909346	0.0483942667772584	0.507308937586333	0.307716311783313	0.521751639549565	0.147038176243624	0.418549509570198	0.181005889120365	0.100258322482877	0.322933748140538	0.106368742852724	0.292136614373678	0.239393805378232	0.203185877392308	0.0448721941985064	0.28813306688289	0.351292699474208	0.101634949597577	0.199875429317623	0.118282117881758	0.25602200897963	0.32809365814091	0.0335122358394886	0.398784302928063	0.149097374562052	0.344803716284182	0.276310621804718	0.163837413715392	0.0313878007629464	0.194611030274192	0.346683254976107	0.315824564074661	0.220577232000925	0.127706074269095	0.0849257892647523	0.527132946258997	0.616332153331826	0.341636392931892	0.387259688561877	0.215255202624031	0.0972959949890413	0.469079363325624	0.366667382919315	0.145117909425654	0.396700237990314	0.172996556577332	0.155882404151613	0.358987119246413	0.455156748618904	0.169660466041096	0.252442060904618	0.383385044112962	0.219227646994572	0.437919308535536	0.0954299062983361	0.267246063878344	0.305217362479701	0.356209704194423	0.0931532120226875	0.380133167132712	0.43308387365878	0.0634552409799738	0.298527125527134	0.264839534997966	0.253218010903751	0.366113448772973	0.0356949469826798	0.408664148163317	0.339279823288004	0.397901639615173	0.126648349511379	0.0887300468345618	0.0745625248150994	0.219749391558357	0.633232760854829	0.470654676932047	0.110958529789211	0.161522045773328	0.124332820138842	0.455683201202664	0.33662232084995	0.518709298643917	0.36908172900259	0.284909391966791	0.0549084730473219	0.375347253032071	0.392143781590225	0.366081844690608	0.277279497624644	0.261420607369552	0.101930010200203	0.356947605648377	0.454842887472599	0.135051532485413	0.412069158883076	0.248809558310622	0.0800531424656636	0.360045281982552	0.0982117020632253	0.273548559176773	0.272247413009314	0.223350093151011	0.0426805440091222	0.357697759577197	0.331969746068594	0.0996036969971651	0.219816988649385	0.125446257092543	0.257082191271595	0.315087365246999	0.0503399458874272	0.42715022011393	0.171486265496701	0.346682922386637	0.32834161028713	0.18448949271138	0.0460796815075084	0.175548672003802	0.343892796427568	0.338434402370464	0.206311048440352	0.112848801586415	0.0592292366874879	0.526643918755899	0.593504791818354	0.339002058080777	0.419677599849907	0.175604962830957	0.132272671840595	0.510638652280943	0.383405876954447	0.125968049823416	0.366452039673597	0.179319348145292	0.114379097507085	0.40579620536623	0.180637270812146	0.714797934418541	0.0352479062315995	0.387155869149835	0.0270250396472277	0.453815590743469	0.00102352291181676	0.44024889809136	0.277629717586322	0.599594705516003	0.322833839326156	0.36455984539637	0.309821900980142	0.390637801484271	0.564675341604363	0.0466665546836276	0.51489148747813	0.785463713443649	0.0428966164902184	0.730210289718233	0.602775666754408	0.323335604939981	0.00129028568912339	0.102696775347263	0.178145225824153	0.0937467633905634	0.805015737984418	0.82933103586338	0.381357544969311	0.489409805624556	0.348316549791196	0.197001164596326	0.14196078486244	0.477844199975269	0.273605352546086	0.36423246866867	0.0285942893028316	0.0402526586503987	0.101039356067182	0.631922131005038	0.618781520903594	0.0934921360564774	0.583234633824848	0.346372690014649	0.443779243154721	0.147953957768106	0.398071028316765	0.300775898091884	0.0940619839749456	0.337141841697848	0.143261492696519	0.247729666333414	0.244228874838276	0.268245692301673	0.059022677727929	0.369113329933101	0.367259427972966	0.0933654713557254	0.231686538209883	0.159894547688247	0.306157372648268	0.281775555755108	0.0515588636214775	0.443007780560012	0.241219044390731	0.381503448572535	0.281311390278727	0.173760041083589	0.0354103813914632	0.135023753294769	0.355943232934998	0.414950323520009	0.163650809966359	0.123472363844946	0.101324289371114	0.475274695407809	0.584049969804479	0.344060058297394	0.453757480736651	0.159475029794678	0.157897057327715	0.464527782380642	0.404045184833917	0.176388009291043	0.349843606931945	0.202175043167371	0.134153195452891	0.326163549444138	0.439018403788301	0.132746970213458	0.422563719382019	0.248765716110866	0.0541047436192769	0.375375622856723	0.166938982954236	0.303178940756133	0.281444144956733	0.271079349151107	0.0370322506712464	0.356811499279834	0.333630714773344	0.0514282523070631	0.264125594194927	0.128871390197633	0.305556642240041	0.31720650840326	0.0263795544676468	0.405391657924024	0.163466386848441	0.428560511388429	0.279978691364306	0.178922707318636	0.0323282880010507	0.112719610764087	0.334103292075306	0.421849505908305	0.133964750861738	0.108157244490787	0.121260327448659	0.475881842208749	0.601363635783226	0.286899795665879	0.522955581783457	0.130824351941153	0.133415238325806	0.488088454961338	0.376844853142735	0.169129429972875	0.355116291890447	0.164134357636322	0.117448856607429	0.312028253407666	0.460579338463633	0.193032663351351	0.425538360388676	0.214398023419618	0.0510726164060312	0.378447730411444	0.200714949400716	0.34308254011301	0.290964651811337	0.284023412559071	0.0299447557324762	0.289399316014849	0.398441655182316	0.0285062944007638	0.213663034675638	0.0578367848920272	0.31744877344084	0.278197146063687	0.00161520836366577	0.407666067022238	0.112436065593318	0.397217834588958	0.2688381769125	0.207575613933197	0.0289447406296167	0.133103520846779	0.343344896216437	0.432486561941419	0.13323554929768	0.106449197134322	0.115981769821401	0.37247515141599	0.501717463414909	0.299643364215031	0.638252911745236	0.0581993299966609	0.11670859302481	0.488295729163648	0.340441128094039	0.210273765096147	0.367936844836929	0.129814801467761	0.0891905134910629	0.335755097659695	0.384685717642579	0.290823650941317	0.100066621623487	0.391804671571292	0.118048554116908	0.46086209710379	0.0693683764037971	0.352083712203407	0.418918222487601	0.419859437780699	0.188335989332606	0.464657002404967	0.614744590753	0.0562243087017975	0.278400321603894	0.12481932952731	0.337697238944926	0.372190502975943	0.0148245179366606	0.35244429106506	0.341760617663785	0.286764735439185	0.17692002667182	0.056576966142651	0.0313539663261315	0.208708563251679	0.683947125524376	0.447098076126789	0.144913861660512	0.256725973879437	0.250152678912363	0.520919918862748	0.313628083303353	0.497922349469131	0.477201871282281	0.409181342924986	0.0823803929481151	0.132766636392079	0.28476293086669	0.40286922061684	0.342997792695898	0.30994873584177	0.117607796704811	0.529307428682119	0.220040561090439	0.69052605946427	0.0280649942018725	0.632960735221367	0.337795096857301	0.418181926207795	0.0162668172967944	0.354791294602748	0.237278707679084	0.508131166297654	0.287367551499638	0.296024224461703	0.320071961290133	0.551039569080816	0.456901399775751	0.0536501830755974	0.396542051796597	0.756147306777636	0.0135467821223155	0.613436861993857	0.675034618499741	0.592187311623472	0.00164060812769863	0.0591200304537754	0.16880005643884	0.144286260636325	0.867837452671609	0.864344226030311	0.394249671539236	0.417195997242097	0.329835579294197	0.286867759037235	0.105035600291274	0.460749583461546	0.217568273447649	0.229467505333148	0.0268479740291359	0.0332683626124737	0.0863217152591708	0.499333704853047	0.638949840307736	0.0837097693654004	0.523194607533552	0.416867066347274	0.422311386061503	0.176178829975997	0.279030956327164	0.473466384227839	0.216685899276566	0.344715981787073	0.174425799263073	0.205731314345481	0.270389108320202	0.294298510025855	0.137705116487093	0.377464579014086	0.50015547504312	0.11897592999069	0.259907170862792	0.215273810291594	0.262294589665679	0.297341343037238	0.0652771101414124	0.376319384376656	0.283936521608155	0.422723499805446	0.219763867630318	0.186588670125523	0.0533410230841153	0.174592741948589	0.429010588106395	0.391565030110653	0.138396608088093	0.198386481627317	0.177534073187461	0.525340075335822	0.513228545291025	0.408304841498342	0.260373227266575	0.181932224169511	0.165088158717827	0.304111645741626	0.469920518500994	0.261420887015727	0.334592890091667	0.236080910749593	0.164500196120668	0.362168351767287	0.522171349106593	0.239915047461021	0.436323627880591	0.237079438546543	0.0713254794711148	0.346545863778752	0.247999284076248	0.351759008878696	0.287468864856114	0.265160388261827	0.0601747098863396	0.250586411989066	0.411311177983281	0.0189687075931452	0.251065976365738	0.0624917514235095	0.303252493965436	0.257977574951516	0.0017570355850305	0.405853051288557	0.115876715145707	0.43912311102686	0.235896224720541	0.195112509067909	0.0404884508808323	0.171979093823719	0.372126043789584	0.430257494467295	0.0788561429244703	0.106184702789232	0.147406444362409	0.194373702744785	0.515729959668853	0.311219094847757	0.721072598642689	0.050751906786369	0.0876232575809712	0.543938993422161	0.338422628614656	0.235129420132062	0.373753879608795	0.111266806169295	0.0518168425342618	0.408237723188921	0.444920764702777	0.151574526969048	0.243151980237581	0.481137443665613	0.264826447536506	0.402604511980104	0.19030147601318	0.171633601261154	0.326967662147578	0.0964355406500171	0.13403941156916	0.399010515337856	0.622566494132703	0.131930598146205	0.177058190151613	0.185255525430007	0.212280844041791	0.241193164988131	0.078426641517673	0.350793510505237	0.26708441555045	0.36869116280849	0.255375086796152	0.251805521636475	0.0208708607692456	0.141433909213897	0.352924176091852	0.353098129787221	0.103042837444459	0.171106519046838	0.208879073621996	0.579505759152561	0.612389714275083	0.37919347562627	0.29996351686913	0.15257748070889	0.224379712811627	0.297652243152579	0.498786236363993	0.168262836246241	0.316381153530202	0.226934948444274	0.170184758526673	0.436418639231356	0.446681194192651	0.229496922993892	0.259174656272277	0.491355832465718	0.277306595910227	0.347809982473679	0.122119474911572	0.300582779203684	0.28132097749578	0.35977007048469	0.132031528609114	0.344770425171971	0.467726044371768	0.0747233348533113	0.274815028925397	0.258362734880852	0.295490673570354	0.357780602689835	0.041381733580433	0.430143492102455	0.329566855133717	0.485216783610398	0.221393331960421	0.116792411779577	0.0765281818089619	0.249118592465954	0.542264138796067	0.418210574104167	0.13910322658416	0.225970265884213	0.211974983509339	0.453007198411717	0.444609633740479	0.439662565908025	0.289503159642272	0.176087714319039	0.127336008406189	0.233643729598518	0.39396876659503	0.375680188074865	0.305260913072483	0.224802036220538	0.189891134858263	0.625045105448389	0.0959302580460226	0.774328531054	0.00103824972703007	0.710168981933625	0.437339441798879	0.212277205578403	0.0147685998783369	0.172681357897623	0.189054717275492	0.386330354485375	0.253836999471021	0.272541530052886	0.444954212702283	0.616213524150698	0.621999053642686	0.00123351348929259	0.23809949592066	0.699819353598134	0.000985528158790479	0.569059059892227	0.6753049538242	0.62073565084409	0.00113969547241544	0.0276397477155705	0.0841417048157936	0.171001390962691	0.881560142398855	0.872737978751877	0.455821390332335	0.512567047305927	0.404725846128096	0.269127645863931	0.10649206144759	0.485730572093181	0.21181611153174	0.155619137079658	0.00119047054016615	0.00136035240959354	0.105757495538783	0.587227436045296	0.64945965430453	0.118038729569898	0.591944029317423	0.417514599967031	0.42826554080191	0.187272925367257	0.280095482545929	0.413430984346726	0.242338883811938	0.348621528613899	0.0943417997399976	0.333721981140702	0.267602962368481	0.374029769141847	0.112662343861374	0.339897063103441	0.502928463298378	0.0673148050284682	0.287681666200205	0.272755469589877	0.309651384623322	0.338216358505004	0.0402600662629048	0.437027624264266	0.331740279302096	0.492100520742239	0.174694623726335	0.0913434256814024	0.0764916273451581	0.231278608256413	0.623641354018367	0.436237332151311	0.122615748134976	0.230424154005918	0.20214020324732	0.433726807393487	0.403638406349304	0.541825571198998	0.392155725555549	0.236547910425102	0.0692319262307921	0.291357720583897	0.374118318721747	0.354665867254012	0.346752927193295	0.232600524151747	0.12449187037287	0.660679069426238	0.341562504419364	0.330813047990155	0.113764916824048	0.5214708754195	0.487610854792681	0.233031929578	0.108461732759207	0.510944659595202	0.278929270955651	0.477053198877247	0.184666401081922	0.353191126366028	0.595310059660626	0.094191269597075	0.432569492647322	0.306873729001787	0.420074674216543	0.64468419244581	0.038548023413701	0.611137143379491	0.392138565511936	0.654915517627576	0.15983076232862	0.111385434039902	0.135581369177369	0.346810095669838	0.617230287927027	0.394702241383225	0.236291331161532	0.309516538352257	0.302623042595759	0.223175324390348	0.157601993414396	0.6294596697941	0.197867017210368	0.299765924718638	0.148517396760148	0.18853619500037	0.256802156836982	0.485449148419046	0.681054751122616	0.297522829725078	0.190086023805141	0.444260075724685	0.458970825119195	0.144795626233867	0.236565132395496	0.432334229487609	0.306623791547915	0.457978653242823	0.207951495619394	0.161884535399974	0.344496030576451	0.0587834558858929	0.0837943368665971	0.414485357102094	0.612850467057955	0.121567430587839	0.0999082646753144	0.164410712682973	0.135708972447797	0.181533549779048	0.105511792951922	0.268227446765254	0.24512482692212	0.323678409448635	0.272191237691887	0.260584429870178	0.0167238224389137	0.13408237982067	0.304815428948226	0.359609785697875	0.0580021569963192	0.169630664783219	0.208466494979413	0.694871906577157	0.754187928008251	0.292218571836735	0.241460306856461	0.167649133637583	0.21517553255941	0.289680257256479	0.586584708658729	0.138195966607155	0.335038962102781	0.196539450067553	0.171148563166469	0.629739115102881	0.269879327185115	0.322793661615214	0.147279914131236	0.589014930294676	0.383847525383586	0.310334236369415	0.104598118084519	0.471703995889543	0.301167930376873	0.484314590821552	0.134991992898504	0.374276452033682	0.665031059549088	0.103926736464403	0.400442948051279	0.28291169369296	0.432446791198046	0.479106918790051	0.03412128474333	0.598454670910468	0.357624130207434	0.549067402087787	0.186068612788961	0.076305724432654	0.107524987777449	0.32462978551045	0.664992592484749	0.39717829324685	0.19803456851946	0.295379652768214	0.256736119515031	0.2454355359309	0.241735004041259	0.563821128404456	0.233957552597627	0.252311864821394	0.165621207310602	0.192815082152614	0.340166335302946	0.460761819905552	0.625360014568514	0.2305412604654	0.152390409001429	0.302310570807818	0.574970365619271	0.0665001016253158	0.243602413557849	0.394370368633686	0.233693686130723	0.524185788713803	0.127643045339555	0.0583659461980163	0.0639539539893424	0.338765377581327	0.0180554947457413	0.328866371043075	0.203804582450111	0.0759368264038752	0.264271080636337	0.312351627602008	0.0948247802351476	0.216420391038095	0.0206285130923652	0.360443809607062	0.4589740356778	0.491065717829969	0.1606196728064	0.0850186313712716	0.0768370590597546	0.243345499641011	0.469297588012188	0.393199254833841	0.0377032377705644	0.102723152891775	0.00118137536174133	0.211567557687365	0.603856546404197	0.441694956963277	0.516546351081365	0.219412022128805	0.0821933237525465	0.427098215319699	0.419312455478782	0.336655180514604	0.204315093700384	0.390213759589051	0.00132015080784816	0.381253441794764	0.465554739931131	0.137233175121151	0.311572612745927	0.382255370364296	0.161084789594254	0.334333147768013	0.162965238610205	0.220525924762926	0.296999648565417	0.30733127331051	0.0959472578686103	0.398100966651546	0.395905592707943	0.106925130802801	0.231731489246388	0.201214539279508	0.281817846290098	0.253272896111049	0.0643207666225067	0.417246907451225	0.266637256087434	0.423624151449735	0.283797199502983	0.183487602320251	0.0415863344154412	0.15935630852447	0.362332758659407	0.407999211495324	0.150612958080331	0.17470165766137	0.106274845770894	0.55772334096676	0.513388326420372	0.401711370537237	0.354879735275981	0.151116527980808	0.191416455633343	0.449134102237347	0.442586537102172	0.228463327976857	0.36407052970197	0.216857645550133	0.163034882210717	0.616991783248186	0.169305481620097	0.531463082186319	0.00344902371581468	0.673939720641965	0.47442094581757	0.232738655574328	0.0984948794090486	0.456228622337404	0.316965362365068	0.620342613125608	0.188751883008779	0.209282569832706	0.550025459376177	0.229835433958226	0.38828420394065	0.260424064530079	0.435720138984752	0.684622277434599	0.00910540559242587	0.653190388094103	0.480120590919819	0.414376822368236	0.077142406398791	0.0246443353094077	0.218583181706693	0.314746627559169	0.853253752485762	0.619437034098762	0.365727094241302	0.332336116367192	0.373985204609127	0.208624764943851	0.237126827314476	0.527695055153386	0.165543240941922	0.20926921933589	0.0594194482119162	0.215661406760385	0.267607727434666	0.756383779084871	0.703583846987302	0.169990785135725	0.387324408958036	0.452989470678984	0.481134744760476	0.242428539866805	0.390318023209865	0.276084187251106	0.0182091489263112	0.251297698426357	0.277656394422965	0.348867469169605	0.295156837845234	0.245837685161026	0.0821115863292282	0.250186493264549	0.434889138853382	0.00116862937948826	0.235976649428774	0.0369521379454682	0.319805996179249	0.316285042273495	0.00146578506156478	0.332534371589906	0.134195802870057	0.458805291104096	0.180225894456875	0.147209451918149	0.0410263040550828	0.195968422117264	0.408284739565255	0.447499345882737	0.0925722717912377	0.0775874581175967	0.161962748747908	0.0688366897777006	0.476046685013134	0.252852518350713	0.806649621666037	0.0208130008007869	0.00113054082900039	0.538467825243295	0.397980116616578	0.292655543294091	0.332353843159533	0.124499648672482	0.00967148651819875	0.498605206281707	0.645780077347485	0.0812207457479354	0.456596686406516	0.172319704285614	0.155070898593787	0.440535619580062	0.0797657724115858	0.23702751797335	0.353010607798604	0.216766614965855	0.0376940399014134	0.270374284878978	0.460067519538426	0.0559716388312064	0.159229486783129	0.197317249349907	0.175304704608532	0.171526349125177	0.0687226781054316	0.42899938194976	0.100130924682616	0.386278064514926	0.311127236650116	0.195063535948181	0.0141012939237019	0.212494221061916	0.358634966964708	0.40908965350728	0.16624186339545	0.101031859114439	0.121110791504899	0.606576072136674	0.613625281771958	0.28817371244812	0.315437868627456	0.235632503395354	0.0798128061126172	0.456362314336974	0.417889575044786	0.154599472965348	0.312705901445904	0.156975567419197	0.172740346226297	0.304837355467997	0.438253732660592	0.292713432916412	0.107365104801575	0.38909944305859	0.0994623982099484	0.442655116288038	0.0591046765957038	0.347341018375872	0.495858946810314	0.358607384388818	0.16163779914143	0.479269104231664	0.539045863428731	0.0709504342942828	0.252126875440108	0.106730223088495	0.389358732475704	0.377546036025037	0.0135246427702567	0.317690174568204	0.326936536587716	0.285729994934759	0.116145786986168	0.0746895940379015	0.0403510081526693	0.221240063434736	0.651171603442449	0.370958241717631	0.142977605093277	0.248720793974791	0.284152674452569	0.592798180174599	0.296919163352059	0.546361663254619	0.56709166237458	0.424046738812305	0.0717122995611804	0.175456873788594	0.23475146987729	0.350211767823908	0.443730888471304	0.243389200903214	0.121890327267535	0.285077878909768	0.52485494581404	0.323714125478555	0.0963563500935885	0.448628184180641	0.089213992808803	0.423307722495082	0.0536190023400412	0.321487514866	0.574160589109919	0.355419346489383	0.149116991887347	0.545432040138802	0.530843358381418	0.0674973568605315	0.282626274515405	0.125532430100922	0.369216043355508	0.416431655911348	0.0144943128127177	0.301183025414919	0.258142261854277	0.252866618833519	0.139613188379385	0.0704167686218548	0.0373024158284537	0.21552268961507	0.534392857757623	0.333838366596148	0.122699408971661	0.221905112152454	0.216687807968031	0.569649341002605	0.317629638893773	0.613079284549258	0.602668879708411	0.40028412792579	0.0833611703935425	0.207181554620825	0.17243043136079	0.452225927509218	0.503182867446373	0.212259723384006	0.0934484711005908	0.416796382261399	0.178912390391487	0.329738516404018	0.113949272002753	0.537927336777353	0.446598609623171	0.197090677129221	0.140942132237669	0.500310434518045	0.163628834032857	0.293901657998844	0.175076943900188	0.324914830550303	0.675118151561665	0.0212522104633248	0.412831988359974	0.42040576092783	0.289352187756	0.686770012750555	0.0806984719617387	0.572554687483218	0.525536985040851	0.784814953359453	0.114095947896175	0.174938043171233	0.026840721513444	0.323199155606378	0.515723746131528	0.383592201161645	0.198079343529576	0.211679417288753	0.227542039030807	0.101133272428658	0.108308871206613	0.757105326745576	0.327665908899356	0.367868878570263	0.113020672613556	0.0891392523906638	0.243199714848288	0.468188993361804	0.699673876971824	0.281608030378708	0.178541092318032	0.619735151815861	0.337618346440347	0.360793949461705	0.067815879667844	0.520953473714764	0.482216784303072	0.24910593739356	0.0744942072302198	0.484110199528891	0.253886392943713	0.588960606046566	0.175615766768102	0.304972277185858	0.641680027584202	0.11446333278111	0.399652290282278	0.32688076145294	0.413290570300063	0.691265473357328	0.0269478317688315	0.591700391851993	0.369170677408001	0.616600092072268	0.110693932321736	0.062208445478353	0.188167441717496	0.31412837481887	0.712148389651985	0.444937500679875	0.26764400751622	0.283378935529029	0.30659646789697	0.216607048212245	0.202317584570211	0.694147848015766	0.122817876662674	0.278774476971047	0.183283861577806	0.23756727914928	0.266799750199584	0.479870262087243	0.687686300948665	0.331338180707685	0.188475194784847	0.241105245069951	0.52801015596113	0.12932157122172	0.227897675359195	0.368056968151596	0.198105683912637	0.505478650161205	0.100472127819179	0.0986739637112593	0.178617634684268	0.395083748529866	0.0288835915329026	0.320802124482367	0.312130329064968	0.0614419666355409	0.242755390434922	0.280173268678599	0.162067234237281	0.27097352943679	0.0540416535282776	0.365177954853137	0.368610591362768	0.387258689676055	0.13309671217624	0.0721726340829811	0.0778550262847501	0.22391658307067	0.54714446461368	0.426749487973969	0.107853005482644	0.0691918483550659	0.0248246545021815	0.374636482413875	0.429985482182892	0.416542713991645	0.437110944683313	0.225529164694897	0.0843867826318101	0.425115917323412	0.459139042394563	0.39192027811048	0.209436527682749	0.298529893924961	0.0186943754135585	-109.333040346377	-128.296577380863	-176.793361582697	-177.517303218208	-170.159061973199	-157.867764074907	-143.517985848194	-131.752473576174	-118.393446256622	-73.223522279849	-70.243845756614	-11.885568080426	-0.0382414014957728	-37.7235417104635	-35.4556537065604	-21.6817793360343	-73.6087146216203	-28.5928443474324	-28.8455283180272	-8.66192657229849	-18.5027644616957	3.41152717759349	-7.89491770509762	-31.5761166000121	-27.9111520985529	-161.149825866275	-19.6165305194857	-58.672696745491	-17.9253654451017	-153.306168832921	-26.2636999022687	-20.0712197936871	-22.5330568507059	-74.4530673649071	-160.307521578245	-48.8879165894412	-28.1027291220163	-34.5864402114493	-67.0456843175727	-174.498445981812	-67.7437907560999	-129.331103505884	-20.016822774869	-115.021205152312	-32.0777090425548	-34.4003250122171	-156.006373520227	-34.4866820164103	-10.7299930502105	-69.9452148468357	-67.7657204912539	-129.569639768615	-134.384759309673	-37.4653506674631	511.049541682388	596.528397310268	550.011255493035	567.644855012813	624.328637771808	664.309061679165	675.43747793914	622.086458045792	663.201000864279	675.283729985455	666.972534195742	561.220183934449	504.694771803798	599.510276177774	618.967012784322	547.331594359888	566.806052157767	505.529930452758	555.031131556824	516.114116454343	582.959505648832	528.977658948439	551.326442026074	569.781319214735	497.705304798271	643.065319992548	591.073567512321	665.042424418628	591.21679913252	607.321878568652	618.097332867445	595.778983278152	594.020291781514	672.628571512395	634.680413196563	672.233243448309	604.507306706671	633.334487765326	704.747595456042	597.712547294061	692.265671379787	704.790703325395	586.544522713424	710.809368078593	574.511316302057	643.332781318495	678.084946849075	590.250568836386	558.682266227448	666.896105697808	662.18617443064	643.732879587832	695.037699479926	605.302608154065	-0.0769866590760676	0.0054935332737602	-0.100664925432068	0	0	0	-0.085376712498259	0	0	0	0.127423033270808	0	0	0	0	0	-0.138964905921441	0.154458571591646	-0.111027466116668	0	0.111157751857802	-0.388566224845926	0	0	0	0.103998646402198	0	-0.161101556892772	0	-0.0597136972380035	0	0.148911950724627	0.0782853253825832	-0.0814234253222813	0	0	0	0	-0.226762098196195	0.0762312170826313	0	0	0	0	0	0	-0.0426099728248464	-0.000997513002349734	0.0157646813089286	-0.153334808291749	-0.0582476130518354	0	0.00901149034714948	0	0	0	0	0	-5019.19788150864	137.306846328062	0.695803080918267	0.0414015151515152	0.518333333333333
900	0.392573044299908	0.496184601536381	0.34122245145727	0.000869318162842558	0.108603770749892	0.00147087660204858	0.508114409610416	0.00131033563288249	0.232111418081873	0.505798075687095	0.323564180957954	0.383993835289706	0.447133796914059	0.173175837282899	0.358895398283643	0.279155957763941	0.0779628588533843	0.511101652268866	0.927282157912355	0.0553187017335453	0.31468353982748	0.304684707128546	0.0377425925366511	0.00116789957590075	0.13946192962602	0.237323852025776	0.0891433404338341	0.70301542209665	0.591828784473249	0.0876845215369863	0.548934300240141	0.446065689406274	0.367969079145654	0.301932122163969	0.345270762531575	0.182792663780723	0.325141362075495	0.000802884357539871	0.00171826969614416	0.122837590675504	0.931856740660912	0.998660852442214	0.00104542534556199	0.393935981344522	0.318396219806835	0.246902991944941	0.694892537439613	0.114183266355326	0.348523485246135	0.102842255422772	0.52460383568352	0.00119116169899612	0.417901479769491	0.300043038983621	0.570010812289596	0.321495054930314	0.406591761172101	0.540145184640247	0.434042861198712	0.528898186718501	0.00156562163556382	0.553900488286866	0.849835803112483	0.00544063768630187	0.72523357969498	0.314547637116466	0.309028408303085	0.0014020705231706	0.00251696061606852	0.195569512432148	0.0853454704015924	0.836823432500077	0.811982345775868	0.342451414669884	0.231164004851457	0.347750149410448	0.149004839017468	0.139957270560111	0.571781675767137	0.548195077282735	0.380607379001783	0.0645001957348502	0.195056270503318	0.101286151400856	0.112741062889425	0.404606642763345	0.215452608958796	0.140534829206254	0.645427025859235	0.0741417925580184	0.817748563763469	0.0014756706423741	0.705938963817873	0.354086878067653	0.192038618404085	0.00122098384339664	0.183418727308493	0.139674231124403	0.43776850002563	0.104820901563532	0.154872852976286	0.5631918369693	0.703849625441405	0.548257334715684	0.00147756709759833	0.11864756376879	0.630245747135442	0.00135722741437251	0.998741698392268	0.560219664689798	0.636086560126582	0.00110777944055831	0.0014959940093712	0.0013951734719029	0.246388119166545	0.93684160556371	0.957624919242057	0.454089172095773	0.518198892714856	0.319246818082036	0.345498504621963	0.0031570140284725	0.392737766901818	0.178835642471979	0.0880673944570781	0.00198275383922872	0.00141050899822766	0.00110062387152895	0.489773440973302	0.685899720241744	0.103775903557109	0.636613549428553	0.680812069434626	0.00146738962021793	0.771380367541378	0.000991195156816287	0.722274179549626	0.402540340887087	0.184020651645858	0.021138127984132	0.104242889767505	0.164357493539282	0.372409412079848	0.263630837671521	0.27718350307367	0.389478581553027	0.620333458540631	0.675355746694167	0.00158798494518015	0.216364066227462	0.699186088152111	0.00222477159065382	0.594944498047619	0.747457450307473	0.598110123518532	0.00162004611437946	0.0235869785410591	0.142371351179327	0.179205866666926	0.886518565386468	0.839045783224015	0.400798868663439	0.54525368117914	0.456645516426419	0.279884753651228	0.116345796752214	0.429857134736124	0.183599349722455	0.148462231445424	0.00157254255394322	0.00188939763574793	0.141980260008743	0.600658638358296	0.680162701129197	0.0866161904120018	0.646317567004677	0.61962707898274	0.176293669506872	0.647857898418214	0.00145759768369723	0.618049181369687	0.426830866375509	0.426772941976954	0.0633954536033045	0.457442896219469	0.306871979466998	0.475063042213438	0.273222341167661	0.193848079064377	0.34388812220994	0.57261513717144	0.376931728541112	0.131358004681385	0.412242452231997	0.844629859890333	0.00197602023050306	0.570543687846402	0.808495977755334	0.654324544450764	0.0233317320456515	0.00235795991614825	0.224785872061301	0.187432736829244	0.9989395407776	0.874628615927994	0.431515059740395	0.397351072328099	0.355974200972901	0.251352757906408	0.191913228761306	0.428793764716991	0.171212548513199	0.192583701523099	0.00231537984408217	0.0677462826387494	0.0819384259528656	0.624972996656402	0.652037458001979	0.00124017940492801	0.534954952849595	0.570947646098894	0.167951009912382	0.454562889778696	0.0011579050420547	0.682054292227546	0.431449014381488	0.238745489971501	0.0875677421416463	0.546905868350063	0.306707057302181	0.640652744743195	0.1903089753031	0.168053346519254	0.597880175067196	0.227618831687034	0.455284502857033	0.226893384337708	0.449768518809563	0.693907650684452	0.00155725899289554	0.678715975236163	0.456232244026219	0.470899779939728	0.0833410887048342	0.00103588771416625	0.214857846130969	0.328780858126172	0.870225968757846	0.684998867804702	0.469340522966851	0.320964471801883	0.381529467652753	0.163343805696293	0.2240318825403	0.537191199141024	0.177894647418924	0.194386011500362	0.0675541237624541	0.154688787207071	0.28383871844329	0.830586499213789	0.646471225764425	0.179528535984077	0.421364326882741	0.610707402819383	0.271445343186595	0.44452420957773	0.0671581913420737	0.572837701650086	0.483019135001061	0.207496064543195	0.0906424632940932	0.490820914559098	0.210257428478924	0.629058838609002	0.15574923992268	0.309640154335624	0.678822794885456	0.139627245279778	0.432388541501439	0.335154336452299	0.459378936649783	0.734367648167255	0.0378370969669867	0.609302618017081	0.397278233189049	0.580476323182278	0.128328070398354	0.0583378724008319	0.167979000365046	0.293280263109181	0.758432578455918	0.434623803695071	0.220499762268857	0.232477550389262	0.339260112161083	0.209879511593026	0.171457381343764	0.727102767051844	0.113428367399025	0.252637097881003	0.158936261768933	0.207911915510276	0.201268051855338	0.510863718149351	0.71917429653938	0.342127824987288	0.192626761786226	0.354809521730636	0.113854171700801	0.255561956058937	0.0896102101364323	0.521708088368476	0.457200122296986	0.258408879469825	0.111438952276912	0.522110804598636	0.0740528833605587	0.263510599906578	0.171676308805862	0.282773004668756	0.683388739897819	0.00760673297758294	0.416289773405825	0.463573641352667	0.320957789686992	0.648534550345873	0.0720030505413224	0.581869247301801	0.546551237442234	0.858827001068778	0.121846645739303	0.192069763590659	0.0232572742001061	0.350277876998912	0.478663486629023	0.415135111206533	0.194216268161668	0.212447370843204	0.216471105491214	0.0415970699602855	0.0842084851894127	0.746062103828661	0.340035113188188	0.418783356454938	0.0895063499440323	0.100751866637835	0.220700864869324	0.54725240166321	0.714015401927541	0.328357754712358	0.200160410168869	0.656041485795575	0.240734319940497	0.376334988623664	0.14435501157966	0.47999698133492	0.266791649006256	0.270222628982759	0.174944424057927	0.465026952442041	0.223654716873704	0.403259895056664	0.0993643444911837	0.331770928503583	0.612725801693739	0.0867274577538352	0.617516732946928	0.266232209056018	0.405114262138362	0.50061044694308	0.00427107130701489	0.592371940121487	0.299743007071211	0.432304047760268	0.168778063526425	0.0779465351050443	0.09716706007316	0.418808325012843	0.758063565692605	0.531021499323703	0.122664430876503	0.284093511505058	0.209504333586471	0.149015800896557	0.146393121146168	0.51407678403197	0.184326777936055	0.216446424166966	0.223020094010844	0.0566940058843978	0.437287992644177	0.473422713104616	0.56525763172271	0.199083494048261	0.0928724233201538	0.295296538859767	0.442707356368778	0.249373134082343	0.104018209382297	0.341089923368368	0.145545691140563	0.4238834879589	0.0696799636542095	0.336039413896789	0.451532960143417	0.449579732297084	0.137214040264705	0.469659803670224	0.579347677063911	0.00192426066231278	0.216731945800566	0.0913306149026232	0.348156140168479	0.345272690674506	0.00134045887015542	0.188369885173916	0.313909375196138	0.269857683579004	0.193155276943725	0.00316257927274742	0.00121125316722004	0.229722165401115	0.683002951883031	0.457151183097465	0.1242683158745	0.258529791015217	0.246307302050207	0.5179241248516	0.305246241863038	0.483901653742033	0.427742568093633	0.413349631108398	0.0909294341391541	0.150580131086659	0.311442215572167	0.369767018729789	0.373200052435777	0.340126672317681	0.0625104139944597	0.344602557169871	0.489950193678803	0.35363889404722	0.0917775572062685	0.450616668568483	0.116125905105046	0.523036860022588	0.0490995416286897	0.315379736255868	0.577871293691157	0.305528888694667	0.144193554934174	0.509923070807665	0.42989904489809	0.0514528644366138	0.299743282478102	0.111697829451208	0.379780033544894	0.412954955684193	0.00147513951216155	0.226386787193135	0.272028523897877	0.234464825704937	0.154964715495704	0.0755988484306676	0.0339235801072229	0.175314989950234	0.538526697028855	0.306502321551903	0.111453335710946	0.268922431573233	0.225223355951154	0.620825750864918	0.334126088434748	0.635164835895447	0.612252733329025	0.37453704001112	0.0962927784470759	0.259539959566423	0.144395864330881	0.472882948894976	0.519537403558345	0.19162655221984	0.0985549841118456	0.56178592693863	0.542779469246412	0.169119087435017	0.172198352839739	0.333090518785478	0.308668723137714	0.595948722469304	0.230417306806582	0.0454475282550397	0.369748460138164	0.110864892033629	0.107082834669114	0.269281372484463	0.540902075815949	0.107968056028558	0.0308960020274283	0.219850279407733	0.203206895150215	0.141432767085603	0.122913516018879	0.374051983867676	0.243342106320955	0.260066847603248	0.313834566752096	0.326465875905489	0.0171793089234024	0.1715197867136	0.225259709999645	0.318975633841737	0.0216459437839318	0.192201147571308	0.213904467859527	0.781574881395103	0.80271137714851	0.288979468910599	0.175700858900773	0.258839596454992	0.149006803188534	0.39674748893355	0.678682891213343	0.110355152330541	0.413010201494563	0.275792881514035	0.232678937832574	0.424517164733841	0.529850855483199	0.118712653252189	0.222837202715253	0.416171831278528	0.31516887277038	0.473934365762131	0.222083755346249	0.13744439551269	0.306002680949603	0.00120468336981546	0.0616591431635097	0.515599668861933	0.596077466687376	0.090909740080033	0.146501798657955	0.124758636237414	0.166372390502274	0.117431558026878	0.115204836323167	0.230572858559217	0.248841728565734	0.250812370767642	0.323087861506479	0.31425939032326	0.00215886875436582	0.109066379119632	0.177481278832202	0.213815577805368	0.0574462966629547	0.0660617369633932	0.221844107757403	0.916066574704469	0.907710841897049	0.336834646369087	0.341500384558265	0.00140508993738199	0.22274768772961	0.381074227700854	0.494347093437791	0.0789770945486165	0.244239145329219	0.0444267323545556	0.125242948989861	0.311709734966595	0.326823489066057	0.0821755866173266	0.252315658316502	0.57152305822771	0.259207774071208	0.366932892558076	0.0213355440701241	0.119561008579248	0.484390017783664	0.116809944088831	0.117640064779175	0.322399256903785	0.871517559719877	0.142091933476336	0.264838659908345	0.0863837640668408	0.204650520562407	0.281828386638319	0.122740986537836	0.503261473945355	0.238378437929072	0.29120488398374	0.164550521843743	0.428765700480272	0.000891038807275364	0.130631891976158	0.391332288873261	0.368872346989906	0.121876405942671	0.159114452092459	0.162245059458245	0.569543034082378	0.565873033480403	0.296700416564023	0.256064896967037	0.172214952217605	0.247272177608673	0.415418913713248	0.579568261344773	0.0880021738152045	0.00115796874300911	0.237601868484564	0.186316778169946	0.362842400017944	0.443881026496373	0.0865989033232908	0.254753542865471	0.345309994374585	0.119066408373956	0.226879183221282	0.122067565824096	0.255691924853121	0.323251462886674	0.271461420052075	0.0932687282868511	0.450576463103411	0.476083175325146	0.0598600114115148	0.25261803913613	0.229196357517357	0.310666927388873	0.291619998755774	0.0460320788080659	0.521806992998172	0.305691148456645	0.456912840544171	0.240431789520281	0.181290922466279	0.00311787669246424	0.189746104945075	0.374548842866193	0.423124747552639	0.195677949038123	0.176223495060191	0.0517150420318176	0.536882774532554	0.528373915758316	0.424519139120639	0.308989148867349	0.12970791210309	0.128344904747377	0.44478299561094	0.4459834870308	0.274596442323673	0.453780891421308	0.261797962694224	0.0978683354932799	0.46721098672737	0.469257149786609	0.199890547955337	0.378614746997044	0.240399506898411	0.122103708670253	0.296388171038993	0.073815940637215	0.340330227470081	0.233446934636462	0.238610368290919	0.00139353405760648	0.257936961389204	0.358575679863509	0.0394747554582422	0.261670530550513	0.0589316795771058	0.368198090795065	0.186680923659289	0.00140988046815933	0.397570944986431	0.076745039989892	0.477782952180053	0.212541567905777	0.216592052032346	0.00114083694760671	0.0399047589280047	0.569109254764071	0.408766540797896	0.0922494675810037	0.17894685953534	0.0835421178400435	0.943637254054168	0.265376005103324	0.225568535842489	0.447125184749109	0.0579581853773069	0.168463560498614	0.444321947166663	0.367697142812719	0.160873817257739	0.29879583614499	0.155969252918053	0.0606019977633692	0.335902174079125	0.529389794031959	0.459964167367145	0.175406419114992	0.596962859373617	0.0733397728504279	0.376217046742708	0.365639754146236	0.46652460148987	0.322946197020834	0.11436227810297	0.0419088448684928	0.0342816594191764	0.377848996331097	0.00118435737453697	0.225543662323252	0.0286405701255396	0.438916822407516	0.708796251886893	0.0018013482080364	0.407644640410403	0.0307446068350386	0.64378339010174	0.0604074472925395	0.00199958652260082	0.116451392254194	0.223144819178255	0.58135514854527	0.331903330297463	0.163812239138595	0.00113459497705597	0.0822351162017452	0.06102431728589	0.239244036869162	0.165345970062327	0.891099777866305	0.0471460438837363	0.00132684013285896	0.312004115914069	0.363277863028177	0.5302189726706	0.660089215126112	0.172589770673027	0.0374002848113336	0.535381945481027	0.423940657426463	0.24953206974282	0.44444748349289	0.120187446108045	0.00125114544515437	0.0367733487723349	0.308188682202073	0.547924175072897	0.272723811584185	0.297836802265722	0.131664973776379	0.345470311005596	0.403187081812741	0.00496672967276804	0.124042255635464	0.00155621084708277	0.100478972037588	0.284461418832449	0.00274440243763003	0.228822487070978	0.213064877440493	0.601616443202328	0.123761555716412	0.154797837297745	0.00263748234920701	0.081768121564762	0.439425296873977	0.530307224208145	0.0501882256753768	0.0943543152929228	0.16751850633541	0.00103368230281179	0.61451976517298	0.096246897756695	0.804496585164512	0.00126677500730102	0.000971756473434578	0.414732636719645	0.483371239408249	0.150765411399049	0.0013214963659857	0.0903135402806785	0.000815342115967486	0.177732755201322	0.480889363033188	0.12996549181976	0.458953407075864	0.205225337632453	0.0903237025040832	0.292726684527366	0.089057215680868	0.361154847661579	0.357925599021122	0.364280836473956	0.10527587924724	0.289119836811423	0.452457115728315	0.0400674813721524	0.337745067614408	0.156045499520592	0.187767483049899	0.101311423326841	0.00127350028672623	0.675891705949494	0.0379690333567675	0.326377394542116	0.193808697362563	0.0982167684251392	0.00127121683379979	0.348151457196133	0.445990751827627	0.300653859464455	0.109091566979866	0.227220146738157	0.0954571830870142	0.127857933284558	0.694610951128973	0.315020191439903	0.667989371897095	0.105976814152551	0.148262675152214	0.435189158645612	0.355333595232801	0.23732271962876	0.65672371170949	0.141130679264587	0.00260778991009576	0.430789649787234	0.324655620103645	0.100199198292971	0.395656079615427	0.0569232684604126	0.00134815342855825	0.3626937041679	0.0305157687396597	0.266837180845434	0.271137537522178	0.262777401537135	0.0320570498454096	0.312817640285946	0.411170911674706	0.0739720480104651	0.107027914761146	0.124368693692023	0.25576336052097	0.362250344271332	0.0434167781580164	0.504104551530786	0.154778233107374	0.177545257394283	0.334083286828925	0.216713323314895	0.0708677926311569	0.140406543118343	0.229152798120431	0.296170488843259	0.108594700727276	0.0324065714920031	0.0155934666396192	0.523190753441248	0.603131867044883	0.227723982298573	0.394046868537799	0.195849830626063	0.132630148290875	0.554982546675054	0.372778806749519	0.0488686320645465	0.437201864614243	0.182853111184035	0.0823072259512806	0.314146016547247	0.568640995237146	0.109046853757319	0.421728981777704	0.199293631855569	0.123003646010919	0.300515868720268	0.093757147851523	0.280713594453689	0.280268270348438	0.176249907029715	0.0327392419304643	0.264297709691881	0.310090577898312	0.0855415864247752	0.19054356318851	0.118512644035024	0.251698763618305	0.308893513005176	0.00217273792131507	0.393085516702944	0.152980072055115	0.402458604168668	0.24228382275543	0.13821590691692	0.000923381594756321	0.159906538453566	0.392263467634061	0.329894271031018	0.20044899796606	0.126937737991111	0.0762850140820408	0.486070236267765	0.539465024275844	0.337441451550945	0.384534252165283	0.162036334056288	0.0929945671646664	0.498392520654492	0.342973861533125	0.106992786518061	0.370228179263448	0.211440428779973	0.152818276893653	0.198787986365658	0.584308152202066	0.0996230311218432	0.544919684427289	0.1837371154081	0.127675581021474	0.47726670453293	0.0265994028687773	0.166345818639131	0.360161911064799	0.376846489782127	0.0156170874663988	0.308504461624916	0.395512710655155	0.0475218764911848	0.115164118348879	0.255457422852826	0.129424395279215	0.202181772843112	0.0405139368547949	0.38484185275829	0.0508512261224787	0.354739486797555	0.269106059459442	0.176813650864276	0.00112919143353895	0.221540584471608	0.337328083620874	0.335563816897027	0.132623826346187	0.0328630788812551	0.10532866984699	0.644299092173242	0.692321112494843	0.25404051888478	0.310170524610879	0.248308450008567	0.0896802431558462	0.502809581965393	0.504375974831144	0.136146389622065	0.246225969201534	0.181729808648503	0.167020144095501	0.359993288173337	0.492368666472959	0.0743501834146229	0.423106439982423	0.132600082338599	0.0293582944288169	0.312232579457816	0.108777661855367	0.277142011635516	0.238670808097055	0.179874423165881	0.0652670188903333	0.468017697161879	0.245621911348949	0.058527287123564	0.295078558019358	0.124440351604324	0.214986188351031	0.368585400501855	0.0355481953746386	0.248824799460865	0.154496328659682	0.378646345234425	0.291648423431591	0.213406068337977	0.0360662306963038	0.0589086654869042	0.235801775587496	0.420047619512413	0.131176237633046	0.10089883038983	0.102581190935369	0.515331317634525	0.548770650516581	0.210801184937029	0.678743285724889	0.214418175436695	0.146955584688718	0.390294758240284	0.448572891214204	0.106727011208018	0.268560446110742	0.173486200282291	0.115657021045741	0.25516116780581	0.503932656914029	0.0499738052638148	0.258094061145841	0.430331066193402	0.246499933231302	0.554024039916451	0.110796748157528	0.0431717788487106	0.0378130122492612	0.412170583023052	0.0335245375883389	0.263866436883386	0.219332274191002	0.0817809360451249	0.246711829545571	0.3450098473701	0.0374506292215131	0.200529626170458	0.0220926877463577	0.404945058454774	0.455337861092684	0.479191495801632	0.158482204345226	0.108288413784499	0.0573159303193706	0.245018678139041	0.469690995500871	0.407421665000655	0.0340765246085954	0.14044218863683	0.00104791116644699	0.185865824161456	0.64065501928286	0.431506355434303	0.517238139547654	0.196773397990015	0.0666080212740279	0.424136646665843	0.449152475947383	0.249434727780845	0.198872079230131	0.398832971669118	0.00231730759353777	0.0825359622036952	0.636281209713088	0.0109871493705433	0.210219485150763	0.49415778482364	0.287786188283815	0.63668750034826	0.00117588944341324	0.105951316747202	0.124986119619138	0.431051508483805	0.000955607069230038	0.215207432375735	0.0253260325432104	0.071061731710074	0.253333141017402	0.322510154665086	0.27587260791847	0.11988073714524	0.00200878141434932	0.604383561340048	0.636462341763267	0.404523415561395	0.25080625736239	0.00127863485503473	0.120753158549054	0.0849767831915999	0.387208068014548	0.351443798649577	0.000835848000280703	0.0965950371154081	0.00118506440716012	0.00106540825881973	0.428642472842077	0.542217186744107	0.889933058378932	0.179608000606298	0.160686052404408	0.714073794059144	0.398943691159027	0.213288849825939	0.100639759329813	0.834080889492883	0.00110010747669477	0.559488086676688	0.162960452642426	0.64534983108484	0.0219716472093599	0.630648384794631	0.386078686914601	0.437520329747925	0.0592068049273192	0.459024136856731	0.289080262226617	0.476153058026493	0.256860149539718	0.270398435528724	0.366544700681765	0.522070529365064	0.418588828229945	0.151672045860373	0.39288841153672	0.80989082419102	0.00986275582429269	0.603968367448031	0.740140971113242	0.65708443438077	0.0231302829765083	0.0395471890373661	0.199276067178681	0.175490960448465	0.910246984588246	0.852883952424946	0.392923236757845	0.402533392048964	0.377854134487778	0.225636726171774	0.204969760315925	0.429703871820557	0.218954269176981	0.196609853927398	0.0202331451013001	0.0757165940299682	0.113021354672879	0.637624894380065	0.62438063839562	0.0483942667772584	0.506782380105819	0.317105730556762	0.532323085430748	0.109732263372672	0.398520161179906	0.194073182252301	0.099511910824812	0.307313583884938	0.101122683386578	0.318043009352973	0.2673344136621	0.190394371042336	0.0359321633382778	0.28813306688289	0.373675154309691	0.096810105444741	0.202318870811111	0.119152724563382	0.231799552703277	0.300394674003513	0.0337326638470075	0.366858488653729	0.140155011453383	0.357915623660602	0.28563071318754	0.134656678958974	0.0272307308907534	0.194611030274192	0.346192069684619	0.353307666534126	0.203171091103051	0.13091201296969	0.0694166777010708	0.533109126614079	0.569722668654583	0.351512627150375	0.400303250183755	0.185473618294943	0.121613875506834	0.513546782718509	0.398444897850968	0.130528384404259	0.359841207906942	0.172996556577332	0.141796559971102	0.400300585084782	0.437143377991982	0.167722119761287	0.239804929982703	0.364042022595467	0.196461352642435	0.411230134820584	0.097042871241065	0.250599393574924	0.307300425434732	0.39418869487302	0.078891655161166	0.380133167132712	0.433685054085006	0.0543034739071671	0.291729476866723	0.25722886267709	0.249182200744666	0.336894497848004	0.0454845656068107	0.41035021101498	0.346933314413608	0.348000735310327	0.154495304272088	0.0814489416888078	0.0753743831645173	0.219749391558357	0.588475431342654	0.441269436298666	0.134359404478721	0.167092557025485	0.130326621745949	0.453709674748664	0.388171488077544	0.474962658563265	0.397701826263041	0.206931016377256	0.064576776905665	0.414004390385119	0.379439655259802	0.339880447467561	0.265980297157816	0.261420607369552	0.106836272900869	0.311961536765215	0.4661229431004	0.114628532626283	0.404133324933223	0.219134245987691	0.0906883691792214	0.29070670340268	0.108733649197342	0.323395771567382	0.286095926000767	0.233385197338335	0.0354162882030528	0.357697759577197	0.351038777372019	0.0887395335720005	0.180172870339087	0.134657783697872	0.235464281830336	0.335388130828232	0.0378031826665449	0.384817750308565	0.163272515129475	0.313422378054031	0.30226929182661	0.173327535940452	0.0412671463257385	0.175548672003802	0.361176701099453	0.344640082845855	0.177367512550322	0.110503642936912	0.0779059413704562	0.536544235201296	0.551857197413497	0.297953771884358	0.440830120623795	0.157142079183153	0.123507261042586	0.503913079015584	0.40250129248706	0.141514251618776	0.373645035835998	0.179319348145292	0.103349937397694	0.389640045559142	0.192108474192535	0.73169178031816	0.0314343782835439	0.363766334653603	0.0300001348642395	0.425105028870318	0.00108156675341701	0.441880283731323	0.316438131435471	0.642333139859464	0.34939573681754	0.36455984539637	0.271611174431067	0.433785647241161	0.547759376513436	0.0375660718990412	0.492211227108623	0.785457940131442	0.0329149114660952	0.703979384039499	0.569290467330732	0.287456555243348	0.00141184512363921	0.0594593882909532	0.193748517631468	0.0937467633905634	0.798548408171557	0.811301163604556	0.369906605611072	0.474522317493616	0.359303300915827	0.191657717548368	0.161620441679964	0.484976339556784	0.238369244347682	0.36675069249988	0.0263920473527481	0.0451956301805891	0.108564592638688	0.633861322459213	0.617653497186368	0.0934921360564774	0.54683444801015	0.344317058493191	0.411329632059717	0.125810703955109	0.37275856378593	0.310366412954298	0.11635053531249	0.301392730460953	0.13754860463344	0.280510954124709	0.324522732564937	0.274381010696266	0.0549837804289367	0.369113329933101	0.363853638440482	0.0847190721955698	0.241107909364225	0.140606729632783	0.240789590589736	0.325703126153578	0.0335293127407811	0.429047670004419	0.234922047988375	0.35036552693194	0.261951830590682	0.190734926140145	0.0326124261761534	0.135023753294769	0.409480168680057	0.376807587200384	0.16593140953508	0.12492404111354	0.09713629908937	0.50538090778174	0.578761309508486	0.341306316997578	0.420224704573109	0.148701807475734	0.142687380258754	0.439572074744266	0.384214242475644	0.189637455752633	0.376259858339509	0.202175043167371	0.0915711344745034	0.327339006165105	0.447330138121074	0.137923690575231	0.382799789827557	0.253715946534693	0.0528814498172889	0.272502100976762	0.174086264519647	0.299333185707666	0.264194251973116	0.290838084247605	0.0486313708589535	0.356811499279834	0.374980466790958	0.0445097020621266	0.272822012106904	0.127343927446078	0.279301978469706	0.373368354964965	0.0240947982667801	0.412946890438355	0.165889773753261	0.380797088074853	0.26844364667279	0.194068182289756	0.0384396395818451	0.112719610764087	0.399883052598497	0.456354346916101	0.12475029146892	0.110625913396237	0.115376078271226	0.45079883480906	0.528578610899477	0.304214393646026	0.552624265609338	0.157988867561716	0.126600400839402	0.436451670124679	0.386965382302888	0.163496646169402	0.381500851031871	0.164134357636322	0.0938795923970541	0.316226640670976	0.431638341067211	0.198614086130739	0.405427139500895	0.225071699724539	0.0597383583011888	0.349116519404545	0.211567182246648	0.324350788316417	0.268939572966663	0.280603878390424	0.0446853717847776	0.289399316014849	0.372658123430567	0.0247751404477797	0.23291939091694	0.0612061517260667	0.320155799269955	0.291560807524733	0.00211413620968811	0.398036587021697	0.121828250764449	0.410860999773401	0.251322295548432	0.208166049161418	0.0366110495396219	0.133103520846779	0.442774233684409	0.46682139065722	0.118418135359948	0.113088757761668	0.12192378019357	0.393904439730223	0.469341450740183	0.288109995928484	0.601248563387007	0.07145751902248	0.127094064049149	0.487345331921532	0.371794957695567	0.200628332484486	0.364521726525142	0.129814801467761	0.0852474981058332	0.334975857805363	0.470024152407581	0.278046310838245	0.105921397961615	0.387610468262549	0.153576968983005	0.454583956311274	0.0730268870704453	0.324300951274784	0.40227718844325	0.411171575824777	0.153538928489179	0.464657002404967	0.570627565926538	0.0513684188792819	0.253389026757767	0.113088461243154	0.323416012633559	0.383580633436217	0.0137885734833241	0.258806167600841	0.291482978957316	0.271987277052997	0.139707148976058	0.0534068270424165	0.0254815880330697	0.208708563251679	0.677215964567349	0.437063525181076	0.123162545551501	0.252735200435824	0.25033241839583	0.550088084396332	0.359342407095948	0.530045076254892	0.484051384256884	0.382823726166358	0.0865822195091167	0.133770854421649	0.297913471961281	0.311604817422965	0.366193954959313	0.30994873584177	0.0925039397823943	0.593892478890894	0.166820883533811	0.685256057463396	0.0252416169078609	0.633446207630991	0.323690435543756	0.369957310370025	0.0182674623593894	0.341810134346012	0.313043706555673	0.470242264935455	0.234485925008026	0.296024224461703	0.33142008562923	0.52450250582	0.464094994734083	0.0525088548697214	0.357939874104221	0.771059873793096	0.0179360642981088	0.621088645896801	0.679558660742824	0.640256194479427	0.00186540396480564	0.0441555367174776	0.159252776964957	0.144286260636325	0.857472844625486	0.87204927221624	0.353739527940631	0.454449439706902	0.388045359973197	0.267496479521115	0.132590128582504	0.390310556703015	0.212306559588897	0.225297200778662	0.023251100435449	0.037227394799768	0.081754641725734	0.606714747555488	0.627767580384184	0.0837097693654004	0.475262511932286	0.460652871662929	0.42228378809967	0.1625184881982	0.29495282530911	0.480832654119341	0.227350545901486	0.314025558782544	0.167356628764725	0.246921335350759	0.299678091727563	0.311937889372056	0.0994840541530617	0.377464579014086	0.533899026918151	0.123743601545409	0.26595743527848	0.214941587086193	0.265557114393449	0.285697940295069	0.0607868735476475	0.417175530967707	0.299328367514235	0.44349265883492	0.225369337355779	0.199929962113641	0.0417523490697834	0.174592741948589	0.485127920130892	0.455708742385177	0.144431979544655	0.20006093473235	0.123366078532114	0.52492392909457	0.446504719002935	0.387763950352072	0.265193803310615	0.174408402475766	0.161542144805468	0.364886148491156	0.479172977821819	0.25413486670854	0.355204771554121	0.236080910749593	0.146600048335935	0.388566354510632	0.473020557003224	0.221972125820487	0.413184416679138	0.207980668462758	0.0625156027091935	0.351970680565055	0.227595614847242	0.31019939652202	0.305278293440672	0.274398156302241	0.0774814762683028	0.250586411989066	0.412505244088382	0.0186930163531718	0.214175474680541	0.0599688095413409	0.324777656132238	0.27332533902984	0.00109442330485295	0.39293393488648	0.125768811787848	0.441191073026181	0.25765669699704	0.155947548770328	0.0410995411416577	0.171979093823719	0.441041526557025	0.423042553427241	0.09637184222273	0.0937270752976532	0.132653538575556	0.193083434954223	0.46879272419586	0.258281817091545	0.745915158971951	0.067756198932287	0.0815815173635294	0.522497252218526	0.355070358567394	0.268247115070109	0.374793554968263	0.111266806169295	0.055342185674237	0.487306024240607	0.445707333274042	0.175187870209254	0.274348205876578	0.458628444048428	0.240458232432489	0.410054370715467	0.183249106032974	0.168875757052867	0.365036445092668	0.116621066363856	0.102445065625091	0.399010515337856	0.581049754434805	0.14211765035264	0.177119449838339	0.176271912003799	0.2306791413673	0.209880674768109	0.0807463161254416	0.316449241054453	0.217362101080573	0.353081580574145	0.226750401698662	0.267500153131589	0.0272536524026628	0.141433909213897	0.359517862768082	0.38671534547286	0.122163340586422	0.178394754100009	0.174353787986791	0.59369344376518	0.576265765843972	0.320634639632129	0.243183772575278	0.150860954396225	0.197524149689448	0.30149496641393	0.520425534247484	0.160943385652129	0.321366412278555	0.226934948444274	0.167674552495419	0.428584907221006	0.390283503510516	0.210020683572637	0.284931525683922	0.483102309729137	0.268212330643473	0.318350098481634	0.131121374013473	0.286341451747037	0.292253242239763	0.329069248007067	0.133948976853789	0.344770425171971	0.569592767263971	0.073798517385426	0.2772633249569	0.245452926552913	0.326038790040458	0.348728894574747	0.0398271894277116	0.41962488515556	0.318064375025999	0.490322450402572	0.190319750264243	0.112400655525933	0.0661755746258038	0.249118592465954	0.533853227272391	0.417549720916239	0.130327769375387	0.228255665135914	0.144962316122959	0.455464059772259	0.342503048223569	0.505848680614832	0.330806007395041	0.197927256650595	0.113245003856185	0.285967464716528	0.40803572253409	0.321958715935297	0.333827661577663	0.224802036220538	0.133649124839761	0.617487080884569	0.0833897727011824	0.802087984614781	0.00105321141929344	0.737863412967025	0.43260987009009	0.199740823591365	0.0193684853745298	0.181743786857406	0.179621354987531	0.411816469223442	0.211026004728639	0.272541530052886	0.417893953217988	0.615639718031886	0.58145706250186	0.00185304116110626	0.243289619691072	0.694505652838261	0.00104494066952072	0.657719643462769	0.71032497607734	0.637139118482313	0.00120373725885441	0.0195779635670604	0.120294283455921	0.171001390962691	0.887312196041794	0.878195101473054	0.424712272495327	0.551353253813284	0.422293518663956	0.276349792310291	0.115523813414559	0.457613992412818	0.215102078979402	0.168872013020837	0.0011536630951625	0.00114799229822106	0.101718106130435	0.58752672138754	0.670853780908405	0.118038729569898	0.619539147110427	0.412152351285562	0.443268910106605	0.219815924554688	0.258019953814258	0.432938892861853	0.212755694472306	0.337660261466776	0.0936847198718092	0.318660786176375	0.276709752924613	0.381905817023629	0.0906686620421397	0.339897063103441	0.498971512195121	0.0685304236589792	0.265302693982683	0.269115433621812	0.27115166884189	0.325608848061181	0.0384031276783442	0.430106530029993	0.340419670888364	0.432831171203682	0.150206581035311	0.0903252909015618	0.0828537014322038	0.231278608256413	0.556135146935184	0.443541093496009	0.12877848880148	0.209756238716416	0.129084942363518	0.406298451088633	0.374331956375125	0.541246024216597	0.355967579304839	0.214472977596104	0.0806185770351429	0.339745229726226	0.403591653235467	0.322049229162574	0.317261856091697	0.232600524151747	0.120222602327513	0.642377782434376	0.23051379375343	0.421336967384129	0.11151218279455	0.532507942404728	0.445393624455744	0.248010069500564	0.132800214626218	0.485641667153608	0.249661890770246	0.467447301307096	0.173798848191277	0.353191126366028	0.655398299977653	0.0869333296147666	0.431901025271067	0.324463638988526	0.370296501096868	0.642367227330221	0.0474104426633592	0.610419154390048	0.392017905481932	0.634233798852457	0.118538861191325	0.107100499124513	0.133589258375297	0.346810095669838	0.658040038187689	0.409616297767907	0.223150453254031	0.297530684565976	0.322825027599005	0.212470880858272	0.148936338785871	0.623922243524858	0.176745248748876	0.293340516218868	0.189595450399018	0.168663110820917	0.249674255025066	0.497633228731048	0.663323959331887	0.297522829725078	0.167454285081722	0.470317050502788	0.510343617616873	0.166829184588458	0.236443877050105	0.464700713971174	0.292320898987905	0.490901587465309	0.204760553159999	0.146390737997429	0.367028348400496	0.0710085105567517	0.103256976962484	0.414485357102094	0.611325264206649	0.103885667313137	0.127057737747549	0.16491089723588	0.162207974781308	0.149376786752224	0.0993718483801418	0.281100076082885	0.235738349591526	0.298234563117838	0.278277441463815	0.29100763724829	0.0117963676436506	0.13408237982067	0.324525437892014	0.363246969000542	0.0649554770439255	0.18361380578277	0.189220613597724	0.719432737623715	0.731712315578556	0.337067110733956	0.26457065151501	0.160531915642641	0.220923522859833	0.367255771302314	0.548849858649947	0.136618669845335	0.328307277818355	0.196539450067553	0.155429393183279	0.620744137706132	0.283446823516342	0.358479051864284	0.121221283677359	0.581862797902676	0.410079285615507	0.257330886726882	0.129363568661863	0.48692184684494	0.265876081880706	0.455511570815343	0.157416399443791	0.374276452033682	0.727917945924274	0.0982505071979923	0.413078871718123	0.316614649052333	0.370462033390132	0.589966161771431	0.0407501932715652	0.600162354909852	0.354955669555427	0.528969595402033	0.157987761936497	0.102521393828763	0.109454973196308	0.32462978551045	0.641798185183827	0.429807044371418	0.213227605862987	0.304078642580594	0.24125313313557	0.217553338637703	0.215334491607979	0.581938798624901	0.182555007921796	0.263070460432297	0.190069286928657	0.151946628455372	0.294368557937207	0.473151059289096	0.618840866511528	0.2305412604654	0.138481439976905	0.304918206657951	0.515132899944712	0.0723735110161012	0.2683684849767	0.391109711397794	0.240673837519809	0.496037592329497	0.0884504067278267	0.0604805955294159	0.0482856995720336	0.344251238181606	0.0212876487424294	0.328866371043075	0.234147230480935	0.0694564020408331	0.253895760642092	0.328784873379228	0.0892593839722548	0.19373397787452	0.032202790112686	0.45744201904079	0.42728098679815	0.441307486651483	0.156490884978332	0.0859987367445459	0.0868886828657758	0.243345499641011	0.517352495051483	0.38048708946671	0.0404462659841509	0.104705584029117	0.00112059492037105	0.192215472163143	0.603982492109512	0.47042985609074	0.496764669061103	0.21076820376585	0.0869753128546001	0.435565921549548	0.419225560166374	0.29175890849085	0.194548598657956	0.390213759589051	0.00159696542882815	0.396191188840237	0.423947200604066	0.114607667234193	0.325525914571721	0.365853448420759	0.142350981478647	0.331138735990478	0.132619882256416	0.237415196487586	0.301722151645174	0.286086864708378	0.0853962886322761	0.398100966651546	0.449548365521219	0.0970318747140837	0.284116717854372	0.157273409606174	0.240765707091255	0.296821366756959	0.0568208717758189	0.447434845414402	0.293471678916237	0.396466752780132	0.252069122849241	0.175149795836542	0.0312075318580373	0.15935630852447	0.433589499259824	0.420631041792873	0.154018862102404	0.168100683817982	0.111774441896208	0.518358096748169	0.538983145422142	0.376682621099013	0.366906705418283	0.166894356601826	0.147258546483174	0.426468624526174	0.44099436660813	0.223418632909202	0.370354355040734	0.216857645550133	0.109969266548141	0.572877322755861	0.168679715847626	0.445374290760819	0.00338406914140237	0.686735728814524	0.439965762484997	0.231203428197587	0.0970249430325681	0.496587797539549	0.280985992873676	0.628611215996197	0.156974364862816	0.209282569832706	0.504112298384487	0.21796984656875	0.464210551393972	0.255892669929978	0.416763993091692	0.744497414718515	0.00790526973314932	0.621676407994498	0.481459655112655	0.449275255583856	0.0850093461596133	0.0181945665597459	0.18108343070841	0.314746627559169	0.853695600395442	0.645084440233302	0.423020272202036	0.303072216231509	0.361428861065679	0.177172983007874	0.192110791272135	0.537432918847942	0.162770707268452	0.239672487327677	0.0695481578515558	0.157486448531319	0.254586060616674	0.784740828365591	0.682536437147957	0.169990785135725	0.428234663870799	0.437055244039608	0.459902337646238	0.239450096365688	0.381156144897282	0.275944675585084	0.017611967015793	0.265180951697339	0.239930312130944	0.302281516739937	0.331375394414524	0.200497517986224	0.0814326724448062	0.250186493264549	0.414121533287196	0.000915205556783765	0.224911037705545	0.0368663506448673	0.313334255674312	0.323670194255253	0.00136696812683048	0.291999055336772	0.13089618566646	0.444094076013649	0.221836889845511	0.141465518323887	0.048060233638481	0.195968422117264	0.473330460332006	0.369047133189422	0.0795800954177387	0.0824152740791383	0.124790597425332	0.0639878030056943	0.469878155061712	0.261664182732852	0.830291349790472	0.0203752667933128	0.00135729246238509	0.492931296949866	0.392519873942716	0.210557904353992	0.335157506700908	0.124499648672482	0.0117728822864087	0.429871368800732	0.568701851130272	0.0816650231446507	0.476863682475029	0.189162048623059	0.130715302662353	0.346321241021865	0.0682092196141505	0.256985471982465	0.289739421728503	0.184496868053176	0.0337243066129491	0.270374284878978	0.470074595215767	0.0645217058323487	0.139117097110235	0.220082215925875	0.15524364211913	0.205572579089385	0.0465542657265401	0.33104434138451	0.0915284481812481	0.379838328219828	0.276468562532521	0.149089039770458	0.0130494314288785	0.212494221061916	0.296887791776274	0.412761705376084	0.178564290136065	0.114213695486466	0.0748154691531687	0.585357795354851	0.686857484065382	0.23569441238899	0.333026638633137	0.237675879210088	0.101293323422734	0.510827976222024	0.436449409627967	0.174597869943414	0.287130492829192	0.156975567419197	0.174326204630319	0.278121608928216	0.438791809212796	0.312698546717419	0.0993861566610778	0.392429162283263	0.121243689448227	0.46351006328225	0.0750038087728573	0.298802298383953	0.470826068676276	0.363490140740401	0.150070574629394	0.479269104231664	0.568952694740739	0.0574523886266401	0.2419406160174	0.108014867151142	0.368367313373814	0.417231702296851	0.0169284651718029	0.276598583989581	0.321848988131009	0.280138625640944	0.11549460551163	0.0524840968946757	0.0308398668400815	0.221240063434736	0.64686231027212	0.378742941760851	0.152164917995135	0.22089882319617	0.232299221421917	0.572410719149541	0.341361639983531	0.537272096659713	0.534411185956341	0.39436051330793	0.0863993225270922	0.188026972823474	0.243410110955901	0.295435708059713	0.431260493930985	0.243389200903214	0.110816390791521	0.277771617084395	0.416863073976492	0.333973988623266	0.101119461048841	0.441875250597364	0.092916727786516	0.520760932478339	0.0627939712751634	0.277446150324639	0.517199334555789	0.332107738846642	0.14403878455759	0.545432040138802	0.53919397431034	0.0545153285722627	0.284579427107114	0.104263595394218	0.385306323307251	0.437383162159364	0.0197943246815733	0.251223269644305	0.268529903456057	0.268129190394135	0.147090145226536	0.0913975817807117	0.0346914099253153	0.21552268961507	0.59826667977847	0.331419454830547	0.107667174382897	0.245057140196028	0.247320934404979	0.564999021394993	0.333891704146126	0.603680076156448	0.601461903458145	0.390055108457427	0.0902561057003908	0.209544664465613	0.155416020412656	0.380860093456102	0.472817445199593	0.212259723384006	0.0912009356657643	0.385870424368088	0.188180896328298	0.276324449080408	0.1031114492689	0.536665603349452	0.40781807248981	0.241035183766399	0.110343624003132	0.525203974300436	0.111456186364546	0.305886261700834	0.154126004597079	0.324914830550303	0.685826068719665	0.0296526964906363	0.426564942109113	0.431570751317951	0.347775344595169	0.671714058906671	0.0638378951590466	0.557710748428691	0.483662461157654	0.823554229905331	0.122237807331687	0.159472284046364	0.0282642331974782	0.323199155606378	0.538588386571613	0.392726434211503	0.215246512822256	0.237508720637035	0.237142403421112	0.105875846616761	0.0898787698019601	0.752113916083039	0.330302627880713	0.375075967331629	0.0863543533557656	0.115886283172071	0.226241063510984	0.469924447403224	0.689353341862275	0.281608030378708	0.207372118056898	0.629700894081424	0.289835219036566	0.380170870430505	0.0649025525436242	0.54664066023389	0.474713731700304	0.234445380332539	0.106311598160714	0.460897727905507	0.250039909613847	0.582524162257811	0.152185523490277	0.304972277185858	0.660267240164739	0.135078480664386	0.381394927983614	0.344300592143039	0.420113577218532	0.697019984795636	0.0384849517323568	0.58504728815446	0.386532764433269	0.626131755268028	0.113740814000632	0.0723614592359147	0.152632464948156	0.31412837481887	0.734916782406233	0.41591746969255	0.24179643985987	0.25182729125987	0.328065424607664	0.197686974177233	0.173295354997959	0.679383916719133	0.115590014377864	0.283789506957866	0.178766233552195	0.180691091473209	0.243986856129615	0.508899224699783	0.652686297621793	0.331338180707685	0.188562695317142	0.230431547093261	0.493197978415113	0.112021431761331	0.213086735604691	0.379048005708234	0.203932605798079	0.455456983638353	0.0998003080710236	0.125298110078516	0.163190076228911	0.369899095430745	0.0236829709280504	0.320802124482367	0.298978929949314	0.0683252800860993	0.279292467207523	0.290341330566094	0.225105747009573	0.266930824731609	0.0388517388036955	0.394350976701788	0.364687497005899	0.362492592580296	0.133039704205062	0.0778688553357406	0.0721714300813396	0.22391658307067	0.60145464202613	0.368053905460862	0.0925787443529061	0.0798821050533329	0.0258521244933505	0.372881367184495	0.453821846068799	0.47551063746462	0.47078581303548	0.250377129298076	0.0860649276955397	0.415329738750999	0.451177571018433	0.341643574847468	0.224798445249375	0.298529893924961	0.0202913178860095	-113.935052111364	-127.37498778721	-174.549605861761	-177.237736075986	-171.833336999321	-160.93588475847	-144.682738513947	-131.698974748277	-117.318868287757	-66.4206887005633	-65.9536735812665	-12.0473168217352	0.972912899150846	-30.0127224652748	-40.7268539008731	-23.2330823146224	-72.1499619034571	-25.1703720707887	-30.4229658745141	-6.15498979420385	-19.026548615276	3.21200124343819	-6.11472279157624	-31.1835917502549	-26.6040245268565	-165.466004182731	-17.2015117825907	-53.9663955198818	-17.5464344896856	-152.161395942421	-28.6107966719942	-27.2884849170459	-26.6498716768347	-67.3318624954741	-162.080628240154	-51.0642080746309	-29.383251376855	-32.1108383725053	-67.1144832084165	-177.072088430531	-63.3903683086828	-133.277731745976	-19.4862484934825	-122.61318146778	-33.2809562655212	-37.1640238982147	-157.553606957745	-30.8453292017105	-7.28074586358707	-66.9708504216425	-67.4800847817038	-128.769479808104	-137.199916583721	-39.5362320944301	525.187849424668	596.642921191162	531.971149641418	581.434137521351	609.958762832709	661.690092121404	674.886512068502	621.733262206685	664.809792246247	653.163836299599	669.801961902744	560.879756648604	512.61280763349	571.92847327454	625.832322966716	552.422394977963	550.012342261177	502.719379707112	553.723447888863	502.338987351748	575.562694571604	521.951782821519	541.190272920838	564.79759517735	490.757895920901	638.226830489999	578.88085348625	662.484047962091	584.393622828534	608.687578056917	618.209196399627	602.764080226882	603.778442300146	664.605488406789	627.162587421772	668.627508001878	600.008727160747	624.944199007663	690.883987231775	586.703267060436	679.566159040214	698.284647110428	596.640815286942	700.682093097791	572.799250099213	642.091258537962	656.949586407085	576.643714610247	544.976212828964	663.180889129264	663.099435598445	641.724733872761	681.898701361743	604.197971780735	-0.081435483162597	0.00779458558085147	-0.110332077188445	0	0	0	-0.094013276453639	0	0	0	0.16539748825226	0	0	0	0	0	-0.170824433784008	0.182715313168151	-0.145464306391824	0	0.170833963135725	-0.465376860630794	0	0	0	0.135256888367815	0	-0.086914927813122	0	-0.0405156078082092	0	0.1204658130552	0.0835765425382314	-0.0553014797164956	0	0	0	0	-0.317232433887657	0.00438834153779553	0	0	0	0	0	0	-0.0591620688558236	-0.000997513002349734	0.0727673477667071	-0.178449313704359	-0.0842725985273167	0	0.00134204317246421	0	0	0	0	0	-3688.36395766913	134.175904786475	0.630879628565162	0.0318434343434343	0.531111111111111
1200	0.411633636932165	0.39590446990313	0.309918019545205	0.000999411478590125	0.148401810002261	0.00147087660204858	0.465788160634531	0.00131033563288249	0.215412707468366	0.506860982311123	0.308986142422822	0.425694645868521	0.447133796914059	0.191621079469864	0.37091128135578	0.268187076105636	0.0673896783977629	0.463901738037338	0.921056593710861	0.057089007820074	0.240585398603287	0.262876363228501	0.0389101750784965	0.00113567872072167	0.148051257546206	0.191528434147213	0.0820055877413565	0.690267062003926	0.654159015854047	0.0876845215369863	0.548934300240141	0.446204679492008	0.306625946835983	0.266635822398133	0.302161634886597	0.188514316463623	0.33220173543937	0.0011216806859977	0.00166802890117214	0.161045878252961	0.900909704527405	0.998660852442214	0.00100276258035184	0.389153323987484	0.37131442398067	0.235156782402378	0.669065111005167	0.121898412899695	0.375858507110747	0.102842255422772	0.543965079449873	0.00119116169899612	0.460806141568341	0.346978800248499	0.569400166351377	0.332992939329006	0.406591761172101	0.55537702137046	0.447556118486728	0.620313649549535	0.00173192156914369	0.564780070757928	0.863752160687519	0.00401653261112654	0.730289991650112	0.369311585689414	0.331682694021028	0.00144118058527751	0.00381081688625692	0.161620103780678	0.0895276447404091	0.819301631481843	0.836150365638701	0.342451414669884	0.231164004851457	0.356474224251042	0.202104163655891	0.178363703907168	0.531616190822195	0.548500903216904	0.427199356977342	0.0695483492692665	0.214350471155272	0.100159005475893	0.142329340278764	0.404606642763345	0.207117983090526	0.145088489233705	0.658656631346218	0.0924368460879471	0.815574106977923	0.00154644520511368	0.654159978704614	0.354086878067653	0.205387661309153	0.00122098384339664	0.167631113381835	0.1353675940258	0.406822514888863	0.115000765494597	0.154872852976286	0.531411155324655	0.641755723146258	0.63033299895667	0.00154811635303809	0.136473229615635	0.647514952072243	0.00118640327725617	0.998671402688634	0.58463509973772	0.627885934745656	0.00119652999625866	0.00163774920359849	0.00134707406295833	0.241347375974654	0.92970677415048	0.947606939368567	0.454089172095773	0.518198892714856	0.333622942533035	0.329010725193413	0.00278781654496499	0.363110075315136	0.19341275868311	0.0740186594951909	0.00153745565430134	0.0014768297499699	0.00117090580877235	0.523652895513545	0.685899720241744	0.0983922171805302	0.603880113026345	0.707207425979482	0.00115734287899524	0.778551231420118	0.00127710891301233	0.745995353640729	0.402540340887087	0.202724704974853	0.021138127984132	0.120762729775816	0.199106126023171	0.384630052908157	0.214200294536696	0.27718350307367	0.36513547700322	0.626008833686398	0.642780707518102	0.00129717551268966	0.252012542159504	0.703818775415967	0.00232399326280599	0.563843541917031	0.715935322287044	0.623485802640513	0.00144032184700968	0.0272135820815229	0.146735381562338	0.171613438631523	0.888218976283518	0.86559228467076	0.400798868663439	0.54525368117914	0.441496097852169	0.303940486114016	0.111383045695871	0.461775486055093	0.205807805407479	0.148338404594758	0.00164753499666521	0.00202583889277344	0.11619097424922	0.599259968354633	0.680162701129197	0.0882014269501925	0.6207954372714	0.579563156593826	0.150982965688617	0.626701655402974	0.0014456693270064	0.642720065265587	0.426830866375509	0.404380096636569	0.0633954536033045	0.433702104358006	0.259947119778553	0.492278641237465	0.268857439798038	0.193848079064377	0.391751823238334	0.578978893630887	0.386049743416277	0.139684285151054	0.415791057163426	0.851645903101927	0.00240438276485403	0.5579141624514	0.808606429057197	0.630724433316499	0.0254645641011467	0.0022926520428797	0.221612850184866	0.162211955133025	0.998894255375819	0.877147805463506	0.431515059740395	0.397351072328099	0.375141938697041	0.234670106765246	0.148353860064977	0.393084161885739	0.1750408938213	0.259947231806551	0.00188887571333484	0.0595234736884005	0.0792795119815603	0.633693872467024	0.652037458001979	0.0010135023956748	0.529713501745706	0.521193083126056	0.198118595771708	0.48168376187331	0.0010321417450799	0.710986062167851	0.431449014381488	0.245982831613842	0.0875677421416463	0.534075594916648	0.279829009464815	0.598976442257455	0.193032486667489	0.168053346519254	0.547719298844067	0.194451899537004	0.492806170002189	0.258860501269773	0.430877354683288	0.717501164403509	0.00189414444814662	0.641811110525546	0.514599723499412	0.52370440274926	0.0812917895712306	0.0010165445118585	0.199704232338928	0.323217191410094	0.842045895779771	0.660297855934153	0.469340522966851	0.320964471801883	0.386543004189011	0.132668065946135	0.194327793384675	0.555374731107224	0.193681070387597	0.216138035526994	0.0534621837801828	0.139807391404884	0.315688922647325	0.84662004115087	0.646471225764425	0.156133560855511	0.460660649675928	0.601944491624282	0.279379574869839	0.436737154004767	0.0688095566039189	0.562963786236286	0.483019135001061	0.209301440690403	0.0906424632940932	0.477951164138707	0.202665375351447	0.615986526735635	0.174156579498459	0.309640154335624	0.686107866504009	0.124043357548429	0.477757448259433	0.397569312325754	0.409108648115017	0.71194389879961	0.040203093356525	0.627585696567435	0.429041782581726	0.600661463107149	0.131570996580954	0.0476269711698164	0.163709492473618	0.315476279624785	0.785354413670111	0.432331728922799	0.220499762268857	0.232477550389262	0.340506339940653	0.209884339559241	0.168898954417786	0.718010144500809	0.112153163630735	0.27077618839367	0.182177985081848	0.188856341016215	0.261896104250011	0.502061644544807	0.71917429653938	0.345324044498661	0.175073806895387	0.387587502310433	0.145606331582363	0.258320735445364	0.0951142155730939	0.483234827510432	0.457200122296986	0.24841488479447	0.111438952276912	0.525035371329267	0.0854921545737285	0.290737354139829	0.156706022809459	0.282773004668756	0.719489657578674	0.00711793624617828	0.422666033717705	0.435742970004286	0.326089617136125	0.656226844967744	0.0804823088423331	0.551877691602805	0.503578413809114	0.842523399192466	0.113202377114844	0.198220944496253	0.0334083120929191	0.338920425165882	0.52544350255436	0.40706739288269	0.194216268161668	0.212447370843204	0.240743161990719	0.0581441190429641	0.094307517711845	0.764085794638132	0.299125463152148	0.376553893945115	0.0998993981139941	0.0949058317984902	0.239581467004379	0.485291444162322	0.714015401927541	0.317906476390037	0.217507376097034	0.658496415134699	0.241799336557831	0.351196788510654	0.150005440419522	0.434391365512466	0.266791649006256	0.277931312250707	0.174944424057927	0.437735762742859	0.205643344409814	0.416351387183108	0.0974053576118914	0.331770928503583	0.65908727232003	0.10608217032509	0.57096690476817	0.245379419838222	0.379638104445895	0.481051727338035	0.00487115057788518	0.610602989502041	0.29533918355287	0.433201799451202	0.182774288732098	0.0708884935359748	0.0964144240100025	0.439490038728754	0.748074937268474	0.478898147411307	0.122664430876503	0.284093511505058	0.224361233971047	0.176893001976832	0.132067932528354	0.520423074960172	0.160294168701509	0.175541856070335	0.155808119134959	0.0612758922223181	0.413928908123674	0.482769730907157	0.56525763172271	0.216075054897328	0.0954238702811618	0.32778138675657	0.429041872859435	0.25771332982603	0.103209758542135	0.379297093817715	0.145545691140563	0.426050405490083	0.0696799636542095	0.28137302540385	0.444005526396056	0.468098827461599	0.0979568352521517	0.469659803670224	0.592904318457703	0.00224890122549531	0.192813879709199	0.0981773938187905	0.346409938428913	0.357702773593042	0.00213030684392494	0.216674423651126	0.276773768368992	0.271895742329895	0.177868456211067	0.00331877595626575	0.00136211056474678	0.226143968321827	0.704648673482311	0.421011477233415	0.1242683158745	0.258529791015217	0.262102131328685	0.535330191990691	0.303874553000907	0.476940827819622	0.444487265584188	0.376122310025055	0.104893678980035	0.154741609041264	0.299224093340032	0.334277602166817	0.373200052435777	0.327876411744927	0.0654744010574854	0.328795097493015	0.494096290873901	0.329584617889493	0.0890646727259784	0.446576588516342	0.116125905105046	0.501740183787252	0.0490995416286897	0.337818600049857	0.567733360772003	0.306856872697005	0.138417243699451	0.509923070807665	0.507220818680442	0.0534816224478214	0.258142154804405	0.0910910582993025	0.329790730516027	0.421251217613149	0.00202886827559936	0.207950013455706	0.247949080758461	0.253750592113874	0.161351831991648	0.0810941394020261	0.0345729915108412	0.184039652758421	0.57506998681799	0.290058317300709	0.111453335710946	0.268922431573233	0.261761124661539	0.61965119518916	0.337654683421135	0.612972825340981	0.624224840034698	0.396556594294863	0.116432896876792	0.231089540359292	0.160267226645154	0.349150378307577	0.519537403558345	0.187261093830915	0.103191263754173	0.528880287530855	0.518587902384465	0.130930018978835	0.182586248163498	0.33594944100257	0.308668723137714	0.592150767718523	0.230417306806582	0.0369397088514468	0.411976004362747	0.0978795059580971	0.129729183349723	0.269281372484463	0.558702341666643	0.109386098565326	0.0264742019354042	0.224453529913506	0.205021028635331	0.139919714855839	0.112325439662252	0.360174880527142	0.207010305482027	0.311023185394753	0.324755158017318	0.220625916554749	0.0240505741292662	0.178009906347721	0.214958239667887	0.36323671949131	0.0216459437839318	0.192201147571308	0.212651906389004	0.746050292764116	0.78123946671651	0.292135637877235	0.203142726922535	0.192223948858952	0.144427436823167	0.374852313095033	0.668224254227566	0.102371150279584	0.413010201494563	0.2643888186108	0.214786245448153	0.422253922265943	0.600956860910098	0.100757288343916	0.229078777540561	0.377931583865378	0.31516887277038	0.465575107640404	0.222083755346249	0.136226427952675	0.32545486815335	0.00108557170449946	0.0658795320831844	0.515599668861933	0.580936905930188	0.0993963246509872	0.165330264546767	0.106580237092594	0.156260780410752	0.107008435155616	0.0982825013534519	0.212237884011397	0.269451729907779	0.276695917865225	0.349035498577728	0.308439916116635	0.00180849837940573	0.127303364045961	0.194533519762933	0.227255657677403	0.0574462966629547	0.0660617369633932	0.223712520953352	0.914866969542728	0.879522702610425	0.329126517791606	0.307572153009698	0.00173071880754975	0.25479965699459	0.383412501595377	0.531909383857828	0.0921971956223053	0.244239145329219	0.0454965993536257	0.128905013172205	0.32558279740686	0.331243017681287	0.081526467896623	0.276868872645638	0.552476443349092	0.259207774071208	0.369615463543449	0.0213355440701241	0.138169411201069	0.481930210363264	0.110951446047845	0.127687383075939	0.322399256903785	0.898208630240992	0.111274427871193	0.221993763510791	0.0940962732379893	0.217654338473239	0.264476240079449	0.117312996678099	0.505819094864367	0.228728316365971	0.289979141223212	0.171895404414627	0.332601295636124	0.00102072099099407	0.132465091528337	0.409921931011219	0.351831642474245	0.121876405942671	0.159114452092459	0.189006591220096	0.573450948925173	0.576515051155759	0.300530180347427	0.205688522144405	0.145657271332647	0.267620997502617	0.40649016837247	0.529736437839674	0.0864926041658977	0.00115796874300911	0.249001863831529	0.202879740549618	0.341562338773787	0.436689760327643	0.0975367065397723	0.271988063214731	0.317511259456449	0.119066408373956	0.258231838602081	0.122067565824096	0.303132623156714	0.324345086760981	0.254455765064502	0.08695626951488	0.450576463103411	0.447868423161207	0.0651315233774285	0.256507193803876	0.192369213145287	0.284706466629111	0.281092691278463	0.0597714346803797	0.489565316409173	0.280061230421339	0.469547060917216	0.235646700632735	0.176594075330149	0.00253650032132752	0.160431909178076	0.345843758425499	0.360293022366794	0.195677949038123	0.176223495060191	0.0568831784364474	0.524525097683648	0.533806598949878	0.41452561538727	0.369468790230944	0.152930994203688	0.106989362073668	0.443125690671537	0.44095127264839	0.228684533112822	0.453780891421308	0.286279267066561	0.0960023635265342	0.418601750574047	0.497433892278703	0.190853246264444	0.325940051595423	0.266320349632536	0.122103708670253	0.298941070080399	0.073815940637215	0.335041346883841	0.259032292263463	0.2273952865657	0.00123186985495961	0.257936961389204	0.389751280129665	0.0295437624955814	0.235771056904792	0.0581883914515494	0.352857471983856	0.175418833640389	0.00270965808394067	0.38716455237514	0.0716098396319487	0.438049101281946	0.202522834477247	0.236435510353454	0.00115852642849289	0.0382157657510663	0.5790347277187	0.362671343138239	0.0922494675810037	0.17894685953534	0.0866890523262493	0.938382916326347	0.241052321445579	0.213887052891049	0.52582756520838	0.0504441189438076	0.132607979403534	0.419109736955157	0.371246008898976	0.14122026378702	0.29879583614499	0.174060587206539	0.0604110841620028	0.426889088774213	0.564454329329417	0.449535062449309	0.182421399368297	0.590948177382066	0.0733397728504279	0.401378007879631	0.365639754146236	0.416272362608472	0.404810791758058	0.105999372979964	0.0528840326187855	0.0342816594191764	0.409153914943407	0.00105340206808045	0.198161722863834	0.0277982799058604	0.39214903344653	0.722099567346507	0.0018763216357054	0.412422850399748	0.0286705272636758	0.684422674571885	0.0620250343331997	0.00230234968803806	0.097074727031645	0.232014164865096	0.5900153098177	0.313274840598122	0.163812239138595	0.00113459497705597	0.0811732125465579	0.0441818706376172	0.196296493553976	0.199256273029468	0.891378345322488	0.0426276476203541	0.00117782584941652	0.295222845993305	0.341755258945405	0.552958467818999	0.660089215126112	0.155253184947218	0.034616248451091	0.574820035979849	0.476712474692782	0.254542707354204	0.43281802993452	0.159974590380308	0.00125114544515437	0.0356772145867622	0.308188682202073	0.436395313946831	0.28815523122944	0.295228346265134	0.117890140844471	0.345470311005596	0.440360990769619	0.00498388861818401	0.119948893036214	0.00148203551649207	0.105195056065397	0.277936730399818	0.00170257490593202	0.222886857484205	0.204663381820007	0.622878886349674	0.109731868188143	0.142455231977162	0.00282919057748821	0.0858191829314761	0.49670415709861	0.460722099494189	0.0501882256753768	0.0943543152929228	0.156305476333879	0.000878372811579338	0.519743935931413	0.0887688909574354	0.797680124540897	0.000975157021362588	0.00115695560126155	0.41662376629591	0.488345893060904	0.157866132161062	0.0013214963659857	0.0937091971710659	0.000983190376189941	0.160855306867347	0.578726845038464	0.116676502028964	0.470438896612901	0.214497569236684	0.0903237025040832	0.288434394061726	0.089057215680868	0.343708460112163	0.434038527429734	0.337490314278017	0.119307576199263	0.289119836811423	0.460872369181034	0.0437938662672124	0.372607640631985	0.144335228206367	0.211952357239464	0.120508233969662	0.00155850387705574	0.63517033570597	0.0388954890625482	0.297816247210452	0.227621497189045	0.0955879393899992	0.00174664753127215	0.314018908426055	0.437592150380258	0.281296758133158	0.109091566979866	0.227220146738157	0.107100667334549	0.149932497486435	0.617591156397225	0.33933244147747	0.653735135020605	0.101464925252093	0.132351234060689	0.383242301607051	0.30862934854703	0.285245242056738	0.65672371170949	0.161775709750115	0.00243028306306389	0.331584189870711	0.4048165057353	0.0980150344420308	0.408928298488971	0.085438354601918	0.00134815342855825	0.308846556665855	0.0305157687396597	0.239421071824028	0.315708055982862	0.262497416179021	0.0343988873454174	0.312817640285946	0.329344632633376	0.0688873543426855	0.0887572812227222	0.143012098575143	0.29126991573709	0.350784105749981	0.0445283736359972	0.492954863781844	0.133513509673434	0.232504696075858	0.291900791178336	0.179126841650467	0.0645283991976355	0.137062691097819	0.276040832406111	0.289813025054327	0.108594700727276	0.0324065714920031	0.0166191771182088	0.588189949195028	0.542617725618322	0.244642136180481	0.408402394190475	0.215414938691408	0.122129552292446	0.53098082421987	0.374347544284362	0.0446065724007214	0.437201864614243	0.159260216412889	0.0741395214420142	0.254088365528844	0.518379670661171	0.113303076125886	0.423296196025849	0.176166924981521	0.123003646010919	0.330543012500577	0.093757147851523	0.32439721987953	0.278671479900924	0.184090245425372	0.0341060239335085	0.264297709691881	0.337131858171221	0.117075665644774	0.229739163863609	0.123753388541726	0.243518600002415	0.309770773523039	0.00267936298483529	0.393484242905492	0.13718773898428	0.391199356154802	0.242874438568146	0.136246332816803	0.00128697160650279	0.159992604366746	0.41553870899969	0.326899858832504	0.20044899796606	0.126937737991111	0.0782922406157229	0.527340745662696	0.563637083278854	0.335730331571238	0.389749024202849	0.176182669499512	0.0956206359616791	0.436236012378718	0.309370518804083	0.136473135916963	0.370228179263448	0.212263811097476	0.16759507078018	0.155937675506465	0.548565262130958	0.0819346198766522	0.530696668641809	0.126965420722348	0.127675581021474	0.483089168411196	0.0265994028687773	0.18651188534064	0.333425300520646	0.372202339972339	0.0238177972289571	0.308504461624916	0.388343359455875	0.0385265583123588	0.121838288744349	0.256438992024769	0.126760699422898	0.206892202207865	0.0461978971834954	0.38189970981265	0.0508054784742499	0.396544043011817	0.278905776466273	0.179770963443822	0.000978804186778579	0.205557975742652	0.299405840504919	0.344859766425367	0.132623826346187	0.0328630788812551	0.0995730203449683	0.65256216837118	0.677705124686849	0.237925028131382	0.33318388419369	0.248291896104061	0.0975766584913154	0.519019248105961	0.526194849789087	0.161432131431894	0.246225969201534	0.183270665939373	0.152466593296153	0.311573828552409	0.447431301791959	0.0794527608502313	0.409740466715146	0.140904013411658	0.0293582944288169	0.28870143372432	0.108777661855367	0.279934268860892	0.331348573683332	0.192012303959055	0.0580775917329104	0.468017697161879	0.245996316035012	0.065502171803289	0.309950833568423	0.137360718784233	0.208509691855917	0.352723823105221	0.0317915897744854	0.294968315510673	0.15985156547993	0.365368316656149	0.256594010756828	0.175764126812304	0.0448282000184291	0.0511536454269323	0.268938717716168	0.382350503059317	0.131176237633046	0.10089883038983	0.0917374330102264	0.543211531481607	0.560433869559109	0.179650307147703	0.621998594136002	0.177905388806299	0.162942708607618	0.434410171808388	0.439714321751957	0.12136061513325	0.268560446110742	0.181071179809872	0.114792655709007	0.25486350359547	0.474710983561144	0.0522959649975398	0.243497444132335	0.374772558185467	0.246499933231302	0.511990462439635	0.110796748157528	0.0524283885676524	0.0379482493678606	0.391751772219537	0.0252044644993891	0.263866436883386	0.206571139986133	0.0715072598346961	0.226886948990087	0.362312678786192	0.0359171171657746	0.187527793126857	0.0265671986209394	0.410194693715762	0.39927177997249	0.502863461914364	0.153930579123124	0.0917451778101301	0.0791387354874147	0.248620979151088	0.475561898533315	0.40205730091685	0.0340765246085954	0.14044218863683	0.000860257138769177	0.204681585255123	0.628575254516667	0.392761061240911	0.510320179782981	0.190630087639083	0.0531601401921628	0.434282606176261	0.422488797018922	0.275998178275797	0.198872079230131	0.38311361234216	0.00211469041500867	0.0688351865629858	0.539905386606465	0.0118729847022629	0.219601418993297	0.465723248447151	0.287786188283815	0.638742663988197	0.00117588944341324	0.120610603369005	0.085117789945554	0.460821311556665	0.000994081363804784	0.215207432375735	0.0218466689535743	0.0719705255503076	0.267098168690501	0.374314301745315	0.276918119933554	0.122006739769505	0.00108586130547425	0.606721683235234	0.616209833469611	0.389917484817775	0.262543609419348	0.00103357377083896	0.12858775800308	0.0756796623003091	0.362031254274234	0.38499808655504	0.000835848000280703	0.0965950371154081	0.0013264165812806	0.000906899869053255	0.501889406591764	0.559476999322362	0.892142415579674	0.180766537117337	0.122124752436684	0.726101040132267	0.406920794641024	0.22156022528272	0.100639759329813	0.810987651160557	0.000944619941297517	0.597602776768783	0.184607613660498	0.605970854111645	0.0182172322487131	0.631781667314348	0.386078686914601	0.421720083714176	0.0592068049273192	0.434719967815152	0.310722101256487	0.465704046947929	0.231194785252704	0.270398435528724	0.425104863806078	0.514375405819078	0.398857815105897	0.135235041648059	0.369690192873957	0.820565687292615	0.00734501091458413	0.611469438998777	0.710264953605143	0.63182587487522	0.0206510005131275	0.0390789679866429	0.202372888163288	0.172344764545827	0.927050401411007	0.869210228792596	0.392923236757845	0.402533392048964	0.394267037382835	0.249763457285684	0.172542244707084	0.403435832588289	0.218509064747038	0.237996146410773	0.018323512455794	0.0807602607940985	0.134095257827023	0.584737643380039	0.62438063839562	0.0454743442822869	0.543075762406348	0.3120507814071	0.522860082047529	0.105145771890364	0.414061184435499	0.179619967809745	0.099511910824812	0.297021861354887	0.101122683386578	0.324909891284488	0.263816134701877	0.197654763640484	0.0337757701628165	0.28813306688289	0.364718797446472	0.098942919203093	0.197344547266221	0.125915574553792	0.231470648285116	0.297292090838747	0.0207931097684793	0.411522196931677	0.153195159450915	0.355923248158277	0.26199200578102	0.158204577133873	0.02209238206129	0.160438690191209	0.35902668506815	0.336656126749377	0.203171091103051	0.13091201296969	0.0778804585993634	0.523853740716285	0.554638148160106	0.346673988663879	0.406905971017376	0.186124611236307	0.119993138547347	0.470265281084226	0.330477768576041	0.125845214473491	0.359841207906942	0.190762990065771	0.155562355349112	0.354238585204891	0.466322312321188	0.178018298316432	0.252801788816746	0.394501519477182	0.196461352642435	0.413376195519724	0.097042871241065	0.219139670637443	0.316754557506915	0.352176082968696	0.0833229254736367	0.380133167132712	0.437819733556988	0.0644983839898856	0.225587737359535	0.233402896900671	0.240138906773251	0.321167872590245	0.0352035592204789	0.412063604143275	0.348669757751015	0.409222070278537	0.158938129307395	0.103133220857556	0.0511137683116303	0.230773984770259	0.597599235001635	0.387215873373172	0.134359404478721	0.167092557025485	0.118393300415644	0.384149287511295	0.376677834799228	0.518408362770676	0.406453823129996	0.204287293069696	0.0636425351982261	0.393955641906128	0.402594095382525	0.345769403353123	0.265980297157816	0.251796348461193	0.0891786049350149	0.307173046631563	0.495769804905177	0.107806175648398	0.417414123862132	0.209909210235968	0.0906883691792214	0.273607566008083	0.108733649197342	0.2963885036156	0.284068701275313	0.241792532892016	0.03740590795	0.357697759577197	0.358905246606455	0.0881014502566213	0.210786728238793	0.131390195361686	0.222144306319297	0.291640875905823	0.0310384462261696	0.430225926217323	0.168100143198989	0.359877152766874	0.297102296401469	0.156322797724745	0.0326307534369075	0.181158050663687	0.336807930316942	0.3718069809303	0.177367512550322	0.110503642936912	0.073282536643083	0.53185923388463	0.568481878354426	0.274209622354023	0.426740559251933	0.204945273805105	0.143703629996757	0.490806084903895	0.371950293253496	0.182406109222254	0.373645035835998	0.173833434849284	0.111389903539068	0.423783895213679	0.185759296238826	0.699407039672094	0.0344657623202433	0.389605410998221	0.0300001348642395	0.427719630748536	0.00108156675341701	0.41196724739121	0.29753720929341	0.621303794327839	0.306830688409415	0.36455984539637	0.261797143095521	0.455013381784267	0.560444189728279	0.0450240471540634	0.497294310512335	0.82226858724872	0.0297427180362025	0.707141668651874	0.581301391804871	0.337512929679858	0.00176909798245865	0.0637850048637033	0.171867728565829	0.0932337487581328	0.795575010557311	0.827488334026206	0.369906605611072	0.474522317493616	0.370725666659041	0.19636896039465	0.150721629466007	0.4380285008446	0.24578655918286	0.331450857824463	0.0317451728508153	0.0335951174631725	0.0888707790046419	0.574121910436068	0.617653497186368	0.0910254364074222	0.511071949602251	0.340035403767658	0.477474594894309	0.114177474846158	0.357198926031815	0.26993301368462	0.11635053531249	0.278099686056403	0.13754860463344	0.288198719749181	0.255124736449883	0.285539284199602	0.0547357478683196	0.369113329933101	0.411155649879392	0.0764727108350717	0.248736739230236	0.138853464164847	0.231346525155725	0.315986953571852	0.0388401572417232	0.426877703751467	0.226546118477569	0.38120752571579	0.256860611740702	0.165240176906117	0.0296094438904744	0.138082183385094	0.400953183193668	0.377073037757872	0.16593140953508	0.12492404111354	0.101117555273813	0.514737735466094	0.537061602156799	0.304592056109279	0.488991011101346	0.15116974784949	0.133527551149436	0.480151072117601	0.424660638694891	0.184708138602686	0.376259858339509	0.185256542632961	0.119790565082048	0.33954896991783	0.452465779975568	0.131968389684742	0.354602119398523	0.23507998468042	0.0528814498172889	0.245467239326533	0.174086264519647	0.317545669581472	0.246055706631928	0.307496787887122	0.0493536118621217	0.356811499279834	0.356943110048675	0.0542681574556804	0.256320082169461	0.130140157294348	0.267546845475217	0.319499057696719	0.0249372786165263	0.4143536314769	0.16235472785163	0.375565922405052	0.27758819836794	0.153608991426859	0.0333913611938027	0.126049386746595	0.418760653711565	0.441444303147543	0.12475029146892	0.110625913396237	0.104285572128522	0.468002742163067	0.497150068832568	0.281128819725407	0.546540326776105	0.131190218514858	0.118521134270339	0.452106610978551	0.390059792589693	0.20875033464969	0.381500851031871	0.189379184704269	0.0992560160326591	0.310506307707471	0.46714047677987	0.173995542415743	0.406340006229197	0.232268738372599	0.0597383583011888	0.330329433351439	0.211567182246648	0.311052795057449	0.280830688369853	0.263230533171542	0.0509872965370718	0.289399316014849	0.368489964265749	0.0241098756433934	0.235729161217313	0.0574086235943326	0.344257984896292	0.307385198680978	0.00224534788355626	0.425999146308598	0.12843132786488	0.409691234006544	0.263342020780936	0.163399085973112	0.0372072643743327	0.127628300771051	0.48464123961275	0.371680518914611	0.118418135359948	0.113088757761668	0.126907122665827	0.399592045745881	0.495963004378681	0.264155704487534	0.653678825911041	0.0774151250173914	0.0940643483835528	0.475651271897874	0.394296925028968	0.220230667758773	0.364521726525142	0.128219042014115	0.0656895278356955	0.321065570033492	0.458301982314727	0.290395566732682	0.10249310677808	0.426381627690684	0.153576968983005	0.485435846154087	0.0730268870704453	0.24390852324979	0.411286128946533	0.432509759264993	0.110252713280021	0.464657002404967	0.595646838080727	0.0578535361477203	0.2157250035574	0.120209993643869	0.350758172517648	0.367672922356229	0.00943144711504331	0.308667136890983	0.303049017067079	0.311722323143991	0.147171208430181	0.0464106482376595	0.0271048655182073	0.216973136894322	0.679250012059474	0.412276563475045	0.123162545551501	0.252735200435824	0.228062025015719	0.514878594471136	0.308996648420575	0.531694203371354	0.477468482307209	0.357649480476148	0.0956913015370817	0.144716366480605	0.274604592687489	0.278621280333386	0.366193954959313	0.291687817129318	0.0787688038499604	0.607767817051148	0.147092342743677	0.679079147179314	0.0237852029625716	0.602763672650699	0.323690435543756	0.351865360560291	0.0182674623593894	0.32481105556085	0.27964117254532	0.453628492307497	0.213499665998519	0.296024224461703	0.363869805488719	0.543141426968503	0.464296525672942	0.0450729208019399	0.338777056448049	0.763083420164853	0.0161010703127907	0.63677404447246	0.675296952675169	0.602984913263882	0.0016564508876746	0.0520708938485654	0.167727237957896	0.142962114903951	0.860534372888942	0.89255874306689	0.353739527940631	0.454449439706902	0.358672146905143	0.282306977464406	0.148187183317402	0.391154080409796	0.228376567994828	0.220212630864572	0.0257473414710594	0.0354642599549601	0.0836913287946677	0.556103352150422	0.627767580384184	0.0829009639541693	0.558239277829362	0.485649821808579	0.440757340547994	0.166640068438248	0.284946828541496	0.461470803464351	0.227350545901486	0.366507227108397	0.167356628764725	0.260764733893618	0.332101782975998	0.2716375013096	0.105591892008265	0.377464579014086	0.556658293347256	0.109307709180072	0.223810432610718	0.209603217660749	0.281049283056414	0.29586395046639	0.05687617232029	0.425621786033902	0.329471122346525	0.454360026206468	0.212665149053467	0.17578210924859	0.0457801544176777	0.183571746955596	0.428293204475654	0.444811112589415	0.144431979544655	0.20006093473235	0.143433512755871	0.512216576770729	0.511031132502098	0.387043690378361	0.270749793313464	0.19730046757921	0.149204612320875	0.341928940279744	0.471238962623924	0.279120568230874	0.355204771554121	0.247263710370721	0.152387311307164	0.334579945087037	0.463582882107195	0.199016170191244	0.417668226548297	0.238506440352321	0.0625156027091935	0.318216152588232	0.227595614847242	0.274011634459048	0.28363875386792	0.262228963668659	0.0588860496679344	0.250586411989066	0.364919387700722	0.0215989920241438	0.247828057693365	0.0568031010894983	0.326163272667051	0.296817063108701	0.00141210792451059	0.393538355740826	0.148653413274116	0.437575420097561	0.243337059744805	0.140030320038664	0.0398887908644014	0.151720884412491	0.492641866161749	0.38214811178588	0.09637184222273	0.0937270752976532	0.140792427177756	0.212636124334048	0.443399758568592	0.245108288112413	0.764227371449613	0.0647300711772592	0.0639174432787649	0.492263091561376	0.377362487874413	0.251752194702674	0.374793554968263	0.107774224995763	0.0557881948150979	0.481837682927554	0.48624959951777	0.184580778308832	0.267129962175804	0.444373449975297	0.240458232432489	0.427231007832895	0.183249106032974	0.177740036887338	0.362582146919644	0.106241702635143	0.0880535264302914	0.399010515337856	0.62279357867814	0.116207445696156	0.168631171191606	0.160911748625155	0.245903309647106	0.208608528210499	0.0765309562175942	0.323633880001063	0.263130315168218	0.361597322506719	0.217535443098437	0.224360228283137	0.0297227438270812	0.144218602283331	0.352616739123341	0.392452759047353	0.122163340586422	0.178394754100009	0.180356047748872	0.614673513498099	0.57267868352612	0.319952200047446	0.246620287167881	0.181645784327873	0.191183904165643	0.31100758703978	0.512615009713219	0.187585076492027	0.321366412278555	0.251195275546673	0.168862073926228	0.485790214246243	0.404688730704378	0.21867378206185	0.25814072535036	0.536195516168882	0.268212330643473	0.286906283774125	0.131121374013473	0.323294342357334	0.266611533959374	0.357120115061374	0.12008682601417	0.344770425171971	0.58569522960354	0.0828724105002699	0.228843267021495	0.226057292293947	0.323328568006829	0.354036776196248	0.0482862639187437	0.450311862249472	0.333723642479377	0.431074695742791	0.172931826241492	0.118513035663665	0.0519431700672001	0.230007921933577	0.532882375580712	0.47194821628624	0.130327769375387	0.228255665135914	0.139381847838193	0.443618799691303	0.389335151001094	0.483283024003589	0.291614216328665	0.210284617921514	0.111374700994825	0.328002241003344	0.430634732042117	0.314748201417837	0.333827661577663	0.244281843435671	0.1561532031448	0.655068789201778	0.06104366856775	0.794584209814214	0.000862674128025116	0.728647501617184	0.43260987009009	0.188265989245668	0.0193684853745298	0.17161385203342	0.205876526363735	0.378187276852461	0.22606308687826	0.272541530052886	0.384637965241286	0.604087496860234	0.585083612824178	0.00187425357445912	0.242547526440411	0.641412213900202	0.00103144746074012	0.654458100316336	0.661344439983498	0.605648962668167	0.00117321639050445	0.0177000070755835	0.161171660057381	0.150792860839255	0.896557926879043	0.891219511308832	0.424712272495327	0.551353253813284	0.426665787531405	0.289357234480526	0.101904497877193	0.471369138658567	0.238727227961418	0.163985250648769	0.00114096704859196	0.00115926163494852	0.107431129291264	0.663270593606518	0.670853780908405	0.112512322480202	0.627122787582347	0.401927803436764	0.427735243746926	0.219644510559568	0.234476203630163	0.438235172022195	0.212755694472306	0.327391378109872	0.0936847198718092	0.315586562141054	0.27874797838813	0.41296318285918	0.119183430114375	0.339897063103441	0.50091483462474	0.0685440710056128	0.232351015429667	0.251776142744058	0.297178204934347	0.327314394842173	0.0415080209915804	0.419991255633034	0.348990256310923	0.407850258769622	0.147535147498774	0.128822917199218	0.0504880581315345	0.232758208093493	0.572643671909116	0.368204845878867	0.12877848880148	0.209756238716416	0.12209994081106	0.455186732477479	0.388800261149211	0.523073139416949	0.347204775778187	0.201130880137127	0.081012841739588	0.357345406433522	0.41185160936922	0.291718215805017	0.317261856091697	0.22595185489323	0.117281117521934	0.570397808690643	0.213437950497949	0.402078664072349	0.109413933812684	0.569415404888997	0.445393624455744	0.258185949679387	0.132800214626218	0.502830718421291	0.248333343883782	0.489377528912292	0.137908331515331	0.353191126366028	0.649987275908985	0.0997438467133162	0.441481852363062	0.317294536771909	0.374865265604345	0.658289219129503	0.0544143387397275	0.600446596767612	0.391821835818177	0.618172969027822	0.106026178040901	0.101092308918155	0.101463327448753	0.353729552882897	0.679441508878809	0.462174820455921	0.223150453254031	0.297530684565976	0.278686270585641	0.223917176927608	0.165256636652683	0.604417659239079	0.208864330405987	0.317298803877738	0.167511993927645	0.158443471585214	0.260369849201281	0.466076304330534	0.663323959331887	0.306092171238578	0.20511106784184	0.439574871281416	0.530859029538047	0.177957335767689	0.236665094996463	0.396229263773227	0.292320898987905	0.461457123431272	0.204760553159999	0.182399283077182	0.386781136514479	0.0695383443250318	0.0939941155697766	0.414485357102094	0.598974829182252	0.10184123036508	0.140458836049705	0.160873109640236	0.191635963201616	0.179578894599903	0.0836960711637915	0.290486097937217	0.205654572929219	0.330389733467663	0.279061233690986	0.250654932769652	0.016828398306049	0.149465939552391	0.305638088150519	0.389219090377274	0.0649554770439255	0.18361380578277	0.193415916259617	0.6941535443806	0.699369301477587	0.301887153062352	0.279503634798184	0.139603966477891	0.203249977299515	0.32338474395653	0.56483399755582	0.130499622833539	0.328307277818355	0.198064575816467	0.169078009277197	0.617678942145612	0.300401740928981	0.396390710570242	0.125894243652302	0.568535438780901	0.410079285615507	0.269532933997918	0.129363568661863	0.447504005672971	0.255762538511992	0.466646803657039	0.127993802429999	0.374276452033682	0.66410892329797	0.0943700534304049	0.415761630427859	0.309583020154697	0.383121548708177	0.565348797721609	0.0540543165116671	0.531955367098205	0.339023121522359	0.605726756669604	0.14399288743315	0.0877917459437105	0.0942828841851015	0.353815471275278	0.653490801113321	0.455242852205804	0.213227605862987	0.304078642580594	0.232421211926744	0.228995465919112	0.176413882402818	0.54081555228278	0.223876941299743	0.263082592072541	0.171151358406609	0.158322633180098	0.291565091836917	0.441971194559342	0.618840866511528	0.250066062080807	0.151521511653065	0.277306480438111	0.526469413814184	0.0658636834688365	0.268089635613485	0.386225952676562	0.240673837519809	0.518931778657002	0.0884504067278267	0.0620612507439018	0.0509297226387962	0.357251353477688	0.0212482058031629	0.328866371043075	0.221205113344106	0.0673550174567111	0.209443563805589	0.311693780281399	0.0870756612051638	0.188263418030797	0.0296093313569965	0.429090914978571	0.414276924116648	0.418396000626586	0.157253511025814	0.0735961321933488	0.0739343666269884	0.224471765921121	0.511258210418747	0.4071209290339	0.0404462659841509	0.104705584029117	0.00114236052112796	0.261418117849174	0.552492270684316	0.44157047103048	0.459159605136865	0.168612163020339	0.0877417975869036	0.456200535996628	0.407793637725157	0.29972232680856	0.194548598657956	0.367153642195801	0.00147082547015922	0.387152779183309	0.43407934213264	0.128047563214453	0.290191114449063	0.415857053206372	0.142350981478647	0.345603133918614	0.132619882256416	0.300892485129233	0.310766823296606	0.281256100598228	0.0884926304857285	0.398100966651546	0.441530838194965	0.0954586000614756	0.246259459435409	0.14925917401273	0.229438938353218	0.288077931684516	0.0489063866134424	0.443162922358598	0.279819150003318	0.435031903156716	0.231187103054068	0.180856534887909	0.0406598999425963	0.179424156988208	0.407584754807581	0.391787908884132	0.154018862102404	0.168100683817982	0.112472725060184	0.525183421989765	0.565712440003335	0.356363053186364	0.391903597709928	0.183024267637529	0.143284636946529	0.459840977664574	0.460953330187229	0.233065165304255	0.370354355040734	0.221035227220814	0.110404996945651	0.595165481911839	0.160991344080794	0.469092720532486	0.00298680588408912	0.656191090146664	0.439965762484997	0.233509320013563	0.0970249430325681	0.542240137823329	0.265557962001731	0.627092058318545	0.208856238701747	0.209282569832706	0.506246878764817	0.212727837320473	0.476309215365627	0.228745523537337	0.435407313054598	0.736604867364265	0.0074644757352427	0.64876402823477	0.522058653024434	0.489785802246659	0.0971060319611883	0.014983712000243	0.161093016805065	0.339164716016508	0.836273756301776	0.60944432229398	0.423020272202036	0.303072216231509	0.376237285188835	0.194011886039288	0.192007582994914	0.530818246270218	0.173145541305744	0.210595040006115	0.0617072002854208	0.157809786546328	0.299826733076383	0.786034220834254	0.682536437147957	0.186052992544799	0.357956745731578	0.420242219703546	0.46698371092736	0.249515238895381	0.409823144030866	0.242304660817914	0.017611967015793	0.27842824568635	0.239930312130944	0.322470457577584	0.329529771663328	0.208692017197516	0.0747248029641419	0.250186493264549	0.429344219323604	0.0011984996670768	0.234622400410656	0.0398980438813946	0.304120742557954	0.292395514147043	0.00138402377414073	0.274798296870668	0.123594992463114	0.453376397863573	0.205352814922549	0.136165792199213	0.0413078702188296	0.16666754148944	0.520335834197731	0.381979002731182	0.0795800954177387	0.0824152740791383	0.126368914150749	0.0700189483615083	0.432186822698355	0.262848242549054	0.819590613608364	0.0235802415694618	0.00120748230497977	0.477891699472768	0.38263904841472	0.247257998665689	0.335157506700908	0.119689959239293	0.015303990932282	0.418088148935392	0.571870266622673	0.0635931730866731	0.493376926959473	0.166119258415485	0.130715302662353	0.329082913250036	0.0682092196141505	0.215294426281908	0.268035779770688	0.179422700990865	0.0261981700484853	0.270374284878978	0.436170035488478	0.0889769712239389	0.160289209046121	0.197452377894995	0.162646040680128	0.192595472684702	0.0349209073845415	0.352382139222466	0.100494769896515	0.392043739707299	0.267944379994159	0.156480771923648	0.0119775006815603	0.224881805844289	0.304794339925759	0.396022205901574	0.178564290136065	0.114213695486466	0.076698122817801	0.615577328372615	0.615190080770445	0.252609463000667	0.369235195693463	0.20439124669582	0.121876708389622	0.500045301775099	0.456057935545342	0.166139680386945	0.287130492829192	0.148825380907784	0.164017891857902	0.289860610432158	0.442951946462276	0.316016711775205	0.0999033854150485	0.452580611214012	0.121243689448227	0.492412706877962	0.0750038087728573	0.293820674972571	0.479631615762842	0.343342395680424	0.137233289531112	0.479269104231664	0.559906722411275	0.0556151584425826	0.276741984818351	0.100151915731648	0.360043677355296	0.39907385155083	0.0159440180273207	0.27813659024616	0.301092409247208	0.306339062994181	0.137645710510917	0.0522270081965508	0.0180156399475129	0.210042114822609	0.617372868165692	0.365847958922182	0.152164917995135	0.22089882319617	0.214476012716999	0.561840952224164	0.306422702988247	0.541732098562314	0.569163531699398	0.409063324555381	0.081017947396769	0.189801776708588	0.236134570502874	0.256688836170276	0.431260493930985	0.232858638416892	0.111137601218825	0.313347643114868	0.430554982052303	0.316778890554203	0.0843633323381283	0.449515412637509	0.092916727786516	0.490633521564891	0.0627939712751634	0.303108423409797	0.504901648134829	0.31037259101193	0.15404687739986	0.545432040138802	0.551540341951567	0.0561300627755008	0.267684575624144	0.082574477522322	0.380273963921835	0.394984932942262	0.0137127589861372	0.239336120242708	0.302042332607624	0.272254789352496	0.15020725504422	0.0701984985066524	0.0268086944954822	0.202399002393627	0.628900406554935	0.346771853292146	0.107667174382897	0.245057140196028	0.248163815519352	0.575634944706445	0.333911674511105	0.624402628437762	0.577747536766015	0.387993377868383	0.104008981652561	0.219917774410402	0.18995503895776	0.290180762335902	0.472817445199593	0.206059070791276	0.101552023403819	0.413499207002359	0.153136647787439	0.276986546823993	0.103588471538448	0.523303902055489	0.40781807248981	0.268216841360903	0.110343624003132	0.520928486723746	0.0908665707515232	0.300463229531709	0.134727579895775	0.324914830550303	0.691595018106984	0.0280669647417401	0.434278059005554	0.402546577676506	0.353960846423335	0.673797866062856	0.0602676422833175	0.556457092879997	0.434601303483346	0.825983508771042	0.113360911822101	0.19971176469559	0.0447492844164429	0.329350133242701	0.547158011658003	0.404252532749789	0.215246512822256	0.237508720637035	0.221629542052507	0.0881044819668428	0.114249878401302	0.737602694211972	0.287074822921529	0.340497508491413	0.0993157097627138	0.10060550235612	0.243950591384265	0.480562020110607	0.689353341862275	0.28719286415828	0.22342250613282	0.591367185600566	0.285875100997108	0.407530488991927	0.078421797145991	0.562441890620838	0.474713731700304	0.233557322822141	0.106311598160714	0.459863155597537	0.230368161467031	0.584946042191252	0.168593312524138	0.304972277185858	0.662476470646655	0.12167794401282	0.419362877928445	0.371352194376118	0.396643535129467	0.712417373750513	0.0540809713376566	0.580909713342007	0.399848374756481	0.6213862386448	0.103699133094323	0.0603820409530177	0.130286379254748	0.311399531081556	0.722356143433084	0.410486781021881	0.24179643985987	0.25182729125987	0.359329267596822	0.213964237013527	0.176680026237498	0.678857854400838	0.114546505389768	0.308492842721144	0.176082886040002	0.156977537283145	0.247441288127879	0.538258420941673	0.652686297621793	0.328554742830667	0.199002197389585	0.285297253112348	0.485991675118475	0.110416533734086	0.222409275637432	0.41001525656472	0.203932605798079	0.462929140058194	0.0998003080710236	0.106659146466469	0.19284522971736	0.352083236437799	0.0168206861256165	0.320802124482367	0.261728594749557	0.0447077699129297	0.246978545566209	0.27216527394282	0.221822217050776	0.246834535695021	0.0310655908698124	0.386622334914766	0.374525288061787	0.388943327661464	0.130373267969389	0.0753762434860604	0.0560120910211289	0.221074966937879	0.599753308627666	0.360089371927568	0.0925787443529061	0.0798821050533329	0.0285230876934136	0.275302487208529	0.540119544829521	0.464125224389093	0.433011386597654	0.202302864575073	0.089949186928354	0.414420746077134	0.446190712289216	0.351235615582144	0.224798445249375	0.323815344054822	0.0264481211559716	-114.042019631496	-129.642142356563	-174.218019948426	-176.65053531086	-173.6721222236	-162.459746359574	-144.655989943233	-130.521906063834	-115.301756662421	-65.5689106779369	-63.5988437126489	-12.6143620851705	2.1110719295022	-30.8035217817255	-36.0400279989298	-21.4678813249946	-73.2990867871311	-26.3535027595754	-31.8066963167444	-5.23136386599026	-21.1067590197148	5.01256283670292	-6.58290956938038	-30.1180868499585	-26.5415169262611	-163.223671127383	-19.185316150274	-52.850583454537	-18.0614748783373	-151.376663199119	-26.6419427656615	-27.1379424939689	-25.0646431467004	-67.6879552220931	-160.088282615123	-50.4003870298253	-29.5459776833315	-33.1470399703388	-68.4983660235013	-176.363858550038	-61.0478130287758	-132.067566030095	-20.4313026701231	-120.446672698814	-30.4719583047901	-36.2997729673488	-158.63993169504	-31.9011314148243	-6.30599759623581	-65.6725228606278	-66.4579553399669	-128.121402957522	-139.567904124503	-38.6051973906052	522.244555048638	614.148205762011	536.420984754524	578.926668158225	602.771197192036	659.028960451023	679.336197265275	627.660269320871	664.682823008435	645.826905700347	662.187248578146	556.145430284578	516.798331296964	570.138501572335	620.390536557908	541.461128269834	542.780082274851	505.671798906039	565.207640478129	503.016114901651	580.479226140234	514.704962800174	542.578332789393	560.456482609216	495.445752947505	640.001953212847	576.019539790098	656.927927398673	583.23828792379	605.558255976374	613.074555896665	597.997425079125	602.670778708623	654.33406214354	628.459375030352	672.586737721397	599.019527922541	629.577286758968	690.449833705763	588.362889781226	677.261699965097	693.327608796187	601.507968002035	700.980796070015	571.230347762901	643.085408051403	668.687947095799	576.288682263823	541.998499298898	659.030609646612	658.415654701564	639.147032556205	686.141966937931	595.65119943477	-0.122217109884978	0.00461895527550769	-0.0889573251653312	0	0	0	-0.0626447163320556	0	0	0	0.220968598459411	0	0	0	0	0	-0.159464090990732	0.160475339596576	-0.19522375917264	0	0.150656781087989	-0.435969791186518	0	0	0	0.225347374783795	0	-0.0951103284396121	0	-0.031155072454201	0	0.128862093718821	0.160315540605172	-0.0514018145065901	0	0	0	0	-0.29207311909766	-0.00988363019841242	0	0	0	0	0	0	-0.0485794712312384	0.00161110670200333	0.0512916550580318	-0.167019699140291	-0.106797836055508	0	0.00291498801459261	0	0	0	0	0	-2970.65207195549	130.395415677958	0.644361462630332	0.0258901515151515	0.530833333333333
1500	0.448981360320132	0.39590446990313	0.309918019545205	0.000999411478590125	0.114026663658114	0.00189456116948873	0.471943276214582	0.00131033563288249	0.217817408599669	0.506860982311123	0.28724455100448	0.425694645868521	0.392830143497677	0.192769518866951	0.40075588497833	0.272546591771045	0.0766954328726624	0.47993065127113	0.921056593710861	0.0496046281736408	0.241297564165406	0.261979118650864	0.0364059836939315	0.00116762530752111	0.13927217573656	0.208704579900435	0.0747378790356596	0.690267062003926	0.64260839953037	0.113856617724935	0.548934300240141	0.445039176753162	0.306625946835983	0.263092311595428	0.326170735041575	0.188514316463623	0.292655507478726	0.0011216806859977	0.00166802890117214	0.161045878252961	0.916195434754591	0.998660852442214	0.00106915747501839	0.44601999536802	0.374873153081947	0.235156782402378	0.669065111005167	0.121898412899695	0.364457035328633	0.0966360616820633	0.514784203555386	0.00119116169899612	0.476279180219629	0.346978800248499	0.618768732803456	0.332992939329006	0.400674406493563	0.570426720491219	0.489517182863964	0.615475172559017	0.00240971553836072	0.557174237224986	0.863752160687519	0.0030929259873233	0.78387801742503	0.401819783082679	0.320511067770319	0.0015224639877195	0.00436630388850424	0.192297735881268	0.0955603582302202	0.819301631481843	0.832767424730797	0.339131740114515	0.231164004851457	0.305881644015418	0.202104163655891	0.179527827782317	0.536233989982154	0.548500903216904	0.429771641584739	0.0695483492692665	0.214350471155272	0.100159005475893	0.241601877847337	0.404606642763345	0.233454131398377	0.129083158071442	0.679766375242289	0.0924368460879471	0.815574106977923	0.00154644520511368	0.709144617483009	0.345238786734897	0.242711748737396	0.00122098384339664	0.155238628728976	0.1353675940258	0.394133760793812	0.115000765494597	0.135371900620603	0.528491065459095	0.637190160012374	0.637598873439102	0.00199051925441692	0.129140201149634	0.647514952072243	0.00221736624921704	0.998231194377512	0.602294097527648	0.604985073647385	0.00137309734250599	0.00166009006215434	0.00115621271884877	0.217652409994187	0.92970677415048	0.935446640589429	0.461874323481431	0.518198892714856	0.355349952203052	0.329010725193413	0.00273164701205095	0.338258976598848	0.19341275868311	0.0743823158531211	0.00153745565430134	0.0014768297499699	0.00117090580877235	0.498836541963393	0.685899720241744	0.088534139855247	0.607425156032732	0.697725361571753	0.00115734287899524	0.778551231420118	0.00127710891301233	0.708009277393684	0.431099759659771	0.220968271961105	0.021138127984132	0.124574869543955	0.199106126023171	0.444532398333531	0.214200294536696	0.268773671776893	0.386145896842241	0.600620928546283	0.657320921348178	0.00148728983654968	0.269423626743879	0.703818775415967	0.0023317530549161	0.695425870028187	0.650639521569807	0.6679656829297	0.00150773742890812	0.0306557079241535	0.162078185282204	0.179522582814435	0.888218976283518	0.880219917046008	0.428323812010099	0.54525368117914	0.410223978451923	0.303940486114016	0.124194292605278	0.50419670633075	0.205807805407479	0.144146590006407	0.00164753499666521	0.00202583889277344	0.11619097424922	0.541695582783119	0.680162701129197	0.094435924912902	0.620326441802115	0.631414740042051	0.150982965688617	0.626701655402974	0.0014456693270064	0.694434685580761	0.428453896527274	0.4123772820008	0.0633954536033045	0.446278800254587	0.259947119778553	0.58096527596128	0.268857439798038	0.208532236705445	0.408532588612781	0.541239420768095	0.403744752313523	0.159987817328556	0.424044291466695	0.851645903101927	0.00359346698028998	0.583818074701672	0.76737776219102	0.613233514945125	0.0257060098195095	0.00206789124639356	0.240245033059966	0.176880067026941	0.998894255375819	0.911173566577262	0.396193521782808	0.397351072328099	0.400331245381889	0.234670106765246	0.178566505901842	0.400225107860349	0.1750408938213	0.253917236589696	0.00188887571333484	0.0595234736884005	0.0792795119815603	0.683343507381664	0.652037458001979	0.000977466093825448	0.570598870989504	0.585594088068781	0.198118595771708	0.48168376187331	0.0010321417450799	0.695219284471283	0.440857023772571	0.256014035487989	0.0875677421416463	0.546199307788054	0.279829009464815	0.582494120956545	0.193032486667489	0.169876293057903	0.52556805025224	0.178264704849374	0.50799067546062	0.270015016055031	0.452069434932824	0.717501164403509	0.00277018283884838	0.598164535665285	0.52446049931214	0.525912971704823	0.0775728211526067	0.00112707227685267	0.211069850964942	0.342193452491774	0.842045895779771	0.642902775670769	0.403328178696732	0.320964471801883	0.384975908206944	0.132668065946135	0.157291586144101	0.577071158596712	0.193681070387597	0.24672283173364	0.0534621837801828	0.139807391404884	0.315688922647325	0.837220957225401	0.646471225764425	0.16749321639798	0.411356739133287	0.608123866290518	0.279379574869839	0.436737154004767	0.0688095566039189	0.555964449275969	0.476555472641543	0.192973889750277	0.0906424632940932	0.465050312244331	0.202665375351447	0.604364437339423	0.174156579498459	0.337208192229908	0.702432598608726	0.14541394632224	0.471395523718786	0.343790307691786	0.403905345376924	0.71194389879961	0.0328994029502596	0.622083792885816	0.49427797604634	0.603545646034919	0.136383062732613	0.048419530777989	0.141192628829455	0.325132960403966	0.785354413670111	0.481546628518369	0.225534988310778	0.232477550389262	0.321868231063624	0.209884339559241	0.171503573877503	0.708206268822278	0.112153163630735	0.277541918539834	0.182177985081848	0.188856341016215	0.261896104250011	0.531130257390785	0.71917429653938	0.37104427509394	0.202968959607529	0.417614506819821	0.145606331582363	0.258320735445364	0.0951142155730939	0.501073635484933	0.35502122501021	0.259001486007822	0.111438952276912	0.527475500103551	0.0854921545737285	0.309079545839871	0.156706022809459	0.279200836509098	0.724102869428872	0.00795102498599142	0.426756650529684	0.387585351096019	0.316343387413358	0.656226844967744	0.0648432092100192	0.60657064507163	0.479319433409482	0.854133813078715	0.124773447341999	0.208664129900793	0.0318811703744029	0.340296774603643	0.52544350255436	0.395623673089998	0.238415183037998	0.212447370843204	0.203740035071836	0.0581441190429641	0.110051848056253	0.744590563860484	0.299125463152148	0.363416759186492	0.0998993981139941	0.0949058317984902	0.239581467004379	0.516726522871824	0.714015401927541	0.273012457429857	0.221949259272057	0.63489942196488	0.241799336557831	0.351196788510654	0.150005440419522	0.446924438346473	0.244581057942661	0.263566044479232	0.174944424057927	0.490076274680374	0.205643344409814	0.47707932788028	0.0974053576118914	0.331565106257875	0.670843519279678	0.118563163128346	0.535834994999631	0.268851261774712	0.342692907679494	0.481051727338035	0.00423786286358114	0.562015035396465	0.296234795642805	0.406959777820747	0.185047286375216	0.0687026362126523	0.0851149202353865	0.434387078913799	0.748074937268474	0.456166330287968	0.11471638111472	0.284093511505058	0.231433424609829	0.176893001976832	0.132851618962544	0.484525646854087	0.160294168701509	0.178354851730723	0.155808119134959	0.0612758922223181	0.413928908123674	0.337061805327238	0.56525763172271	0.200891682131723	0.0846525988826968	0.357829851536681	0.429041872859435	0.25771332982603	0.103209758542135	0.438210462596681	0.112085949010312	0.432586425400118	0.0696799636542095	0.272962752469629	0.444005526396056	0.39762813630642	0.0979568352521517	0.454203572567648	0.617610220747948	0.00271401567398482	0.184794811462864	0.106105392363936	0.366657565575153	0.357702773593042	0.00309930493780855	0.259865287484919	0.301316751306849	0.268546481608114	0.166740783899842	0.00285547007735357	0.000912147476473686	0.22755842800108	0.704648673482311	0.451091542247274	0.142905375381123	0.258529791015217	0.237070184286522	0.535330191990691	0.30956924412616	0.544229287039098	0.444487265584188	0.41181739715663	0.104893678980035	0.154741609041264	0.299224093340032	0.262694913375968	0.373200052435777	0.29699834017643	0.0668653842157716	0.284465540704904	0.494096290873901	0.329584617889493	0.0890646727259784	0.462837097390616	0.104140244083226	0.500784921096976	0.0490995416286897	0.32299981439782	0.567733360772003	0.347598599508673	0.138417243699451	0.556088112240327	0.501958846799068	0.049373649534515	0.244594918523114	0.0818066254178952	0.338041576415732	0.421251217613149	0.00207570928003188	0.238223996694233	0.229743439636592	0.253692884399084	0.145379691556134	0.0691937513538254	0.0276853475908223	0.182986825671247	0.57506998681799	0.272434898230246	0.116680842561361	0.268922431573233	0.242757604252295	0.61965119518916	0.341272083948709	0.599578547297251	0.624224840034698	0.409724835765876	0.116432896876792	0.231089540359292	0.160267226645154	0.281008676372671	0.519537403558345	0.174899629473179	0.10997523803284	0.611559721483418	0.518587902384465	0.130930018978835	0.182586248163498	0.346609614022158	0.302256750462008	0.562685013734445	0.230417306806582	0.0373760528359655	0.411976004362747	0.0813263296219663	0.129729183349723	0.288724186410901	0.539142836696731	0.108937994564965	0.031004808562107	0.224068197787102	0.203313380990531	0.139919714855839	0.0807562143814578	0.310188186487889	0.23146701422072	0.308148490299183	0.312364427994944	0.201723018655853	0.0214160970315084	0.177349508180259	0.214958239667887	0.356655699679773	0.024991451813024	0.192201147571308	0.18719008482007	0.746050292764116	0.788017809786275	0.290106450199716	0.203142726922535	0.187375451755366	0.144427436823167	0.374852313095033	0.668224254227566	0.121212058906072	0.413010201494563	0.305507133434965	0.194485502438612	0.403640227642785	0.600956860910098	0.100757288343916	0.229078777540561	0.415966930967234	0.227381590420951	0.469243384040045	0.222083755346249	0.129441255202987	0.32545486815335	0.000993625502890611	0.0658795320831844	0.494791869977763	0.571649911353635	0.107345152249873	0.163054091313148	0.0979415637795525	0.151105391360777	0.107008435155616	0.1189494787506	0.173463903931145	0.285217554290639	0.300631662717084	0.345126805490206	0.284769715826237	0.00261426832033773	0.127150417242883	0.194533519762933	0.272669305919791	0.0472250603125869	0.0660617369633932	0.198208905896739	0.914866969542728	0.875644656378545	0.320613733050951	0.307572153009698	0.00180128173868966	0.25479965699459	0.383412501595377	0.531909383857828	0.103518784667893	0.244239145329219	0.0476372048253172	0.133075511825478	0.343675624446436	0.331243017681287	0.081526467896623	0.276868872645638	0.549424638157714	0.25779166517731	0.341351544914701	0.0213355440701241	0.131096669194117	0.481930210363264	0.105612462059982	0.127687383075939	0.312613981126765	0.899309303569368	0.135333301891311	0.177198745517896	0.104806636674257	0.17452683020533	0.264476240079449	0.0703597773891681	0.430504294469711	0.24289702381089	0.316631116410584	0.149062183306404	0.316267275349457	0.00113680024621982	0.110781460906756	0.409921931011219	0.317203884072067	0.135463016611898	0.159114452092459	0.196968712606213	0.573450948925173	0.613155992344909	0.286071358214235	0.205688522144405	0.16408938587142	0.267620997502617	0.40649016837247	0.529736437839674	0.0634566229534988	0.00115796874300911	0.257986156900579	0.175201082324422	0.352554044592367	0.436689760327643	0.0975367065397723	0.271988063214731	0.339099397899077	0.16493790853389	0.289938464522784	0.122067565824096	0.320109703210952	0.324345086760981	0.31865506257895	0.08695626951488	0.442077212567968	0.460223965112369	0.0580864527468679	0.231085345783948	0.19870233865303	0.22790239120183	0.281092691278463	0.0480196956700326	0.411454000195662	0.27335827106374	0.488543944997054	0.236397026109297	0.182225414536416	0.00378264728243214	0.148757809106267	0.345843758425499	0.341800551141429	0.142161853920707	0.176223495060191	0.0525417688005012	0.524525097683648	0.568495661067613	0.375700598676161	0.369468790230944	0.150346836872891	0.106989362073668	0.443125690671537	0.44095127264839	0.18652659895142	0.453780891421308	0.300931444264234	0.121097571564629	0.382717725838526	0.497433892278703	0.190853246264444	0.325940051595423	0.273536956745118	0.114057589900028	0.288682430773805	0.073815940637215	0.332109831348461	0.259032292263463	0.227540054823866	0.00123186985495961	0.260654298206834	0.411660279460139	0.0290656103705391	0.230015281831928	0.062281162193209	0.351737864216272	0.175418833640389	0.00180256427938419	0.424795361528866	0.0638196990148033	0.43360974883485	0.203223543525304	0.236484519538799	0.000966395942109427	0.0407756441123987	0.5790347277187	0.399534159852098	0.108893580799923	0.17894685953534	0.0785313125979682	0.938382916326347	0.248831663871789	0.225058612863072	0.52582756520838	0.0489443552641797	0.132607979403534	0.419109736955157	0.371246008898976	0.169819200733852	0.29879583614499	0.171907083193128	0.0618217593771521	0.470084276877426	0.564454329329417	0.449535062449309	0.182421399368297	0.619160569812058	0.0572342824551093	0.348274216719493	0.365639754146236	0.421718770471475	0.404810791758058	0.0871468276517099	0.0528840326187855	0.0329233447992114	0.389280439804431	0.00110654624778595	0.203865180023381	0.0320620387045023	0.393228496060558	0.722099567346507	0.00256475330697393	0.381656614732228	0.0349122608649566	0.68870811875816	0.0600523043102696	0.00245159984038833	0.0975924473907965	0.24566302942486	0.5900153098177	0.327771926577412	0.190636948093585	0.00113459497705597	0.0685648629680521	0.0441818706376172	0.221280052560335	0.22112077131373	0.891378345322488	0.0467311192438905	0.00117782584941652	0.295222845993305	0.341755258945405	0.571747143458543	0.660089215126112	0.156075382516955	0.0226281199455671	0.598668547608735	0.476712474692782	0.254542707354204	0.43281802993452	0.150940011259592	0.00109374042631901	0.0373735334534093	0.308188682202073	0.422748866273161	0.28815523122944	0.314444943657972	0.117890140844471	0.325129921520771	0.428542399965223	0.00464380444991691	0.116440734702286	0.00124362768842336	0.123921322393298	0.277936730399818	0.00194829192556446	0.198809507253259	0.145538828210218	0.626560212956748	0.0943846373011802	0.136545806396803	0.00299415569573759	0.0866049067662709	0.49670415709861	0.369821087864927	0.0466805556750281	0.0943543152929228	0.173386133760385	0.000878372811579338	0.507171736458307	0.0868514588613605	0.797680124540897	0.00114822411953672	0.00115695560126155	0.41662376629591	0.488345893060904	0.190411008176843	0.0013214963659857	0.0997234017317262	0.00111976733480172	0.127346927822105	0.578726845038464	0.116676502028964	0.470438896612901	0.202482976808276	0.0803785007935891	0.289391317883868	0.089057215680868	0.353630828436577	0.434038527429734	0.385668476862509	0.119307576199263	0.311652805099379	0.453083893452144	0.0464843206146328	0.370027803391125	0.159976939999212	0.196684633939046	0.120508233969662	0.00182037972747651	0.66809114204992	0.0389664647315028	0.300639564900674	0.230239156741994	0.111413502919328	0.00188453924453373	0.289306548112696	0.437592150380258	0.304740585844471	0.090380857197107	0.227220146738157	0.10458777080519	0.149932497486435	0.62089609013002	0.326209173304794	0.653735135020605	0.0900469508518814	0.132351234060689	0.383242301607051	0.30862934854703	0.311867327313379	0.65672371170949	0.178944125339276	0.00220086206080167	0.355358501852429	0.4048165057353	0.0980150344420308	0.408928298488971	0.100661166303044	0.00139646451117538	0.303549659150942	0.0305157687396597	0.248609159943217	0.315708055982862	0.261623873937223	0.0343988873454174	0.306506134232919	0.374700154354714	0.0661423742685627	0.0971807468467407	0.153592476512043	0.279366492835151	0.350784105749981	0.0374036461386265	0.406542549344797	0.138757209615786	0.240352597862094	0.289217313119089	0.173204751981918	0.0401469258954233	0.143115677158125	0.276040832406111	0.309275745189423	0.114060660261613	0.0324065714920031	0.016897695767928	0.588189949195028	0.542814092528889	0.261621377167904	0.408402394190475	0.224233229781815	0.122129552292446	0.53098082421987	0.374347544284362	0.0325139904994339	0.437201864614243	0.146511915702841	0.0864456775652473	0.280674518156474	0.518379670661171	0.113303076125886	0.423296196025849	0.174439590724198	0.149135841425845	0.299676655028143	0.093757147851523	0.285529584478316	0.278671479900924	0.200569009683161	0.0341060239335085	0.261683892229802	0.368188441628268	0.113137244165658	0.178062425626774	0.119785822391874	0.224742707222889	0.309770773523039	0.00234800240691087	0.343062821594866	0.137585153147465	0.368974649662355	0.264301485232972	0.139743445958836	0.000946372230430184	0.181249795819469	0.41553870899969	0.329463167919514	0.206995959406666	0.126937737991111	0.0852965155412868	0.527340745662696	0.553472692610573	0.351674427575225	0.389749024202849	0.190012393468415	0.0956206359616791	0.436236012378718	0.309370518804083	0.12897094918245	0.370228179263448	0.221653150807509	0.166795624204242	0.145481369126678	0.548565262130958	0.0819346198766522	0.530696668641809	0.132032347221031	0.141477421326177	0.404103348700747	0.0265994028687773	0.192301901411207	0.333425300520646	0.354467834063392	0.0238177972289571	0.307063288256032	0.392069829181872	0.0414237790212451	0.121569706587448	0.240082972659957	0.134798293468185	0.206892202207865	0.0315865730956709	0.41035537703206	0.0543233956057143	0.373669293383622	0.284308991087946	0.167238251818922	0.000920539264079083	0.175740451103799	0.299405840504919	0.304853250083776	0.175892556780185	0.0328630788812551	0.0937689805116692	0.65256216837118	0.686209946027824	0.229747464168299	0.33318388419369	0.20910490102324	0.0975766584913154	0.519019248105961	0.526194849789087	0.126148673332884	0.246225969201534	0.169078909468469	0.195098647669804	0.30627137087037	0.447431301791959	0.0794527608502313	0.409740466715146	0.112792088604296	0.0330905699580983	0.283217629534764	0.108777661855367	0.282545563702207	0.331348573683332	0.19168302544891	0.0580775917329104	0.454341566927176	0.246599993598305	0.0558674767015334	0.303179932236166	0.141250271650464	0.206009602124168	0.352723823105221	0.049889705573368	0.367115428962967	0.149920952030868	0.379303189065059	0.280651030106914	0.159761946021886	0.0390801933845269	0.0525614402578321	0.268938717716168	0.452555152303632	0.133808005445853	0.10089883038983	0.0857453493175672	0.543211531481607	0.542399117608265	0.182369194160146	0.621998594136002	0.179180544029529	0.162942708607618	0.434410171808388	0.439714321751957	0.133926313209199	0.268560446110742	0.176235505594909	0.0913550145645408	0.243102475036567	0.474710983561144	0.0522959649975398	0.243497444132335	0.358677697272825	0.236035790607882	0.42718547154875	0.110796748157528	0.0555091274422165	0.0379482493678606	0.364094425109431	0.0252044644993891	0.268073879527889	0.203411023489582	0.0822242953055889	0.235916677257695	0.341093365438982	0.0409454591232291	0.187527793126857	0.0168753832171783	0.387805431996951	0.423721227988091	0.48813511348375	0.150291064045783	0.09677048517681	0.0839535618644104	0.22128353612293	0.475561898533315	0.449101556284824	0.031083216287315	0.14044218863683	0.00116103258300906	0.204681585255123	0.616856635975333	0.390268590583672	0.510320179782981	0.188485914799918	0.0531601401921628	0.434282606176261	0.422488797018922	0.243298826673247	0.198872079230131	0.365405727330091	0.00186342703393669	0.0701085330254002	0.539905386606465	0.0118729847022629	0.219601418993297	0.482671436845139	0.27283420286178	0.596498477106614	0.00117588944341324	0.121243006177157	0.085117789945554	0.425614294457889	0.000994081363804784	0.214717814600622	0.0199318430355557	0.0726011392137907	0.253842352593139	0.380311048643017	0.263402294427277	0.122006739769505	0.000985337611052991	0.635930199847751	0.643793000028491	0.388092732637268	0.240633178721609	0.00105330942384092	0.12079376024597	0.0780433623385671	0.362031254274234	0.400003301139823	0.00118750729953862	0.0965950371154081	0.00118082167426742	0.000906899869053255	0.518468572070262	0.536777083937974	0.892142415579674	0.181226787348989	0.122124752436684	0.726101040132267	0.406920794641024	0.272722099854362	0.100639759329813	0.821993460040196	0.00103237008025345	0.623081732068811	0.184607613660498	0.605970854111645	0.0182172322487131	0.665480426724738	0.381557187669615	0.390854861401888	0.0592068049273192	0.385319265825409	0.310722101256487	0.517737887743049	0.231194785252704	0.266531896132886	0.414132422029916	0.492894195677346	0.401568086628496	0.134190033479733	0.37885696089205	0.820565687292615	0.00761117739555641	0.606351272117109	0.706763390340349	0.618552579912557	0.0240850721833248	0.0339358703796426	0.20327394958415	0.176539099179773	0.927050401411007	0.854679811945464	0.363240688950016	0.402533392048964	0.363031194451376	0.249763457285684	0.178889999359428	0.377642733715648	0.218509064747038	0.240966338289676	0.018323512455794	0.0807602607940985	0.134095257827023	0.601257590431099	0.62438063839562	0.0453152178510602	0.523528523217217	0.3259431080222	0.522860082047529	0.105145771890364	0.414061184435499	0.169790180672254	0.11064787851108	0.310728386687214	0.101122683386578	0.321043974506583	0.263816134701877	0.211702310955041	0.0337757701628165	0.318871330799841	0.357579290706857	0.0980188390813338	0.21228218566432	0.136226120088963	0.23295429045105	0.297292090838747	0.0253604711606058	0.358197097989524	0.149613237934996	0.35011404049346	0.269286164043534	0.168528988028113	0.0217760696658479	0.151505218172641	0.35902668506815	0.333561178982132	0.167712489390162	0.13091201296969	0.0811337843527961	0.523853740716285	0.565596031355135	0.309303086975846	0.406905971017376	0.189792298298596	0.119993138547347	0.470265281084226	0.330477768576041	0.142203772792892	0.359841207906942	0.203072708376716	0.148406244857087	0.330683043881714	0.466322312321188	0.178018298316432	0.252801788816746	0.424340135933822	0.190456610498387	0.39932273258178	0.097042871241065	0.219266507186286	0.316754557506915	0.402990840737285	0.0833229254736367	0.380626456450854	0.453442764235125	0.0660851191648679	0.18495248795972	0.218266726855196	0.226436427856739	0.321167872590245	0.0212493711982049	0.38381647139816	0.322209487579345	0.415970666318468	0.154290655365254	0.0925856054075414	0.0515077365480679	0.235038855233466	0.597599235001635	0.370227036327303	0.132203632400788	0.167092557025485	0.120384382065862	0.384149287511295	0.37344657246607	0.543708629404491	0.406453823129996	0.219772285546911	0.0636425351982261	0.393955641906128	0.402594095382525	0.259118449959264	0.265980297157816	0.262039409631242	0.103534627879309	0.313903256410275	0.495769804905177	0.107806175648398	0.417414123862132	0.187111354272462	0.110710441408982	0.313551920058692	0.108733649197342	0.324166041062999	0.284068701275313	0.218838232744449	0.03740590795	0.323898958632051	0.341428168148832	0.0825751345925653	0.21798805074587	0.137117834100736	0.242685586994735	0.291640875905823	0.0299835718827257	0.363916858958415	0.174379924663684	0.350477675945963	0.27414629378333	0.177419585213626	0.0305160979750181	0.168684645104176	0.336807930316942	0.372110748241354	0.155158010844578	0.110503642936912	0.0828594106609701	0.53185923388463	0.569936465651565	0.257040151901425	0.426740559251933	0.173714599099533	0.143703629996757	0.490806084903895	0.371950293253496	0.141663105317714	0.373645035835998	0.193149098999057	0.121028945182812	0.381400872099303	0.185759296238826	0.699407039672094	0.0344657623202433	0.4088718392899	0.0244868711954715	0.44632029951966	0.00108156675341701	0.401882663612382	0.29753720929341	0.62877898947429	0.306830688409415	0.356347828720893	0.278536360284408	0.482836741773295	0.588251373650555	0.0427084472792284	0.526855189398141	0.82226858724872	0.0222513041718354	0.770414747186514	0.629354548178646	0.352208980730086	0.00181968952827491	0.0653205359405922	0.180563230629762	0.0894413556480123	0.795575010557311	0.827924687675106	0.34149654279401	0.474522317493616	0.307731396586496	0.19636896039465	0.181336172779215	0.445500633712725	0.24578655918286	0.336059600646911	0.0317451728508153	0.0335951174631725	0.0888707790046419	0.676568279191424	0.617653497186368	0.0927629563924995	0.47906763409742	0.33290713401401	0.477474594894309	0.114177474846158	0.357198926031815	0.282347123680629	0.135375522948558	0.275758784369972	0.13754860463344	0.295474192947898	0.255124736449883	0.277869719961394	0.0547357478683196	0.372851287861351	0.43351034650636	0.0851727920766917	0.236307400236013	0.141330430940087	0.26274035012407	0.315986953571852	0.0346863242893734	0.403298474017244	0.201495958663123	0.378626591562129	0.24901936250867	0.184572201328701	0.030557535649594	0.136071837875603	0.400953183193668	0.371810485624765	0.151760333861559	0.12492404111354	0.0944969280999355	0.514737735466094	0.547005116734268	0.306669252822491	0.488991011101346	0.144546639380786	0.133527551149436	0.480151072117601	0.424660638694891	0.177202399707384	0.376259858339509	0.20729591541849	0.121543237267168	0.326035644974699	0.452465779975568	0.131968389684742	0.354602119398523	0.248169984764245	0.0619577679848441	0.275135312142283	0.174086264519647	0.295333358316377	0.246055706631928	0.254751481678431	0.0493536118621217	0.370885549823001	0.380193955739643	0.0502559670542185	0.249578566408603	0.131080442784439	0.262524657605017	0.319499057696719	0.0314883813782823	0.467993971277405	0.136083218544267	0.373840456927821	0.26787763176949	0.154900689457939	0.0403136948138588	0.132528761738367	0.418760653711565	0.386223305056394	0.114537545493023	0.110625913396237	0.0989642271219905	0.468002742163067	0.502727480299523	0.242984241633548	0.546540326776105	0.123993553500806	0.118521134270339	0.452106610978551	0.390059792589693	0.188579186179944	0.381500851031871	0.179738147322211	0.0989422167063246	0.32535738823193	0.46714047677987	0.173995542415743	0.406340006229197	0.242939891511571	0.0663968194380285	0.316552001182038	0.211567182246648	0.292013119926515	0.280830688369853	0.273914116994324	0.0509872965370718	0.274685281054686	0.362855582562949	0.0210383338395466	0.252974161006358	0.0685638504377013	0.275616510337485	0.307385198680978	0.00208792925341072	0.418255204792473	0.110856058950774	0.412656775689747	0.269360184122607	0.140069716531166	0.0425916278901148	0.154572511226179	0.48464123961275	0.389026001877473	0.112226530689867	0.113088757761668	0.129567852368157	0.399592045745881	0.476684907270857	0.259466618375067	0.653678825911041	0.0736710497359128	0.0940643483835528	0.475651271897874	0.394296925028968	0.211749420189865	0.364521726525142	0.133259902437057	0.073862563131714	0.315514427438577	0.458301982314727	0.290395566732682	0.10249310677808	0.426939452358249	0.171587221935005	0.435395500467707	0.0730268870704453	0.253075114297374	0.411286128946533	0.378233619142348	0.110252713280021	0.460752285340399	0.618190272282649	0.0526089959039137	0.207618193087705	0.116201290235164	0.338762242728385	0.367672922356229	0.00722660907376624	0.239956458174507	0.313580829657612	0.321305805240392	0.142503723608194	0.0465097084063807	0.0228119891116101	0.200666085809718	0.679250012059474	0.435526914532741	0.134491865885463	0.252735200435824	0.231480493558193	0.514878594471136	0.350039202190722	0.557813189665772	0.477468482307209	0.368815220685298	0.0956913015370817	0.144716366480605	0.274604592687489	0.254163586351573	0.366193954959313	0.287267523029149	0.0845205707451326	0.562805202398038	0.147092342743677	0.679079147179314	0.0237852029625716	0.624175526890671	0.332809232421788	0.370689107426697	0.0182674623593894	0.325838035417132	0.27964117254532	0.506268112406092	0.213499665998519	0.346775848549866	0.36351343025739	0.54862501835049	0.451181961894519	0.0395004751549599	0.365020147395131	0.763083420164853	0.0125218671668048	0.648408762041198	0.669320393351294	0.589175905714368	0.00142656853919594	0.0474218193597263	0.149140605050615	0.136048921280375	0.860534372888942	0.881470545905737	0.380577326219691	0.454449439706902	0.35231338886089	0.282306977464406	0.15628965030784	0.432378836492341	0.228376567994828	0.216669008502124	0.0257473414710594	0.0354642599549601	0.0836913287946677	0.545123153225394	0.627767580384184	0.0824172453835664	0.531761714823721	0.478306044608557	0.440757340547994	0.166640068438248	0.284946828541496	0.465218860426268	0.211529219657103	0.349005699249283	0.167356628764725	0.272893853044471	0.332101782975998	0.234605566204385	0.105591892008265	0.379104273674954	0.531482696563312	0.109592045332997	0.219923875043503	0.18932606860269	0.28548617255833	0.29586395046639	0.045712287186539	0.400677007451874	0.317088536386175	0.426185710011804	0.200531229188016	0.177784012601416	0.0416982937170609	0.165859365911065	0.428293204475654	0.421295456116254	0.137498332152016	0.20006093473235	0.153663168311518	0.512216576770729	0.504878421737255	0.38712414312228	0.270749793313464	0.188407995070171	0.149204612320875	0.341928940279744	0.471238962623924	0.235939182675726	0.355204771554121	0.24944464241819	0.158629935067463	0.392625652301133	0.463582882107195	0.199016170191244	0.417668226548297	0.250245072583004	0.0679274883758273	0.310401287676215	0.227595614847242	0.303072697778897	0.28363875386792	0.292383362895794	0.0588860496679344	0.260707491045488	0.371619679312703	0.0217721635010737	0.223472288208336	0.0558156055814012	0.315487125478673	0.296817063108701	0.00121481410925425	0.31019675957869	0.135910786546461	0.435930677296466	0.231978395584021	0.128450766670007	0.0379122026266762	0.14772075718006	0.492641866161749	0.32541848484631	0.0876285196626971	0.0937270752976532	0.144807958287807	0.212636124334048	0.434796934184262	0.244927899578967	0.764227371449613	0.0623699920229199	0.0639174432787649	0.492263091561376	0.377362487874413	0.249616606807656	0.374793554968263	0.108268880434993	0.0604972583044103	0.490711144035227	0.48624959951777	0.184580778308832	0.267129962175804	0.491004886424532	0.235101722122874	0.494011864523961	0.183249106032974	0.202249378197268	0.362582146919644	0.11647254727227	0.0880535264302914	0.40222531865362	0.582888337412989	0.110158507670546	0.164391287689645	0.162834501057397	0.230605852593884	0.208608528210499	0.0664219550262542	0.377551858486893	0.310350293220897	0.343092892070799	0.218738977753825	0.214542287286628	0.0292001621820632	0.138185281995241	0.352616739123341	0.347774863589148	0.125593368775097	0.178394754100009	0.170419789930198	0.614673513498099	0.578493714983626	0.295314013448153	0.246620287167881	0.169801165659482	0.191183904165643	0.31100758703978	0.512615009713219	0.201689188240042	0.321366412278555	0.244374021870367	0.174257551484024	0.495986091117808	0.404688730704378	0.21867378206185	0.25814072535036	0.515358965678043	0.21936670878213	0.323136787157166	0.131121374013473	0.304777527939952	0.266611533959374	0.319846231262172	0.12008682601417	0.382633173556241	0.586701055185688	0.0766770718527616	0.258630983200347	0.21531328982721	0.315014316612968	0.354036776196248	0.0432362692694248	0.406538127684016	0.338949070838909	0.416906703998949	0.165148317205803	0.117562309851257	0.0553716797507762	0.215235907764785	0.532882375580712	0.450525570794648	0.119733560499806	0.228255665135914	0.138911314570366	0.443618799691303	0.404540545485459	0.477617574760392	0.291614216328665	0.215351872088065	0.111374700994825	0.328002241003344	0.430634732042117	0.347239124133575	0.333827661577663	0.259124159030606	0.175819097173363	0.635247539187801	0.06104366856775	0.794584209814214	0.000862674128025116	0.703969209374838	0.426129862059633	0.198222076189332	0.0193684853745298	0.178755904707098	0.205876526363735	0.398238259133494	0.22606308687826	0.271282509481829	0.387085582663773	0.585939212066865	0.608727125870541	0.00233320715104925	0.238922189888489	0.641412213900202	0.00139082397962017	0.722352500485421	0.642948574976197	0.626494342499666	0.0010487725342	0.0189075559308465	0.152216453380274	0.178037381575194	0.896557926879043	0.892149838715581	0.476352410889718	0.551353253813284	0.386980466909974	0.289357234480526	0.111658299370362	0.479523637896714	0.238727227961418	0.179959773337371	0.00114096704859196	0.00115926163494852	0.107431129291264	0.565384081497525	0.670853780908405	0.103196765718417	0.600112965234376	0.408204656764675	0.427735243746926	0.219644510559568	0.234476203630163	0.483577209672479	0.192289396285602	0.38525876863587	0.0936847198718092	0.31114824181261	0.27874797838813	0.338821119041352	0.119183430114375	0.363981086676738	0.522490215706465	0.0671212158078556	0.217976801072098	0.238161810613102	0.320417151922812	0.327314394842173	0.0337062401322944	0.364920745405405	0.321706881207516	0.390324777719773	0.139518869473769	0.108138643869231	0.0561872718377515	0.236810442753699	0.572643671909116	0.410841068804899	0.119585032282261	0.209756238716416	0.134843695363571	0.455186732477479	0.399981118741012	0.525848818044708	0.347204775778187	0.208225464392571	0.081012841739588	0.357345406433522	0.41185160936922	0.276311884135269	0.317261856091697	0.22029319589204	0.125066197971691	0.566295492664649	0.213437950497949	0.402078664072349	0.109413933812684	0.548099009453082	0.388303920150785	0.240909327328456	0.132800214626218	0.480618744331382	0.248333343883782	0.468334338144583	0.137908331515331	0.330543813028467	0.654578513087096	0.0947222388758546	0.456741586455755	0.3672630706782	0.38224364541879	0.658289219129503	0.0397484560436375	0.545979447865628	0.411459461271206	0.63859131078144	0.0958180475009811	0.117585159015044	0.131676846424874	0.353049991272141	0.679441508878809	0.495521307898245	0.238543309532365	0.297530684565976	0.303318336485893	0.223917176927608	0.172554680446194	0.593850100350626	0.208864330405987	0.309670683472906	0.167511993927645	0.158443471585214	0.260369849201281	0.463972270476233	0.663323959331887	0.283349937969275	0.180245515279246	0.450347142871102	0.530859029538047	0.177957335767689	0.236665094996463	0.425162337742298	0.251400873584503	0.518857632879084	0.204760553159999	0.180791671153886	0.386781136514479	0.0746172663249577	0.0939941155697766	0.385597504599038	0.57778984801928	0.113859722665659	0.128421998483678	0.172438060422013	0.200105871358968	0.179578894599903	0.0820879207948645	0.261630895667458	0.231878857216816	0.341964096306882	0.280611628842671	0.225278918865971	0.0141526290546995	0.137882661698961	0.305638088150519	0.365545580814443	0.0656951150359351	0.18361380578277	0.171197727589715	0.6941535443806	0.670089057526812	0.291009382072844	0.279503634798184	0.123694132473498	0.203249977299515	0.32338474395653	0.56483399755582	0.15246722879963	0.328307277818355	0.224773007402525	0.185790893248414	0.598636885733305	0.300401740928981	0.396390710570242	0.125894243652302	0.546379855369203	0.327795435613566	0.231560346612434	0.129363568661863	0.4626476475083	0.255762538511992	0.502141742850169	0.127993802429999	0.355365006493849	0.663460964843188	0.0821920273315516	0.453791895310871	0.311089211832506	0.365173280555533	0.565348797721609	0.0373478705563813	0.557922017959954	0.308476176150255	0.568563784425417	0.146153849571696	0.0955713842475722	0.0935912475182769	0.376073433230691	0.653490801113321	0.498428019211581	0.210576917349045	0.304078642580594	0.228290229754415	0.228995465919112	0.160436051977619	0.542946055678182	0.223876941299743	0.231619616312579	0.171151358406609	0.158322633180098	0.291565091836917	0.466595765147768	0.618840866511528	0.257518885746051	0.141963643453242	0.248880349991245	0.526469413814184	0.0658636834688365	0.268089635613485	0.376839742466949	0.217716570906591	0.472582668520016	0.0884504067278267	0.0644399353238062	0.0509297226387962	0.3920830245316	0.0212482058031629	0.3037662579996	0.23049867866839	0.0688941304681419	0.22050570913651	0.284001349261211	0.0923490114764498	0.188263418030797	0.0295440281904422	0.436740563684007	0.42058274196376	0.458892801562446	0.159497453691552	0.0722029410263076	0.0638479037414209	0.226446742271203	0.511258210418747	0.392653070772227	0.0542915653635506	0.104705584029117	0.00115889185415402	0.261418117849174	0.567833181654455	0.400487641093733	0.459159605136865	0.183757127075739	0.0877417975869036	0.456200535996628	0.407793637725157	0.268482765170397	0.194548598657956	0.380821084764152	0.00150173505117501	0.372350714407628	0.43407934213264	0.128047563214453	0.290191114449063	0.399328051862105	0.173606561723852	0.344145767564007	0.132619882256416	0.299994936742855	0.310766823296606	0.285402665329874	0.0884926304857285	0.394245462289337	0.490787779548316	0.0934132625350095	0.234833379416766	0.141291688155558	0.278673294560662	0.288077931684516	0.0542017325154197	0.400081547518487	0.267370973522638	0.454566567069746	0.252761762217207	0.186897820037309	0.0312088520440016	0.16882883235241	0.407584754807581	0.385659751987767	0.138029883930492	0.168100683817982	0.0912414887138683	0.525183421989765	0.561661979477219	0.347556331285572	0.391903597709928	0.165782642785308	0.143284636946529	0.459840977664574	0.460953330187229	0.187739981285971	0.370354355040734	0.230240656928973	0.128132747631659	0.566296319669275	0.160991344080794	0.469092720532486	0.00298680588408912	0.697203932589611	0.47207398327725	0.196916450487385	0.0970249430325681	0.550794113694043	0.265557962001731	0.562356747807792	0.208856238701747	0.204344562824888	0.50697707897268	0.20227825318908	0.49309577487647	0.26364213149581	0.446705647234802	0.736604867364265	0.00612417995447231	0.630908465982431	0.558572004229526	0.511586472172017	0.0869903372417146	0.0156842058529204	0.191013329328711	0.324540621981844	0.836273756301776	0.637743010364808	0.40043330863412	0.303072216231509	0.396495803155869	0.194011886039288	0.191792238265344	0.548547714607011	0.173145541305744	0.218743647390445	0.0617072002854208	0.157809786546328	0.299826733076383	0.830287450734842	0.682536437147957	0.182708971809476	0.390047904181025	0.435671714402594	0.46698371092736	0.249515238895381	0.409823144030866	0.262553924939198	0.0207984738212651	0.289773219606073	0.239930312130944	0.356860955478209	0.329529771663328	0.22976845773271	0.0747248029641419	0.258909133056343	0.421296812125902	0.00119835229022439	0.262545003351472	0.0470412161616715	0.323885755966838	0.292395514147043	0.00124172026634949	0.355567885922309	0.159929598034701	0.429388895968836	0.187736329287636	0.123409623810655	0.041314438575025	0.166158706497256	0.520335834197731	0.359320538799273	0.0946978811085915	0.0824152740791383	0.147447133972831	0.0700189483615083	0.479824364296855	0.251256800922224	0.819590613608364	0.0227679197047759	0.00120748230497977	0.477891699472768	0.38263904841472	0.272308228143267	0.335157506700908	0.132517948569973	0.0147098372228558	0.362855887791555	0.571870266622673	0.0635931730866731	0.493376926959473	0.180198997885317	0.141526736670152	0.351367463575553	0.0682092196141505	0.206383818076822	0.268035779770688	0.168699787789244	0.0261981700484853	0.254897415674528	0.444131477299003	0.102937845094427	0.174094443231144	0.183157517662155	0.15943902883509	0.192595472684702	0.0470325850928411	0.455052548258956	0.0967209390802878	0.396557773917043	0.2471612268861	0.173724093986307	0.0128969677495394	0.221050150126722	0.304794339925759	0.368997559910307	0.159645187656416	0.114213695486466	0.0751495053689457	0.615577328372615	0.626741390881536	0.261199393812162	0.369235195693463	0.164170020802844	0.121876708389622	0.500045301775099	0.456057935545342	0.15421596310666	0.287130492829192	0.167208777113155	0.127750547389494	0.335493906579447	0.442951946462276	0.316016711775205	0.0999033854150485	0.432492136212301	0.13243272921529	0.467064577551778	0.0750038087728573	0.274637373568011	0.479631615762842	0.350190904978832	0.137233289531112	0.493505108887834	0.59669559967828	0.0504745182962376	0.249897503349403	0.0958712452881921	0.347940845464527	0.39907385155083	0.0116849167037515	0.262103935650003	0.331324087749997	0.298455842041527	0.131629591720302	0.0561938446192841	0.0194200149567007	0.210407888102221	0.617372868165692	0.35892408168763	0.123195819264232	0.22089882319617	0.215944976529373	0.561840952224164	0.30401083968422	0.565388681971352	0.569163531699398	0.412737012616371	0.081017947396769	0.189801776708588	0.236134570502874	0.244548314281379	0.431260493930985	0.241115548716415	0.112673461749704	0.282015439293539	0.430554982052303	0.316778890554203	0.0843633323381283	0.512327818891686	0.123762848298085	0.446171980808123	0.0627939712751634	0.292029363187679	0.504901648134829	0.316701910555379	0.15404687739986	0.541850431932495	0.570502761464942	0.0519078587956867	0.266191664308634	0.079417121167662	0.395633240279963	0.394984932942262	0.0106590820400541	0.256431715933051	0.25714809089895	0.281192545901831	0.144417888252624	0.0665812786926061	0.0285465346323984	0.216359132789186	0.628900406554935	0.30220224833031	0.137646863782332	0.245057140196028	0.20692618337766	0.575634944706445	0.297952629585022	0.604087066292113	0.577747536766015	0.412452900922483	0.104008981652561	0.219917774410402	0.18995503895776	0.289686910696039	0.472817445199593	0.206118557335348	0.10813434760202	0.479728735579796	0.153136647787439	0.276986546823993	0.103588471538448	0.499170029211311	0.375076483017957	0.263636414520071	0.110343624003132	0.559166464858011	0.0908665707515232	0.282646800787673	0.134727579895775	0.273692791251702	0.714804625196839	0.0256070055276493	0.42913389757062	0.42481980748237	0.313408295101982	0.673797866062856	0.0669055088920791	0.567589410114592	0.443470269907248	0.826054016739316	0.107746211352019	0.183685828252486	0.032747957872126	0.332880261233105	0.547158011658003	0.437382389207042	0.227759511525409	0.237508720637035	0.222311047415767	0.0881044819668428	0.124511658831473	0.742002647423068	0.287074822921529	0.354155333311579	0.0993157097627138	0.10060550235612	0.243950591384265	0.480036596414484	0.689353341862275	0.289685826004654	0.203262817517307	0.565801974947122	0.285875100997108	0.407530488991927	0.078421797145991	0.57827177575355	0.437198020289762	0.208506392132333	0.106311598160714	0.470241120661804	0.230368161467031	0.532755326630627	0.168593312524138	0.300350003311983	0.696974110335504	0.126594370502948	0.43697287271448	0.343197656206622	0.372317081806583	0.712417373750513	0.0440485301886179	0.622333961113187	0.460243616139185	0.587344384331678	0.102557992912131	0.0633888787635564	0.151691627199811	0.324872387191267	0.722356143433084	0.511556104542634	0.248371558358266	0.25182729125987	0.348668697202366	0.213964237013527	0.170475344257513	0.696505775527527	0.114546505389768	0.288198306978028	0.176082886040002	0.156977537283145	0.247441288127879	0.560028729260831	0.652686297621793	0.363514703085289	0.224485361197287	0.29697707629637	0.485991675118475	0.110416533734086	0.222409275637432	0.3899997277806	0.200689626462877	0.482325135763657	0.0998003080710236	0.103853193080879	0.19284522971736	0.377047455066709	0.0168206861256165	0.317222455600591	0.276714846302708	0.0488926211824053	0.238125823019517	0.257097825596941	0.183405725639899	0.246834535695021	0.0280732359942329	0.374935279532961	0.363141396170883	0.412121251791898	0.141825593274682	0.0757060835895451	0.0451391593612416	0.204538114291254	0.599753308627666	0.386556186482459	0.0793903016286547	0.0798821050533329	0.0288410501344589	0.275302487208529	0.488055740403568	0.4764437130709	0.433011386597654	0.24224737050733	0.089949186928354	0.414420746077134	0.446190712289216	0.215859986719778	0.224798445249375	0.307569359261104	0.0220833275891755	-115.370266414463	-132.935784168615	-173.954560357907	-177.252937709083	-177.168123645518	-162.80545590009	-146.111742292182	-128.73710885567	-111.577368964615	-66.528826706477	-61.3261893033428	-13.2423911586195	2.95874847869278	-28.8408071606216	-33.7903152991011	-22.5107511986709	-74.5954928194719	-25.4307799729578	-31.7384976710308	-6.19293359146397	-21.0408999817074	5.02033978380975	-7.64239546464947	-30.4100027459502	-27.7363931155191	-162.692759633379	-17.8308235420855	-51.4620019605587	-16.3710600021352	-153.69347732418	-26.392742675806	-24.5746104377098	-25.4184814713115	-67.2945423005024	-160.296480972093	-48.0674792750152	-29.3068922698209	-33.079958994508	-66.0433111725134	-174.543146242336	-59.5785494597098	-131.753111036337	-20.0965307251946	-120.241704308687	-29.9180627825249	-35.172019944655	-162.521184369285	-34.5972263577585	-6.01906244103532	-66.1890013440872	-67.6414305685728	-128.777005775866	-142.498826539794	-36.5032662766165	518.900914655746	620.498275486515	533.112006631391	588.510770285603	604.367235237751	657.910883436349	679.818748487824	625.862650277181	659.828522197362	639.26059172907	652.701147170631	555.918854274985	511.884899629951	560.626240457479	618.717593292061	544.022872057627	541.516124858514	501.292439537147	562.94493863476	506.573605925725	580.807424833601	511.324497665703	541.562032548342	557.599388498265	495.869086937804	636.903715310405	577.462721399504	646.93868552746	580.267604952302	598.283944287611	612.332945658295	590.807386558416	601.448522564608	654.250680331195	631.560163937643	665.507960885472	596.862691535491	633.020876327647	688.765086238081	594.403443312303	673.783052472996	695.417194526324	602.206554094416	694.034034099318	567.595810178502	639.091134510366	662.253811840442	590.622189247292	542.125078671354	657.146298195085	654.116493944201	636.657967421138	684.879586171908	584.99466992836	-0.117528675212053	0.0347148010323328	-0.0915492456168968	0	0	0	-0.0776522385968982	0	0	0	0.174161292894375	0	0	0	0	0	-0.123698546206846	0.151499569353324	-0.158562459046015	0	0.125075425017936	-0.423260560251411	0	0	0	0.246271099159461	0	-0.138041085169955	0	-0.0687126930664806	0	0.108931704538662	0.281930484137604	-0.0263560748818333	0	0	0	0	-0.281805036897277	-0.000547892066074362	0	0	0	0	0	0	-0.0182023315667798	0.00511045112624355	0.0259627862339449	-0.162831899674221	-0.149852750963771	0	0.0017632198817898	0	0	0	0	0	-2631.09631525171	129.98825447598	0.6155327828601	0.0218484848484848	0.528
1800	0.323793676901377	0.392215750672886	0.309918019545205	0.00104553046124694	0.114026663658114	0.00215863523914915	0.453094580830373	0.00139104657310556	0.237646122343771	0.506860982311123	0.28724455100448	0.425694645868521	0.392830143497677	0.192769518866951	0.442998983596667	0.272546591771045	0.070858119329001	0.47993065127113	0.921056593710861	0.0600260103029873	0.302357869460067	0.239602448712102	0.0388279493887853	0.00118983914410979	0.122136100038162	0.189272329138082	0.0748137533563835	0.720494808156499	0.64260839953037	0.0952783690064158	0.548934300240141	0.445039176753162	0.306625946835983	0.248602506674556	0.326170735041575	0.182493106372577	0.263685176068521	0.00113696453732873	0.00166802890117214	0.161045878252961	0.913933924123491	0.998600683556559	0.00106915747501839	0.412645565199849	0.374231689520888	0.228445175562883	0.669065111005167	0.122452552473619	0.364457035328633	0.0966620193078952	0.5476844850468	0.00129154462058498	0.467629115834308	0.346978800248499	0.618768732803456	0.332992939329006	0.400674406493563	0.570426720491219	0.480605041130857	0.615475172559017	0.00261418245404348	0.557174237224986	0.863752160687519	0.00322360924291036	0.751261715233461	0.420275320300186	0.304373861105195	0.00170492157916633	0.00520689006921555	0.169988805399951	0.113970105565828	0.814187307315228	0.832767424730797	0.374507707487357	0.231164004851457	0.305881644015418	0.202104163655891	0.159830398139467	0.536233989982154	0.57561275183846	0.429514692716958	0.0715734758706611	0.214350471155272	0.100159005475893	0.269659380882777	0.398761851044429	0.233454131398377	0.124092783945149	0.642318541126456	0.0951413849302529	0.815574106977923	0.00145867633567479	0.709144617483009	0.365792737545415	0.212982174152655	0.00100369710139783	0.154286610152812	0.1353675940258	0.394133760793812	0.115000765494597	0.135371900620603	0.528491065459095	0.630179605772832	0.637598873439102	0.0018867692013353	0.129140201149634	0.647514952072243	0.0028887493342108	0.997080764452611	0.571283508171269	0.627119264125403	0.00134984078927499	0.00196900717911688	0.00104682001986378	0.194266929670108	0.937727462220196	0.935446640589429	0.49793652379434	0.518198892714856	0.355349952203052	0.329010725193413	0.00244601288480932	0.338258976598848	0.184438551115665	0.0754367468974024	0.00162135085275407	0.0014768297499699	0.00117090580877235	0.46778248122916	0.668183831690868	0.088534139855247	0.572385238199769	0.637387892626221	0.00123012904911172	0.778551231420118	0.00148063647557929	0.708009277393684	0.434326647567564	0.246233961477602	0.0223002012757383	0.139657660981679	0.199106126023171	0.444532398333531	0.214200294536696	0.268773671776893	0.386145896842241	0.631191433534268	0.657320921348178	0.00168890411191463	0.269423626743879	0.703818775415967	0.00186620264782575	0.749820243257731	0.671934352233539	0.70279743024411	0.00131053240784324	0.0314349276789852	0.157236984239092	0.195208787528281	0.895551292347348	0.880219917046008	0.415026956479221	0.54525368117914	0.410223978451923	0.303940486114016	0.116568449477811	0.50419670633075	0.228517490695849	0.163514047739743	0.00141204385321084	0.00202583889277344	0.11619097424922	0.529588560539389	0.658312426526423	0.094435924912902	0.606570536945157	0.626346531576936	0.142788711353904	0.626701655402974	0.0016624065936042	0.694434685580761	0.398036835642975	0.425357671109907	0.0592402783689967	0.462921184494708	0.259947119778553	0.58096527596128	0.268857439798038	0.208532236705445	0.408532588612781	0.514342467436416	0.403744752313523	0.108269777964481	0.424044291466695	0.851645903101927	0.00357626105013311	0.621577240237587	0.754304800419427	0.626934379537506	0.02269853836295	0.00243534212799594	0.177650679014727	0.203586910185909	0.998953023463416	0.911173566577262	0.375928841295479	0.397351072328099	0.400331245381889	0.234670106765246	0.133318405432359	0.400225107860349	0.197962578045362	0.266320556267606	0.00181690149491854	0.0595234736884005	0.0792795119815603	0.683212534915513	0.675002102928171	0.000977466093825448	0.575230232017303	0.546960795360139	0.193714394856717	0.48168376187331	0.00108379711300757	0.695219284471283	0.467137581868114	0.254293197320258	0.0927016519970968	0.552374994150998	0.279829009464815	0.582494120956545	0.193032486667489	0.169876293057903	0.52556805025224	0.187829534409707	0.50799067546062	0.221412356546947	0.452069434932824	0.717501164403509	0.00224987127581722	0.604519877745603	0.494627387756754	0.519470769482466	0.0903135246460369	0.00100675164096863	0.19521641020682	0.344785225126262	0.853901559612854	0.642902775670769	0.411897787575063	0.320964471801883	0.384975908206944	0.132668065946135	0.147967682751532	0.577071158596712	0.195683410669114	0.246141370510221	0.0570476005171624	0.139807391404884	0.315688922647325	0.843986431260518	0.661773861387227	0.16749321639798	0.405337555464455	0.600208174237855	0.272064155100831	0.436737154004767	0.0734334538019134	0.555964449275969	0.483027329585069	0.161121420825341	0.117746579145664	0.428659742105394	0.202665375351447	0.604364437339423	0.174156579498459	0.337208192229908	0.702432598608726	0.155174544149	0.471395523718786	0.366785041675211	0.403905345376924	0.71194389879961	0.0390078869134313	0.611118069230915	0.478042595345698	0.606670302616226	0.109236879900721	0.0461438744905855	0.130094478987686	0.319425213642724	0.792567266323678	0.481546628518369	0.242721821130695	0.232477550389262	0.321868231063624	0.209884339559241	0.145559423662921	0.708206268822278	0.117111461981513	0.267945980401429	0.180387999384793	0.188856341016215	0.261896104250011	0.531453765505947	0.691817333546902	0.37104427509394	0.201486211795389	0.494237478272583	0.144452819473525	0.258320735445364	0.099707480708711	0.501073635484933	0.342342376371491	0.266951197412662	0.107799043525858	0.544702175363579	0.0854921545737285	0.309079545839871	0.156706022809459	0.279200836509098	0.724102869428872	0.00738575774130699	0.426756650529684	0.43420439174636	0.316343387413358	0.656226844967744	0.0526886008074757	0.65392321314154	0.473410431157609	0.84379500339781	0.117576873552109	0.205623836400917	0.0382177799392329	0.314430194505319	0.55743866457291	0.395623673089998	0.291515615029475	0.212447370843204	0.203740035071836	0.0581441190429641	0.105737284976038	0.744590563860484	0.300025598380078	0.343217849891238	0.106493959507751	0.0949058317984902	0.239581467004379	0.477456634905269	0.692703027768113	0.273012457429857	0.234143456892187	0.626560654440806	0.236568923233839	0.351196788510654	0.146464404056013	0.446924438346473	0.225465660710608	0.260246360160166	0.161692490961812	0.525887450446078	0.205643344409814	0.47707932788028	0.0974053576118914	0.331565106257875	0.670843519279678	0.11794046087867	0.535834994999631	0.331441023221829	0.342692907679494	0.481051727338035	0.00440677595719677	0.625336436303602	0.297612069228233	0.448754561826481	0.171373919232866	0.0715701588704057	0.0909951460460172	0.40313906032268	0.736679974378657	0.456166330287968	0.116391906138804	0.284093511505058	0.231433424609829	0.176893001976832	0.136627414914385	0.484525646854087	0.167239985015566	0.192122604447138	0.151375257360486	0.0612758922223181	0.413928908123674	0.328269355231935	0.573106455741002	0.200891682131723	0.0958266842915881	0.325919993333177	0.390631531644744	0.25771332982603	0.0913310522896084	0.438210462596681	0.129757050839218	0.46122964256231	0.080306775471117	0.276228734699013	0.444005526396056	0.39762813630642	0.0979568352521517	0.454203572567648	0.617610220747948	0.00261603930684439	0.184794811462864	0.0999627347804119	0.366657565575153	0.357702773593042	0.00321142034041872	0.259885056866021	0.314826805987751	0.287192122645284	0.168252811661643	0.00306390180182144	0.00118258205820053	0.230070220435118	0.696979286036307	0.451091542247274	0.122389028706946	0.258529791015217	0.237070184286522	0.535330191990691	0.292159685810205	0.544229287039098	0.43286541861424	0.400780785362227	0.0971661350892018	0.154741609041264	0.299224093340032	0.236032260946221	0.355293095454894	0.29699834017643	0.0738651917452169	0.303208493376996	0.469932300600403	0.329584617889493	0.105228113655361	0.462837097390616	0.110067385028282	0.503324300733824	0.0499818942079739	0.316636090833181	0.567733360772003	0.347598599508673	0.138417243699451	0.556088112240327	0.501958846799068	0.0461155107110954	0.244594918523114	0.0773379808114425	0.338041576415732	0.421251217613149	0.00484368206891037	0.254854397615158	0.253244572176007	0.270606590367173	0.145778185180267	0.0605393900389714	0.0365641796366135	0.196706316145088	0.565160069497642	0.272434898230246	0.120813294921225	0.268922431573233	0.242757604252295	0.61965119518916	0.325552641948547	0.599578547297251	0.594817605716307	0.419325590846708	0.113729547226234	0.231089540359292	0.160267226645154	0.276437492929021	0.513119664930278	0.174899629473179	0.119531465845275	0.543035022609591	0.485746361687192	0.130930018978835	0.182130786754756	0.346609614022158	0.289459886085861	0.537658357917468	0.199356083539253	0.0345552882765187	0.411976004362747	0.0813263296219663	0.129729183349723	0.288724186410901	0.539142836696731	0.10373339809866	0.031004808562107	0.198073918577683	0.203313380990531	0.139919714855839	0.071726881398367	0.306164320330773	0.189114497667394	0.291442560467424	0.300495393616795	0.171816790356282	0.019144737647495	0.179577504336924	0.250398149206246	0.356655699679773	0.0273612250077352	0.192201147571308	0.18719008482007	0.746050292764116	0.792900220485504	0.290106450199716	0.209816684754655	0.169167185361757	0.137485389840214	0.374852313095033	0.668224254227566	0.129330591685367	0.421236765108047	0.305507133434965	0.198926492059233	0.383305565674521	0.623741317179651	0.100757288343916	0.20249176000956	0.415966930967234	0.210111553641471	0.481903367943313	0.260974058110323	0.135697558352789	0.32545486815335	0.000993625502890611	0.0658795320831844	0.494791869977763	0.571649911353635	0.10744705490147	0.163054091313148	0.100740399571826	0.151105391360777	0.107008435155616	0.0891766471657967	0.179214774855756	0.277763857871594	0.316733583455514	0.325827037375412	0.323801197044235	0.00311119284826499	0.132208079028722	0.230594932919384	0.272669305919791	0.0487810587425344	0.0660617369633932	0.198208905896739	0.914866969542728	0.877972569181386	0.320613733050951	0.271361815398055	0.00173975515773152	0.24476175187031	0.383412501595377	0.531909383857828	0.0974667133781405	0.228446867116572	0.0476372048253172	0.156453397359389	0.391124606394509	0.366653823282536	0.081526467896623	0.238581107968849	0.549424638157714	0.264275552054195	0.338779877993274	0.0231076952426835	0.108002675012312	0.481930210363264	0.105612462059982	0.127687383075939	0.312613981126765	0.899309303569368	0.134843685951599	0.177198745517896	0.133472008412774	0.17452683020533	0.264476240079449	0.0660962237815548	0.422488315107537	0.251421093934658	0.338882956888139	0.154579424807512	0.323070884033016	0.00115285832512189	0.117566218596983	0.389628024437864	0.317203884072067	0.124076967147997	0.159114452092459	0.196968712606213	0.573450948925173	0.581204590836697	0.286071358214235	0.222918939478454	0.145243833145299	0.246125023736225	0.40649016837247	0.529736437839674	0.0638947074638551	0.000845127378737897	0.257986156900579	0.148457975448165	0.402768695969567	0.492079948535074	0.0975367065397723	0.30723331675517	0.339099397899077	0.182184102498413	0.325763516171949	0.113613067800174	0.324457057187869	0.324345086760981	0.31865506257895	0.08695626951488	0.442077212567968	0.460223965112369	0.0582616698242528	0.231085345783948	0.20545272682619	0.22790239120183	0.281092691278463	0.0382044647764995	0.414338887880405	0.242135068641901	0.487436431158385	0.259582459568055	0.172291285734006	0.00433552795782921	0.143614526020498	0.399998321474823	0.341800551141429	0.143884672814323	0.176223495060191	0.0525417688005012	0.524525097683648	0.548983579905614	0.375700598676161	0.345544514766029	0.174549724600086	0.110194598338858	0.443125690671537	0.44095127264839	0.160958960221595	0.401448577130739	0.300931444264234	0.119938100388603	0.395443431516955	0.485300368116393	0.190853246264444	0.324160883202436	0.273536956745118	0.111206814175914	0.266244375187337	0.0712131559482382	0.335121009790042	0.259032292263463	0.227540054823866	0.00123186985495961	0.260654298206834	0.411660279460139	0.0290336874719163	0.230015281831928	0.0534216167140505	0.351737864216272	0.175418833640389	0.0023075402586318	0.456591160333557	0.0618886356143767	0.464568103002371	0.238606488110311	0.237324697685455	0.00104287887218077	0.048469818063495	0.616243567934116	0.399534159852098	0.117647204087439	0.17894685953534	0.0785313125979682	0.938382916326347	0.315277363753141	0.225058612863072	0.513450722473899	0.0484436488048595	0.140330259708799	0.419109736955157	0.371246008898976	0.172010262942362	0.327377535029815	0.171907083193128	0.0614966214024969	0.551542711434889	0.575735292935363	0.449535062449309	0.194498674081692	0.619160569812058	0.0546131071794724	0.360099488748341	0.370031196296887	0.478016656244304	0.404810791758058	0.0871468276517099	0.0528840326187855	0.0329233447992114	0.389280439804431	0.00126013679201196	0.203865180023381	0.0270841877896479	0.393228496060558	0.722099567346507	0.00201644936530314	0.371726789720535	0.0357608483547041	0.695065828879327	0.0588018843796577	0.00248912260226564	0.0801083158385856	0.27203216646618	0.619854097753801	0.327771926577412	0.169198359751666	0.00113459497705597	0.0685648629680521	0.0441818706376172	0.270373418363363	0.22112077131373	0.883438339587525	0.0475712554598255	0.00111966465484605	0.295222845993305	0.341755258945405	0.589641571941624	0.652802161385191	0.156075382516955	0.0256731816142599	0.553136164852447	0.477405685009742	0.254542707354204	0.405898932359875	0.150940011259592	0.00111468027478804	0.0324599121714617	0.314721638916338	0.419204867120634	0.28815523122944	0.314444943657972	0.117890140844471	0.325129921520771	0.428542399965223	0.00425951531393635	0.116440734702286	0.00108976745438596	0.123921322393298	0.277936730399818	0.00232732894822265	0.272903922934352	0.153771714508793	0.626616764476922	0.097783970369932	0.131330997219285	0.0029904779427422	0.0883248053050093	0.519030487566433	0.369821087864927	0.0500481133874932	0.0943543152929228	0.173386133760385	0.000878372811579338	0.500215290058864	0.0868514588613605	0.80046724853911	0.00106215557206301	0.00125903602150872	0.41662376629591	0.488345893060904	0.190760634859805	0.00144105417338822	0.0997234017317262	0.00115555912418871	0.17188284641798	0.629685306771318	0.116676502028964	0.496425786083783	0.202482976808276	0.0813344960109255	0.269861940709386	0.0971577763486054	0.317688884043618	0.434038527429734	0.385668476862509	0.119307576199263	0.311652805099379	0.453083893452144	0.0418436031240777	0.370027803391125	0.163274437785754	0.196684633939046	0.120508233969662	0.00208564493054236	0.64409995357949	0.0374972648725559	0.30536840105698	0.231791776788189	0.135666231208501	0.00168808839778492	0.296885715147977	0.453717656092438	0.304740585844471	0.0912093835534077	0.227220146738157	0.10458777080519	0.149932497486435	0.636061536123606	0.326209173304794	0.652172833801779	0.080572988198168	0.131815759283235	0.383242301607051	0.30862934854703	0.334347768241732	0.633867877518787	0.178944125339276	0.00235974383869041	0.344838516679631	0.40711681275696	0.0980150344420308	0.438280497928958	0.100661166303044	0.00152435380537113	0.335760895990461	0.0295574192864505	0.215820552919803	0.315708055982862	0.261623873937223	0.0343988873454174	0.306506134232919	0.374700154354714	0.0538533993154793	0.0971807468467407	0.151465444851948	0.279366492835151	0.350784105749981	0.0255499177141509	0.450460872778102	0.160798123778084	0.2661192380226	0.276448741109623	0.176923877584962	0.0339089002497292	0.150040684674731	0.313510499490983	0.309275745189423	0.11288991977538	0.0324065714920031	0.016897695767928	0.588189949195028	0.562974567832431	0.261621377167904	0.408707583468551	0.240935373361874	0.122942963179163	0.53098082421987	0.374347544284362	0.0296073844677073	0.437960183466115	0.146511915702841	0.0809768744614778	0.296657314384565	0.490249442224699	0.113303076125886	0.411267965820473	0.174439590724198	0.138786399278005	0.289217253887257	0.0989151010908301	0.316236241302684	0.278671479900924	0.200569009683161	0.0341060239335085	0.261683892229802	0.368188441628268	0.101774579477138	0.178062425626774	0.117895825502796	0.224742707222889	0.309770773523039	0.00251010434859497	0.35395003369302	0.132747598507434	0.382474946885219	0.286473229535836	0.136039933780427	0.00115665285206628	0.172079690011326	0.368824538369244	0.329463167919514	0.20193107261757	0.126937737991111	0.0852965155412868	0.527340745662696	0.493075091660035	0.351674427575225	0.417512873470149	0.186320071465135	0.0932047525507334	0.436236012378718	0.309370518804083	0.122800056736187	0.375172379143771	0.221653150807509	0.146777779214703	0.148250865991477	0.58111150215512	0.0819346198766522	0.501570452206895	0.132032347221031	0.125890623651742	0.377068496234809	0.0314390259393521	0.194743876562189	0.333425300520646	0.354467834063392	0.0238177972289571	0.307063288256032	0.392069829181872	0.0389655370621985	0.121569706587448	0.184957489689099	0.134798293468185	0.206892202207865	0.037506672852646	0.436942096576116	0.0517888643774727	0.365356971814355	0.291245605212718	0.184889389781832	0.00137201826549368	0.179786405262886	0.269892281907648	0.304853250083776	0.155249244083098	0.0328630788812551	0.0937689805116692	0.65256216837118	0.711369495847947	0.229747464168299	0.329836847811834	0.194386076447455	0.0971895764826357	0.519019248105961	0.526194849789087	0.119390289343298	0.268383408166272	0.169078909468469	0.16953192134828	0.271190911461755	0.456608209284524	0.0794527608502313	0.415579697400056	0.112792088604296	0.0288865888724539	0.289980763509911	0.100583384622729	0.301756519703884	0.331348573683332	0.19168302544891	0.0580775917329104	0.454341566927176	0.246599993598305	0.0591055310421856	0.303179932236166	0.129273657951993	0.206009602124168	0.352723823105221	0.040372877473991	0.402090750327936	0.133367096731811	0.394651144274343	0.311035517436201	0.154979544903028	0.0463066239789205	0.0495693843334367	0.284187821848929	0.452555152303632	0.132653688972042	0.10089883038983	0.0857453493175672	0.543211531481607	0.54225911962644	0.182369194160146	0.609808896518558	0.169265789668888	0.152062202018944	0.434410171808388	0.439714321751957	0.153077618693181	0.27097869179742	0.176235505594909	0.077779696669034	0.253583592436537	0.465442051632258	0.0522959649975398	0.253637137256672	0.358677697272825	0.214841949165843	0.471048791802711	0.0995848666492675	0.0549650551094964	0.0379482493678606	0.364094425109431	0.0252044644993891	0.268073879527889	0.203411023489582	0.095808829942021	0.235916677257695	0.302110625217809	0.0409454591232291	0.187527793126857	0.018792088189246	0.412970860380365	0.400628162596332	0.485639560109265	0.183049207643333	0.0758372656807591	0.0836107740176615	0.25634954810508	0.503800677422508	0.449101556284824	0.0381774755338578	0.14044218863683	0.00116103258300906	0.204681585255123	0.609753189963665	0.390268590583672	0.4716281280077	0.212292990319613	0.0603112661761188	0.434282606176261	0.422488797018922	0.279779365206103	0.186037267961157	0.365405727330091	0.00195895437050152	0.0541418879319737	0.53539108750673	0.0118729847022629	0.203310302592659	0.482671436845139	0.288478377419365	0.571273023820339	0.0014010071190089	0.111643311724295	0.085117789945554	0.425614294457889	0.000994081363804784	0.214717814600622	0.0199318430355557	0.071210917533534	0.253842352593139	0.31806646913353	0.263402294427277	0.122006739769505	0.00148504548297334	0.61129328458532	0.642003162725416	0.390915560624304	0.220813173038688	0.001157660322216	0.116243011925345	0.0961139179007506	0.392157662778954	0.400003301139823	0.00105890328248531	0.0965950371154081	0.00118082167426742	0.000906899869053255	0.579495573712412	0.536777083937974	0.896898297122326	0.199418330625311	0.130652687442488	0.726101040132267	0.406920794641024	0.280147790348795	0.102937313402353	0.821993460040196	0.00105725447472913	0.615216201818855	0.192591164114276	0.605970854111645	0.0159714214329209	0.665480426724738	0.363288597198616	0.370010167330793	0.0550247741080746	0.382640594611009	0.310722101256487	0.517737887743049	0.231194785252704	0.266531896132886	0.414132422029916	0.498876407427514	0.401568086628496	0.0972117897003422	0.37885696089205	0.820565687292615	0.00761110401590469	0.629308014552444	0.665559976646859	0.608751188483511	0.0254073301783408	0.0364582798297025	0.178771765236986	0.185349428242575	0.905780405527279	0.854679811945464	0.339326372831785	0.402533392048964	0.363031194451376	0.249763457285684	0.1285032872991	0.377642733715648	0.221349927318935	0.220799432293863	0.0193211262343254	0.0807602607940985	0.134095257827023	0.629848905566317	0.620218649269314	0.0453152178510602	0.514213942335375	0.311360653235046	0.556591313845584	0.105145771890364	0.424047700682515	0.169790180672254	0.122405892957245	0.284408663166435	0.107295409944363	0.276827998721404	0.263816134701877	0.211702310955041	0.0337757701628165	0.318871330799841	0.357579290706857	0.0919858716691355	0.21228218566432	0.120714221871482	0.23295429045105	0.297292090838747	0.022812303096286	0.389595074850887	0.156471241463884	0.390679013353907	0.284110564921292	0.166574043951191	0.0224544301067471	0.166318342694912	0.367662498832151	0.333561178982132	0.163107186551036	0.13091201296969	0.0811337843527961	0.523853740716285	0.555653719484828	0.309303086975846	0.389363580111252	0.178630735028046	0.121979812617958	0.470265281084226	0.330477768576041	0.141070366099914	0.389443484648352	0.203072708376716	0.139052858582033	0.313997031237855	0.423737178024809	0.178018298316432	0.255252530605668	0.424340135933822	0.185063463441275	0.459096597205354	0.0912613588017924	0.211913831183995	0.316754557506915	0.402990840737285	0.0833229254736367	0.380626456450854	0.453442764235125	0.0692341431093203	0.18495248795972	0.229852421745279	0.226436427856739	0.321167872590245	0.0309083786412541	0.33297302136634	0.303928820073785	0.407554097298193	0.16929812851532	0.0906542258601406	0.0477745771149931	0.208602582125201	0.599189857632708	0.370227036327303	0.125703290737826	0.167092557025485	0.120384382065862	0.384149287511295	0.397264082783095	0.543708629404491	0.423256118459288	0.219450307450824	0.0643682477913959	0.393955641906128	0.402594095382525	0.238538606059057	0.23911056741138	0.262039409631242	0.104086422569071	0.302374510460526	0.488943788649927	0.107806175648398	0.426254724868795	0.187111354272462	0.121727545201484	0.291449619003689	0.0860484417195838	0.29142716270668	0.284068701275313	0.218838232744449	0.03740590795	0.323898958632051	0.341428168148832	0.0739012012344682	0.21798805074587	0.155831453698056	0.242685586994735	0.291640875905823	0.0338890469138738	0.345135493528528	0.159600694068212	0.350588079783691	0.290896597181624	0.189791341391435	0.0264633407757562	0.173754078894781	0.321508090040414	0.372110748241354	0.149282510718734	0.110503642936912	0.0828594106609701	0.53185923388463	0.555394305044027	0.257040151901425	0.422685072252354	0.169276919218861	0.139603488799837	0.490806084903895	0.371950293253496	0.150081350495197	0.379013079391426	0.193149098999057	0.120207424117812	0.362296194048145	0.190665509556691	0.699407039672094	0.0409116850574823	0.4088718392899	0.0218302715863122	0.507029543061452	0.00127236503249493	0.379206995677365	0.29753720929341	0.62877898947429	0.306830688409415	0.356347828720893	0.278536360284408	0.508354031607679	0.588251373650555	0.0355854831678438	0.526855189398141	0.82226858724872	0.0291598648442285	0.749462291445718	0.667495692016903	0.397490011208111	0.00158911098904287	0.0531003971361459	0.171847261941831	0.0858403296003044	0.816922387148506	0.827924687675106	0.366658359847814	0.474522317493616	0.307731396586496	0.19636896039465	0.150210269275568	0.445500633712725	0.236139398698626	0.32110985116051	0.0301402883661085	0.0335951174631725	0.0888707790046419	0.682374901083617	0.617373073116552	0.0927629563924995	0.464252183901932	0.353757733708476	0.503537232052013	0.114177474846158	0.36322962723368	0.282347123680629	0.117749273552586	0.295418468318357	0.146602260167828	0.309634035440486	0.255124736449883	0.277869719961394	0.0547357478683196	0.372851287861351	0.43351034650636	0.0776136706125178	0.236307400236013	0.156066194482239	0.26274035012407	0.315986953571852	0.0315882389060612	0.369537193046362	0.199724836769362	0.366729375333772	0.280763221201674	0.182075548395012	0.0247509481129089	0.150453993088037	0.394767089738009	0.371810485624765	0.165424076201223	0.12492404111354	0.0944969280999355	0.514737735466094	0.530183733394649	0.306669252822491	0.494703729039275	0.160199454425549	0.128795597625638	0.480151072117601	0.424660638694891	0.177482417704713	0.408858431130087	0.20729591541849	0.111102208536188	0.357728441029741	0.465933864718478	0.131968389684742	0.384183566515493	0.248169984764245	0.0727381920197896	0.278128245711445	0.157786783720728	0.322949034957497	0.246055706631928	0.254751481678431	0.0493536118621217	0.370885549823001	0.380193955739643	0.0522067400534475	0.249578566408603	0.116792399183645	0.262524657605017	0.319499057696719	0.0297223667179287	0.409379766089771	0.143208171765607	0.38725331252857	0.282559573836674	0.170523722553899	0.0447931395949922	0.1273244931007	0.408576467054426	0.386223305056394	0.134141015411474	0.110625913396237	0.0989642271219905	0.468002742163067	0.490952512936477	0.242984241633548	0.539947234072577	0.131977627459917	0.108554282175225	0.452106610978551	0.390059792589693	0.182261950387208	0.411854195391774	0.179738147322211	0.0916309061483211	0.374485364559586	0.487301023617447	0.173995542415743	0.400622826631851	0.242939891511571	0.0781259816516441	0.249974252713538	0.191551187864167	0.280818539582707	0.280830688369853	0.273914116994324	0.0509872965370718	0.274685281054686	0.362855582562949	0.0218059212645933	0.252974161006358	0.0716041741571766	0.275616510337485	0.307385198680978	0.00172459489511229	0.397138541741603	0.122480068303646	0.424344104793063	0.264483871293156	0.14854164595381	0.0429884708331986	0.152369809265339	0.477988609696537	0.389026001877473	0.122455497899316	0.113088757761668	0.129567852368157	0.399592045745881	0.459662486919536	0.259466618375067	0.669761919992365	0.0656822757839226	0.0972316468976094	0.475651271897874	0.394296925028968	0.217950426185594	0.362616449084858	0.133259902437057	0.076043505440173	0.299084859514467	0.413515354601005	0.290395566732682	0.104237117579508	0.426939452358249	0.146290049830473	0.452385946949325	0.0800263011414368	0.273106665676318	0.411286128946533	0.378233619142348	0.110252713280021	0.460752285340399	0.618190272282649	0.0470105086790631	0.207618193087705	0.124889750010494	0.338762242728385	0.367672922356229	0.00789778991466499	0.242665079520697	0.311209814348105	0.308368729619161	0.15875438139515	0.0337368008828671	0.0246834935455448	0.207173280018109	0.641737241224087	0.435526914532741	0.147228451472479	0.252735200435824	0.231480493558193	0.514878594471136	0.349090568834736	0.557813189665772	0.499048338817699	0.385679189107263	0.0819654883982688	0.144716366480605	0.274604592687489	0.247315368919058	0.368416493206435	0.287267523029149	0.0734781137769536	0.573088276718011	0.168015117612146	0.679079147179314	0.0181526820988068	0.624175526890671	0.320105720728093	0.375739489278642	0.0165227608974663	0.270966055629708	0.27964117254532	0.506268112406092	0.213499665998519	0.346775848549866	0.36351343025739	0.533867736277226	0.451181961894519	0.0439480751897484	0.365020147395131	0.763083420164853	0.00946365339104494	0.685396288110769	0.631324778599447	0.60638436872252	0.00126092506055157	0.0389994446105822	0.166847967761264	0.14449647674144	0.898161366510226	0.881470545905737	0.379729068789513	0.454449439706902	0.35231338886089	0.282306977464406	0.131799234635351	0.432378836492341	0.22313170236939	0.233283410055416	0.0264069875572742	0.0354642599549601	0.0836913287946677	0.565919730917106	0.619002178525887	0.0824172453835664	0.527219119335223	0.417024665637581	0.415690603041706	0.166640068438248	0.25613409650939	0.465218860426268	0.236621485364399	0.372871612012947	0.158319720374888	0.279880299525258	0.332101782975998	0.234605566204385	0.105591892008265	0.379104273674954	0.531482696563312	0.113965710079112	0.219923875043503	0.178929598420975	0.28548617255833	0.29586395046639	0.0510470265639517	0.382891147318736	0.281758906851853	0.408591313690139	0.215098213601734	0.170940283030188	0.0317445536177146	0.18250674179142	0.456584697679393	0.421295456116254	0.12279659240649	0.20006093473235	0.153663168311518	0.512216576770729	0.508633032567737	0.38712414312228	0.259040941530463	0.173166764206882	0.157255211473178	0.341928940279744	0.471238962623924	0.21014995000644	0.370223034276	0.24944464241819	0.159130704206663	0.395346777055002	0.491181756552046	0.199016170191244	0.375682374368563	0.250245072583004	0.072402484814013	0.324656554659092	0.207925821356164	0.314079562152917	0.28363875386792	0.292383362895794	0.0588860496679344	0.260707491045488	0.371619679312703	0.0236853019703982	0.223472288208336	0.0642420586040137	0.315487125478673	0.296817063108701	0.00164210224922734	0.3597754927473	0.132450319834847	0.446302623776357	0.222352823191418	0.136893997791632	0.0457518234670865	0.161668537350488	0.469138820132355	0.32541848484631	0.0871990036477824	0.0937270752976532	0.144807958287807	0.212636124334048	0.472506329343417	0.244927899578967	0.749367394360147	0.0667138659480257	0.0579408256412953	0.492263091561376	0.377362487874413	0.23781861459555	0.364606590986725	0.108268880434993	0.0497447035649094	0.466537425381652	0.465779877687931	0.184580778308832	0.241582108058019	0.491004886424532	0.234888486295901	0.459172252633336	0.174091820566306	0.213021108037367	0.362582146919644	0.11647254727227	0.0880535264302914	0.40222531865362	0.582888337412989	0.12089961563841	0.164391287689645	0.162311068758101	0.230605852593884	0.208608528210499	0.0630142276971394	0.369717627788029	0.266672227113406	0.348266503948705	0.25642434687532	0.207286197015967	0.020101656010006	0.140806105233734	0.423776439267077	0.347774863589148	0.107319303060621	0.178394754100009	0.170419789930198	0.614673513498099	0.598313416160622	0.295314013448153	0.266823210103539	0.168091518802631	0.195778316381178	0.31100758703978	0.512615009713219	0.197660683453303	0.31896966154521	0.244374021870367	0.159764908479001	0.487077807214266	0.395750381799871	0.21867378206185	0.221340939577241	0.515358965678043	0.210597556085282	0.325205282862732	0.138284689999614	0.320983563208098	0.266611533959374	0.319846231262172	0.12008682601417	0.382633173556241	0.586701055185688	0.0822366919581329	0.258630983200347	0.217042287198111	0.315014316612968	0.354036776196248	0.0334494340761105	0.434315629684454	0.328156827073787	0.376950709371815	0.174820291141573	0.13272616209493	0.043250229947994	0.213230562367945	0.522320053137148	0.450525570794648	0.133695951687196	0.228255665135914	0.138911314570366	0.443618799691303	0.386004275563696	0.477617574760392	0.316251625090151	0.193043316246232	0.11115583926621	0.328002241003344	0.430634732042117	0.323847164482412	0.352919728277793	0.259124159030606	0.155268284772481	0.607897458501772	0.0597463157718915	0.794584209814214	0.00102997791860505	0.703969209374838	0.435923400884217	0.233024244526228	0.0177866708703804	0.194886548386955	0.205876526363735	0.398238259133494	0.22606308687826	0.271282509481829	0.387085582663773	0.60994762014824	0.608727125870541	0.0024576784199968	0.238922189888489	0.641412213900202	0.00197170193842995	0.779215829780837	0.635021697235636	0.667659174719801	0.000960174377347903	0.0218095421168521	0.153999944012021	0.166858461395153	0.8951666460126	0.892149838715581	0.427716202236869	0.551353253813284	0.386980466909974	0.289357234480526	0.09779348547218	0.479523637896714	0.231458502886997	0.17902025642366	0.00120590385069234	0.00115926163494852	0.107431129291264	0.521858718188818	0.660641621174281	0.103196765718417	0.581712564595585	0.388131001096758	0.410681620058737	0.219644510559568	0.259208113408473	0.483577209672479	0.209272231253878	0.385806954322943	0.0948382931883535	0.282179222137588	0.27874797838813	0.338821119041352	0.119183430114375	0.363981086676738	0.522490215706465	0.0650588807148702	0.217976801072098	0.232137897130658	0.320417151922812	0.327314394842173	0.0394190519952323	0.370625149351957	0.305927648503971	0.370539152764807	0.149629061595491	0.108431270967246	0.0516595499462678	0.237046080308766	0.553310603938378	0.410841068804899	0.126877088210983	0.209756238716416	0.134843695363571	0.455186732477479	0.405878931435028	0.525848818044708	0.318201252915508	0.224128385592832	0.0725463125046168	0.357345406433522	0.41185160936922	0.282500610178401	0.30841222942739	0.22029319589204	0.127802157245654	0.515720588943419	0.229045111684114	0.402078664072349	0.109380199088027	0.548099009453082	0.381700456342309	0.227116561605699	0.136129745572521	0.478150327328139	0.248333343883782	0.468334338144583	0.137908331515331	0.330543813028467	0.654578513087096	0.0891846200097041	0.456741586455755	0.373220742242401	0.38224364541879	0.658289219129503	0.0368735277211283	0.574995846687433	0.407947227815019	0.612768652278977	0.131107479540981	0.112225752935476	0.08871431592122	0.332300684575608	0.692019430007488	0.495521307898245	0.217733782983268	0.297530684565976	0.303318336485893	0.223917176927608	0.165997638122698	0.593850100350626	0.211390469295474	0.277914573358942	0.167440998997513	0.158443471585214	0.260369849201281	0.489474124455614	0.655761948756298	0.283349937969275	0.162853546234269	0.447593016279921	0.525222712943277	0.177957335767689	0.250369375215771	0.425162337742298	0.238448259666955	0.525907031686762	0.185184674074651	0.17414978593545	0.386781136514479	0.0746172663249577	0.0939941155697766	0.385597504599038	0.57778984801928	0.110727743803139	0.128421998483678	0.151439973066745	0.200105871358968	0.179578894599903	0.0772389087884945	0.285648528004993	0.215372266716529	0.328579110367959	0.278084228360725	0.249537090893421	0.0178104322766728	0.132818762199373	0.334283892905328	0.365545580814443	0.0631074188339689	0.18361380578277	0.171197727589715	0.6941535443806	0.7391291942168	0.291009382072844	0.262478267415853	0.132784064992058	0.203489099926557	0.32338474395653	0.56483399755582	0.150373040148795	0.283231421239227	0.224773007402525	0.187460103918674	0.51155794595416	0.262696245471548	0.396390710570242	0.107381831542008	0.546379855369203	0.325533164735755	0.254572563219784	0.139456961195327	0.467251535442771	0.255762538511992	0.502141742850169	0.127993802429999	0.355365006493849	0.663460964843188	0.0893721112592646	0.453791895310871	0.342925489690408	0.365173280555533	0.565348797721609	0.0302092370640005	0.594214039660556	0.320928939202664	0.541566078573971	0.151005486636811	0.101453159877731	0.0792035141493481	0.395262942491637	0.659176749547667	0.498428019211581	0.177530345894817	0.304078642580594	0.228290229754415	0.228995465919112	0.153189957380986	0.542946055678182	0.248459304470853	0.214045787023368	0.162212228678221	0.158322633180098	0.291565091836917	0.478541905962347	0.60269735816734	0.257518885746051	0.158841619296429	0.243152064899949	0.473566309361723	0.0658636834688365	0.24938924952639	0.376839742466949	0.235436519110134	0.455073526573938	0.0816250178388448	0.0699983978227797	0.0509297226387962	0.3920830245316	0.0212482058031629	0.3037662579996	0.23049867866839	0.0733978903848624	0.22050570913651	0.267119793077665	0.0923490114764498	0.188263418030797	0.0209986327279068	0.40142612143668	0.426372824783491	0.443397514661295	0.176070248395633	0.0736858899452503	0.0968755357007839	0.222970934971181	0.496572426071248	0.392653070772227	0.064366322157441	0.104705584029117	0.00115889185415402	0.261418117849174	0.552713963037901	0.400487641093733	0.462100395032731	0.248155501787994	0.077669777276442	0.456200535996628	0.407793637725157	0.261193546657559	0.182954592811265	0.380821084764152	0.00159065441967089	0.379255635131128	0.487814211278296	0.128047563214453	0.309181390940475	0.399328051862105	0.185143330175131	0.333339624766485	0.136381766483257	0.296554802173785	0.310766823296606	0.285402665329874	0.0884926304857285	0.394245462289337	0.490787779548316	0.0926409496622494	0.234833379416766	0.185302297648833	0.278673294560662	0.288077931684516	0.0380881879587863	0.428031274635038	0.273762317042619	0.447447512033978	0.2317626296675	0.168494854712372	0.0330038357757263	0.168111876225226	0.459777655851756	0.385659751987767	0.159004260639911	0.168100683817982	0.0912414887138683	0.525183421989765	0.536102038178339	0.347556331285572	0.367694955557582	0.150178564503515	0.131583573197916	0.459840977664574	0.460953330187229	0.177992385435081	0.359451482074567	0.230240656928973	0.121495478975609	0.539285888227667	0.176880527129256	0.469092720532486	0.00272853941264703	0.697203932589611	0.484105229508518	0.194406917670394	0.0900514427941024	0.561797619050401	0.265557962001731	0.562356747807792	0.208856238701747	0.204344562824888	0.50697707897268	0.215729733909624	0.49309577487647	0.256457649418663	0.446705647234802	0.736604867364265	0.00432061549619948	0.640672198213139	0.534582510794244	0.499718304301318	0.0712714147729254	0.0159245220548353	0.198694399619581	0.325080740244247	0.841200392653856	0.637743010364808	0.392584484856839	0.303072216231509	0.396495803155869	0.194011886039288	0.136588858194628	0.548547714607011	0.183941691958515	0.231012829604284	0.0613810978040659	0.157809786546328	0.299826733076383	0.82351751566726	0.691359854682729	0.182708971809476	0.424841674822977	0.387616315697749	0.480708559059763	0.249515238895381	0.423141370264715	0.262553924939198	0.0206265930551717	0.298243912656447	0.224468736762856	0.349513216580738	0.329529771663328	0.22976845773271	0.0747248029641419	0.258909133056343	0.421296812125902	0.00128318118786818	0.262545003351472	0.0447249404522214	0.323885755966838	0.292395514147043	0.00221063608675663	0.381544994713816	0.146728015016407	0.410559627867423	0.150610828080789	0.110847104025693	0.0462156413289867	0.150780218949677	0.497020785863761	0.359320538799273	0.086674418570588	0.0824152740791383	0.147447133972831	0.0700189483615083	0.4509876396156	0.251256800922224	0.807843937260851	0.0244906247507303	0.00119050555638587	0.477891699472768	0.38263904841472	0.270399321131731	0.358911732507841	0.132517948569973	0.0155666959587899	0.328440809482357	0.571010373381908	0.0635931730866731	0.488655865860109	0.180198997885317	0.149072674849652	0.366411992772875	0.0706007197223793	0.196740481507419	0.268035779770688	0.168699787789244	0.0261981700484853	0.254897415674528	0.444131477299003	0.106915201817256	0.174094443231144	0.157355231492766	0.15943902883509	0.192595472684702	0.0291611346775311	0.453958942302162	0.0943382447449361	0.401078344379326	0.245122012177366	0.154239018049488	0.0127457859081247	0.244435086077402	0.303907927514083	0.368997559910307	0.167033803046742	0.114213695486466	0.0751495053689457	0.615577328372615	0.62489234445781	0.261199393812162	0.380759064658368	0.16459889857792	0.126860814376408	0.500045301775099	0.456057935545342	0.134448609585115	0.300287444747378	0.167208777113155	0.129251456105343	0.299798343637202	0.436951749936763	0.316016711775205	0.102677242415599	0.432492136212301	0.139068933462999	0.474224115030617	0.061855895010595	0.280207998851045	0.479631615762842	0.350190904978832	0.137233289531112	0.493505108887834	0.59669559967828	0.0524261578419685	0.249897503349403	0.108194236790482	0.347940845464527	0.39907385155083	0.00802313252260095	0.23245146313425	0.319812917391893	0.294977605860867	0.132954409915447	0.0502340875884803	0.0208500853919312	0.203328246842525	0.598557107765488	0.35892408168763	0.138254701874753	0.22089882319617	0.215944976529373	0.561840952224164	0.319699284456574	0.565388681971352	0.541158017143226	0.403302980982457	0.0978337732377744	0.189801776708588	0.236134570502874	0.2688660832783	0.413098984545506	0.241115548716415	0.105180173279909	0.332780581894089	0.419420463375209	0.316778890554203	0.0896783789575145	0.512327818891686	0.121017323923668	0.481899067641747	0.0629736910685136	0.283114322364618	0.504901648134829	0.316701910555379	0.15404687739986	0.541850431932495	0.570502761464942	0.0516202909862626	0.266191664308634	0.079723647456174	0.395633240279963	0.394984932942262	0.0070370704371466	0.251676458583928	0.27447474022357	0.282488899720523	0.153453892987757	0.0555108067418947	0.027665823355778	0.224729579456014	0.607157154467228	0.30220224833031	0.123574568024032	0.245057140196028	0.20692618337766	0.575634944706445	0.310989771927862	0.604087066292113	0.565639471664524	0.388158023159067	0.118461966747384	0.219917774410402	0.18995503895776	0.265224655595223	0.456895484882355	0.206118557335348	0.106938089677041	0.528694809105585	0.151428729181658	0.276986546823993	0.10158144147447	0.499170029211311	0.354823565408175	0.251417983927526	0.117759356476972	0.522941065685273	0.0908665707515232	0.282646800787673	0.134727579895775	0.273692791251702	0.714804625196839	0.0296190094856861	0.42913389757062	0.408717677257976	0.313408295101982	0.673797866062856	0.0541303792515332	0.63467573685825	0.438129518563341	0.843031766956807	0.103864290490171	0.179038148022196	0.0372187637613113	0.336841251566429	0.51720506449163	0.437382389207042	0.251894105472178	0.237508720637035	0.222311047415767	0.0881044819668428	0.142716563453863	0.742002647423068	0.280693140314826	0.354728855233853	0.101739432830859	0.10060550235612	0.243950591384265	0.491929567734175	0.68740831699089	0.289685826004654	0.203085125672301	0.586030665815903	0.263825648077314	0.407530488991927	0.0674400423888855	0.57827177575355	0.461195104281031	0.173372929985884	0.115519705384027	0.449617786315017	0.230368161467031	0.532755326630627	0.168593312524138	0.300350003311983	0.696974110335504	0.127187027594215	0.43697287271448	0.348179304647668	0.372317081806583	0.712417373750513	0.0399549157159424	0.556724177831889	0.457741512038516	0.609038088023888	0.103639223856156	0.0609908412805511	0.126305336641604	0.319704895221875	0.73819918033571	0.511556104542634	0.251945796292586	0.25182729125987	0.348668697202366	0.213964237013527	0.151962229715652	0.696505775527527	0.135922791981173	0.317351094887111	0.195534101459867	0.156977537283145	0.247441288127879	0.548860049588319	0.672668919216775	0.363514703085289	0.207707615237762	0.310216075923723	0.468396072040457	0.110416533734086	0.266660369523136	0.3899997277806	0.223949175129777	0.499759383959283	0.0985405219944644	0.112056187602646	0.19284522971736	0.377047455066709	0.0168206861256165	0.317222455600591	0.276714846302708	0.0497693300050282	0.238125823019517	0.255348314935658	0.183405725639899	0.246834535695021	0.0196948594811809	0.361216449458197	0.389058853138832	0.411327085845125	0.14876893590968	0.0766324798425465	0.0573498285022951	0.199874538481592	0.579090008764308	0.386556186482459	0.0731712595950491	0.0798821050533329	0.0288410501344589	0.275302487208529	0.478988529776553	0.4764437130709	0.422556383257429	0.249695011911578	0.0817070521278215	0.414420746077134	0.446190712289216	0.181804666399197	0.226295736321238	0.307569359261104	0.0228778934695434	-115.408982286265	-133.012610011657	-173.182352716666	-177.525018047006	-176.950830347861	-162.84460625792	-146.415271585259	-129.744394953953	-112.64578505401	-66.7412430998731	-62.7942640952465	-12.8712986378926	2.48558816204863	-29.5408895111731	-32.5448992030557	-23.2537834587602	-75.322623406643	-26.7174324584369	-30.6938508744597	-6.13772556634564	-21.5952652094948	6.25627494579416	-7.67752241002851	-30.8216433957751	-27.7121655003728	-162.124622668475	-18.4675210335743	-48.4320632677361	-15.763785813023	-154.594642940855	-25.8502385000035	-24.7463593352512	-26.8256660132991	-66.3767817058708	-160.576738057739	-47.5122301960508	-29.1228350082271	-33.1043961414578	-65.8639228911126	-173.962949626008	-58.5748878734551	-130.417789582197	-17.8204291329425	-120.16012457649	-31.0791372066637	-36.757881543066	-163.385452212559	-34.237389242558	-5.69750856882032	-65.3621581256073	-66.5824360480866	-129.097164676147	-143.524238591066	-36.1773756157367	513.996694306593	621.784424794432	533.661710797846	588.312107101258	597.827459779987	655.555629484012	675.937570050088	626.538465710444	658.124735856271	637.025195629743	657.595138355372	553.585412380156	508.550977108254	560.941803352474	620.903474425074	549.470505803788	544.495574104824	503.482068493732	564.566638662012	510.155225718346	578.376275450712	505.18614438395	543.443226787957	560.621774974519	495.543320119006	633.850084815394	579.499532940529	642.315797990172	579.26002619163	591.940187115635	612.919911099072	596.092190237427	603.4187816056	653.031579208458	625.192364300526	662.273098631626	597.285826095233	630.806437688395	685.180417985448	594.326911982592	675.291554205864	694.354511863685	595.105380279009	692.4500423075	569.167958037953	641.58029120929	657.816261247714	587.847175007286	540.903177254306	659.954294895651	655.864901733152	636.987598860215	678.93972290558	589.036870418995	-0.0913072163833562	0.0453480619896104	-0.110243576292018	0	0	0	-0.103738297108056	0	0	0	0.175984605171014	0	0	0	0	0	-0.0835968348512244	0.152345363861137	-0.155556607309591	0	0.137728307149603	-0.452306888787341	0	0	0	0.269593312232542	0	-0.0816245668268644	0	-0.131355700113962	0	0.102285962222205	0.278386755434313	-0.00225243444339656	0	0	0	0	-0.242559758649528	-0.00656578947897641	0	0	0	0	0	0	0.000930884908702452	0.00558333217672449	-0.00752279700707046	-0.133758083065555	-0.155476877448384	0	-0.0111449974820045	0	0	0	0	0	-2373.97029071146	134.00666439914	0.739140166901052	0.0189141414141414	0.530555555555556
2100	0.331114462772032	0.415115062100254	0.309918019545205	0.00104553046124694	0.125707507245093	0.00215863523914915	0.433873266783847	0.00109444127938833	0.237646122343771	0.497078979271897	0.248744854018833	0.413344741640605	0.392830143497677	0.217141929126672	0.405315174571888	0.272546591771045	0.0678957804044825	0.488088165242855	0.921056593710861	0.0470652757844729	0.302585750107597	0.252791193447691	0.0322415249378902	0.00118983914410979	0.11253108194137	0.145529094739795	0.0748137533563835	0.727295573217428	0.6340103989242	0.0952783690064158	0.548934300240141	0.445039176753162	0.306625946835983	0.266503941347396	0.31886858537331	0.153603833307975	0.263685176068521	0.00115643617137924	0.00178088774553095	0.161045878252961	0.896899146373076	0.998600683556559	0.00106915747501839	0.400680535204638	0.331765960642655	0.173105536080557	0.669065111005167	0.122452552473619	0.360606584516693	0.0966620193078952	0.578175022813326	0.00106645255389317	0.467629115834308	0.353084563398257	0.640638875097635	0.32408304457516	0.400674406493563	0.625234161654136	0.456533894879186	0.615475172559017	0.00230081510730686	0.499490022186681	0.863752160687519	0.00287121813137512	0.769918728393144	0.41920024571015	0.304416494637057	0.00170492157916633	0.00459695000976524	0.191424696013161	0.113970105565828	0.823475291839183	0.858833988317191	0.374507707487357	0.231164004851457	0.305881644015418	0.202104163655891	0.163677458789416	0.526755225866815	0.514997668476976	0.429514692716958	0.0735969127724538	0.212880911176719	0.100159005475893	0.282523976238409	0.398761851044429	0.233454131398377	0.10418299738365	0.621207128798177	0.082616066887476	0.815574106977923	0.00145867633567479	0.673055374425408	0.365792737545415	0.22175021360652	0.00126338333179344	0.154286610152812	0.14188179037746	0.431289435740781	0.133462175429834	0.135371900620603	0.528754395112402	0.637096176363111	0.637598873439102	0.00193090705328304	0.135318637531141	0.647514952072243	0.00257544763429152	0.996521095683631	0.556521217822187	0.606959130331245	0.00134984078927499	0.0021220544106272	0.00120101572362588	0.194266929670108	0.945941486423851	0.939636141043363	0.49793652379434	0.518198892714856	0.355349952203052	0.329010725193413	0.00278969236257729	0.408484341004519	0.190738264405515	0.0754367468974024	0.00162790705735863	0.00156596623525171	0.00117090580877235	0.484660164896721	0.668183831690868	0.088534139855247	0.510499915626404	0.604808886581552	0.00114132626201686	0.778551231420118	0.00148063647557929	0.704569983758491	0.434326647567564	0.239074053228612	0.021117026269429	0.139657660981679	0.187596865631684	0.487220227165114	0.232939244081089	0.268773671776893	0.415541576394314	0.62315364792072	0.657320921348178	0.00162970165226225	0.255525767536726	0.703818775415967	0.00147719819895694	0.752603720601814	0.638428704081437	0.676515972243965	0.00131053240784324	0.0311702673686069	0.149602534891134	0.195208787528281	0.910590635969336	0.910502222643356	0.415026956479221	0.54525368117914	0.410223978451923	0.303940486114016	0.123991536940433	0.495614287557303	0.224620997456731	0.163514047739743	0.00150021711163738	0.0021066348577291	0.11619097424922	0.572705642077309	0.658312426526423	0.094435924912902	0.551832637420641	0.599000358303828	0.137459770792974	0.626701655402974	0.0016624065936042	0.689995590642368	0.398036835642975	0.431425616514704	0.0555964059139715	0.462921184494708	0.266698867054648	0.584078104459987	0.272530572569402	0.208532236705445	0.478861741640184	0.520487629847122	0.403744752313523	0.0988407319758357	0.376999470111094	0.851645903101927	0.00362048345654211	0.603784131720506	0.708153801869065	0.633893899658959	0.02269853836295	0.0023271704159826	0.180899518949879	0.203586910185909	0.998668793094701	0.908403181341152	0.375928841295479	0.397351072328099	0.400331245381889	0.234670106765246	0.113185243576938	0.40300294364864	0.207600904383538	0.266320556267606	0.00184815857204629	0.0601389074271752	0.0792795119815603	0.65273808735707	0.675002102928171	0.000977466093825448	0.552766097157488	0.588504496797202	0.184131262460784	0.48168376187331	0.00108379711300757	0.699261317653046	0.467137581868114	0.24817806906537	0.125358687802068	0.552374994150998	0.252842141876556	0.589810935445921	0.176558451571049	0.169876293057903	0.502729114249318	0.213793061861561	0.50799067546062	0.198976401401475	0.422864540682419	0.717501164403509	0.00407760621623023	0.639658243470531	0.509914406150774	0.555878849064977	0.0903135246460369	0.00130240958405003	0.151015058368982	0.344785225126262	0.86626462750638	0.658830880108366	0.411897787575063	0.320964471801883	0.384975908206944	0.132668065946135	0.143668953104177	0.513732426170731	0.194646057256748	0.246141370510221	0.0524159995804064	0.14564536778065	0.315688922647325	0.810591479285903	0.661773861387227	0.16749321639798	0.402510697789272	0.550441793584484	0.243441126318886	0.436737154004767	0.0734334538019134	0.596006664524333	0.483027329585069	0.163202274206201	0.113162782635945	0.428659742105394	0.209895674690243	0.593609120399545	0.16846890493261	0.337208192229908	0.767531822632509	0.119787577628892	0.471395523718786	0.381375226431499	0.474443667551107	0.71194389879961	0.0392386446202705	0.632857856740881	0.480055568217611	0.614864554227645	0.109236879900721	0.0453169764433772	0.120127895378983	0.319425213642724	0.775065384810138	0.483847911671844	0.242721821130695	0.232477550389262	0.321868231063624	0.209884339559241	0.142925305608368	0.739538163208566	0.107439466559356	0.267945980401429	0.165216026999627	0.18677250830102	0.261896104250011	0.516061779673448	0.691817333546902	0.37104427509394	0.204674393713251	0.482685059562779	0.141191710712685	0.258320735445364	0.099707480708711	0.532806585255603	0.342342376371491	0.251944375755752	0.123342799863552	0.544702175363579	0.0934828947566465	0.302606265114608	0.161977097965742	0.279200836509098	0.674008877682547	0.00659634195265002	0.426756650529684	0.426827533926387	0.313961407602907	0.656226844967744	0.0858753440545165	0.66063122605921	0.462834443392549	0.835137225673149	0.117576873552109	0.196212269051282	0.0328462958654634	0.314430194505319	0.552076675822804	0.4037656013895	0.291515615029475	0.212447370843204	0.203740035071836	0.0581441190429641	0.125142755981766	0.768141529724175	0.307315286271053	0.343217849891238	0.119999634238137	0.0891792405488379	0.239581467004379	0.396952179035477	0.692703027768113	0.273012457429857	0.243183840511761	0.586618284930355	0.212440180475567	0.351196788510654	0.146464404056013	0.477590727571692	0.225465660710608	0.246331474149305	0.136612544384402	0.525887450446078	0.186108330395731	0.5275781228518	0.100103184663874	0.331565106257875	0.652364091706777	0.0886129002951024	0.535834994999631	0.405062961693234	0.388458110980989	0.481051727338035	0.00528948470992757	0.630228613602911	0.292069361822568	0.43938584675628	0.171373919232866	0.0590161026200395	0.104075433216095	0.40313906032268	0.727180416987569	0.436670816154425	0.116391906138804	0.284093511505058	0.231433424609829	0.176893001976832	0.120617503825387	0.505007247996299	0.189167056843496	0.192122604447138	0.138574627144948	0.0515762134305877	0.413928908123674	0.340956164713395	0.573106455741002	0.200891682131723	0.0919633283821209	0.273854797312801	0.433396071674539	0.25771332982603	0.0913310522896084	0.458181677263338	0.129757050839218	0.450595611495953	0.0816714756661836	0.276228734699013	0.460793829701744	0.363433229652553	0.104338788079239	0.454203572567648	0.602884176464988	0.00279599397520447	0.184794811462864	0.107388169647694	0.290589432175592	0.357702773593042	0.0034465055596655	0.236667271030022	0.319016683049466	0.299347632262936	0.168252811661643	0.00283386344421194	0.0017056614421037	0.230070220435118	0.678656169282566	0.439866591323156	0.122389028706946	0.258529791015217	0.237070184286522	0.535330191990691	0.289767144922526	0.519355172851949	0.45479775702143	0.400780785362227	0.106809921387896	0.187259977569122	0.299224093340032	0.249801171481002	0.355293095454894	0.29699834017643	0.0733985659877645	0.276951340511428	0.422181512229717	0.329584617889493	0.105228113655361	0.45010805926917	0.110067385028282	0.494785458499505	0.0606319395020977	0.316636090833181	0.552524633388065	0.374716625994746	0.132852036359828	0.556088112240327	0.533942769439834	0.0344058110440405	0.244594918523114	0.0957413567634221	0.389860171721137	0.421251217613149	0.00591799564090047	0.269696638055043	0.28460786781254	0.290704859415739	0.145778185180267	0.0541125804835856	0.0280685964299222	0.196706316145088	0.555847612023251	0.261343935559522	0.120813294921225	0.268922431573233	0.242757604252295	0.61965119518916	0.350791274163941	0.5903067472903	0.571867926374579	0.419325590846708	0.112405138410063	0.240726430445114	0.160267226645154	0.294631287540774	0.513119664930278	0.174899629473179	0.112950429852623	0.509641843645753	0.50584251031174	0.130930018978835	0.182130786754756	0.34086993929871	0.289459886085861	0.559424573628275	0.165350456805262	0.0345552882765187	0.383844966745645	0.0724796811382344	0.138020115900481	0.288724186410901	0.520676870327872	0.102146756432862	0.031004808562107	0.203471581216716	0.237041947673825	0.139919714855839	0.0659977223109147	0.310257752410037	0.173991043240287	0.277030443296245	0.300495393616795	0.193136347928454	0.0178167086554997	0.179577504336924	0.24026791045961	0.346649762757153	0.0273612250077352	0.192201147571308	0.18719008482007	0.746050292764116	0.768616334835226	0.281616837616527	0.214837135974684	0.169167185361757	0.146054012166448	0.367705415290034	0.668224254227566	0.147207254260396	0.421236765108047	0.305507133434965	0.164461845645889	0.453715492617046	0.629573135385433	0.100757288343916	0.20249176000956	0.395257004140716	0.210111553641471	0.500401858900205	0.219371126966893	0.135697558352789	0.334093711974481	0.000862045433796705	0.0627947653886548	0.494791869977763	0.602762675390327	0.1121432177644	0.163054091313148	0.112777275846896	0.117887298120662	0.107008435155616	0.0934559791077662	0.207386743209064	0.25465851076114	0.324658866115072	0.325827037375412	0.316014789696213	0.00240481798640721	0.132208079028722	0.194810836474947	0.28576531220859	0.0487810587425344	0.0660617369633932	0.198208905896739	0.914866969542728	0.879115699093249	0.330447473179525	0.343440478912999	0.00173975515773152	0.265968314675069	0.382865672458198	0.531909383857828	0.108992058307838	0.228446867116572	0.0476372048253172	0.134412774856673	0.370225381445762	0.383521745361473	0.081526467896623	0.238581107968849	0.543173664207385	0.264275552054195	0.342582230324374	0.0237234932216568	0.108002675012312	0.466125821079004	0.122937445277922	0.123031589421556	0.312613981126765	0.87121576144217	0.133197806644343	0.177198745517896	0.140326877768326	0.177692626729463	0.264476240079449	0.0754762134334684	0.461618690552455	0.317426095318494	0.345249317389652	0.154579424807512	0.260238492295371	0.00106191599686505	0.117566218596983	0.425670201327248	0.30537375336745	0.124076967147997	0.159114452092459	0.196968712606213	0.573450948925173	0.629756729458275	0.303434128001319	0.166182374892389	0.145243833145299	0.253917565556305	0.42077002673892	0.529736437839674	0.0819067020474863	0.000845127378737897	0.257986156900579	0.130581718817768	0.429674734538916	0.492774885848671	0.0975367065397723	0.30723331675517	0.355300036718358	0.182184102498413	0.30715434259641	0.130737140710897	0.324457057187869	0.307713096498022	0.283460103315496	0.0723354686309853	0.442077212567968	0.476935254836886	0.0659602516230685	0.231085345783948	0.212719750030847	0.245488643248172	0.281092691278463	0.0564143367954113	0.384812721694851	0.246120802598755	0.481115735611943	0.259582459568055	0.16317598652873	0.00530170219938717	0.143614526020498	0.376407144057415	0.31968867666391	0.143884672814323	0.176223495060191	0.0525417688005012	0.524525097683648	0.553258784349884	0.362642197143901	0.335892518804247	0.174549724600086	0.119867008628071	0.461437075348377	0.44095127264839	0.176501185435506	0.401448577130739	0.300931444264234	0.138221569447891	0.486361212037829	0.505512370911615	0.190853246264444	0.324160883202436	0.273910232349822	0.111206814175914	0.255763469047891	0.103777688650651	0.335121009790042	0.241982788787908	0.219979171813821	0.00137430994000263	0.260654298206834	0.309781025508163	0.0299482240017478	0.230015281831928	0.0575220712574221	0.362747103870229	0.175418833640389	0.00175096387467038	0.450090556576034	0.0606027808973373	0.518990823883097	0.238606488110311	0.212962660212846	0.00103956603847356	0.048469818063495	0.573785005487596	0.399814629563047	0.117647204087439	0.17894685953534	0.0785313125979682	0.938382916326347	0.298883473738462	0.208347975102788	0.613700684722245	0.0484436488048595	0.129241760024203	0.435405040433207	0.371246008898976	0.163520180332661	0.327377535029815	0.171907083193128	0.0532002804155329	0.518017752317653	0.568138303575029	0.449535062449309	0.194498674081692	0.611902435735479	0.0546131071794724	0.366026912871049	0.336006202232252	0.478016656244304	0.413739195401471	0.109208146769267	0.0539139459906244	0.0329233447992114	0.361704816707311	0.00113972751576618	0.203865180023381	0.0300787486468069	0.411179275577414	0.722099567346507	0.00267437907013846	0.407927889012237	0.04295042306884	0.704819540798468	0.0588018843796577	0.00239308483901841	0.0805528598478745	0.27203216646618	0.518571262322093	0.311370344140513	0.169198359751666	0.00113459497705597	0.0685648629680521	0.0441818706376172	0.311696742859	0.184923366779324	0.884596576397911	0.0475712554598255	0.00128180768724965	0.296472002013466	0.341755258945405	0.539589114784982	0.652802161385191	0.156075382516955	0.0271197762286675	0.51998786872095	0.45365356090634	0.254542707354204	0.405898932359875	0.155312760303682	0.00111468027478804	0.0348103531729856	0.280718239375305	0.419204867120634	0.301910346849669	0.30353367596159	0.118823873758043	0.325129921520771	0.363114226172516	0.00333947362914871	0.116440734702286	0.00136801203955097	0.126242504281857	0.277936730399818	0.00342098855956696	0.242986909007674	0.156365089149026	0.615110358878693	0.097783970369932	0.149416550851159	0.00311401180590279	0.0883248053050093	0.5000972069953	0.377338381229644	0.0500481133874932	0.0943543152929228	0.173386133760385	0.000878372811579338	0.495314698092131	0.0818680967973816	0.82699115910024	0.00106215557206301	0.0013245558306987	0.422752964767492	0.488345893060904	0.17901764245399	0.00144105417338822	0.0997234017317262	0.00133426596868569	0.18068546360135	0.637339702201296	0.116676502028964	0.496425786083783	0.197319310020869	0.0813344960109255	0.277431618821701	0.0650274536393754	0.317688884043618	0.445746591015732	0.321383035255785	0.144850213547056	0.311652805099379	0.434472030033765	0.0406305798728926	0.370027803391125	0.176872707810998	0.182599520138512	0.120508233969662	0.00203458420631601	0.623630043630993	0.0371818332507036	0.284626856008094	0.231791776788189	0.157359417664976	0.00223539653722228	0.296885715147977	0.409475947467081	0.271929306709945	0.0912093835534077	0.227220146738157	0.10458777080519	0.149932497486435	0.605466486820429	0.341851944283491	0.617482454652457	0.080572988198168	0.118883313327039	0.412434162592657	0.30862934854703	0.295926699683886	0.633867877518787	0.178944125339276	0.00259598523633291	0.305256856401591	0.42658192683384	0.0980150344420308	0.438280497928958	0.115264006994193	0.00152435380537113	0.335859274083899	0.0361685935397229	0.215820552919803	0.278999001872905	0.216796275935492	0.0329543373005257	0.306506134232919	0.41498250614631	0.0474655063632483	0.0971807468467407	0.158269972866304	0.272271420616718	0.350784105749981	0.0181186386795826	0.429348940082801	0.163633939465675	0.28704972514472	0.276448741109623	0.162250339529402	0.0406700534888409	0.150040684674731	0.292490357771293	0.320470025886094	0.11288991977538	0.0324065714920031	0.016897695767928	0.588189949195028	0.552525095867066	0.23793913312853	0.403684516728012	0.240935373361874	0.125678680516762	0.510467533857199	0.374347544284362	0.0328881091532282	0.437960183466115	0.146511915702841	0.10078460132982	0.32571137284694	0.508211652654366	0.113303076125886	0.411267965820473	0.153106184064117	0.138786399278005	0.312556037817544	0.115386041459699	0.316236241302684	0.285114571394084	0.237945875010542	0.0324807015966766	0.261683892229802	0.385534368381255	0.109732368214683	0.178062425626774	0.130277600366728	0.207740439389593	0.309770773523039	0.0041238864639871	0.382765456964097	0.126471543202128	0.403629471510915	0.286473229535836	0.154518677953015	0.00144095836676891	0.172079690011326	0.373763222583823	0.345517974557071	0.20193107261757	0.126937737991111	0.0852965155412868	0.527340745662696	0.522121983931736	0.312372915254315	0.427133929595469	0.186320071465135	0.101677461065393	0.420525977445439	0.309370518804083	0.138410342796041	0.375172379143771	0.221653150807509	0.156969748004487	0.185238567376202	0.613398995216511	0.0819346198766522	0.501570452206895	0.129360883280109	0.125890623651742	0.350990520693891	0.0407179555346391	0.194743876562189	0.307433983000479	0.312778388296005	0.0254356323345351	0.307063288256032	0.377280204664547	0.0357270594937059	0.121569706587448	0.222599103871405	0.146270445727687	0.206892202207865	0.028024469224915	0.443335297464498	0.0582679788173225	0.381973128309089	0.291245605212718	0.162907755068148	0.00171799832279618	0.179786405262886	0.29488454086071	0.2672857075615	0.155249244083098	0.0328630788812551	0.0937689805116692	0.65256216837118	0.648407480902549	0.212177679577432	0.363414464735134	0.194386076447455	0.0930004554087374	0.498259460452713	0.526194849789087	0.0920916400163242	0.268383408166272	0.169078909468469	0.160379585814559	0.311828639311132	0.45712841710992	0.0794527608502313	0.415579697400056	0.115740223701248	0.0288865888724539	0.305729706570098	0.0954347325193124	0.301756519703884	0.300431299708449	0.187531359654449	0.0647347824825397	0.454341566927176	0.248938654722467	0.0593368372169046	0.303179932236166	0.142153131124001	0.210634952065577	0.352723823105221	0.0513051907723822	0.418687798343915	0.113983625581738	0.408245918023724	0.311035517436201	0.185742198442256	0.04960108789367	0.0495693843334367	0.337299022837562	0.460305075979212	0.132653688972042	0.10089883038983	0.0857453493175672	0.543211531481607	0.556295592811028	0.182540190098076	0.565065462134318	0.169265789668888	0.155571025659394	0.44197040023061	0.439714321751957	0.175536784557055	0.27097869179742	0.176235505594909	0.0802390309200768	0.250517371918089	0.484116851452954	0.0522959649975398	0.253637137256672	0.321955529141832	0.214841949165843	0.516239173739848	0.0669980736731186	0.0549650551094964	0.0346442526752756	0.350009041663391	0.0301587308811989	0.268073879527889	0.233334050071691	0.0719517786866103	0.235916677257695	0.333601226066971	0.0443685329571641	0.187527793126857	0.0204397019608068	0.444677918850735	0.381750446954589	0.51238218774349	0.183049207643333	0.0692953125949944	0.0953192658653118	0.25634954810508	0.536013048248713	0.449652724081868	0.0381774755338578	0.14044218863683	0.00116103258300906	0.204681585255123	0.598695148108373	0.419418423362999	0.50854463798276	0.212292990319613	0.0532080668205163	0.453763812677679	0.422488797018922	0.27447739118222	0.186037267961157	0.365405727330091	0.00155443967999295	0.0564918559811116	0.529511849597026	0.0118729847022629	0.203310302592659	0.492007049366998	0.288478377419365	0.580725702444285	0.00132853946475989	0.111643311724295	0.0922153404941799	0.468860656314964	0.00101497793653324	0.214717814600622	0.0192259596387322	0.0789517655709111	0.253842352593139	0.280733078566319	0.256289131780081	0.122006739769505	0.00138664208887989	0.616499345568942	0.622107187044476	0.394134398172671	0.220813173038688	0.00123967067297885	0.122851203439924	0.0961139179007506	0.537700631107272	0.402082593705201	0.00105890328248531	0.0965950371154081	0.00118082167426742	0.000906899869053255	0.540949953370619	0.57981275428279	0.905537178068113	0.199418330625311	0.12745454855333	0.74481645384017	0.406920794641024	0.262183627332913	0.102937313402353	0.821993460040196	0.00107076987743004	0.587502169368135	0.148192531840235	0.605970854111645	0.0159714214329209	0.64456553701346	0.363288597198616	0.382481927414693	0.0389237306210053	0.382640594611009	0.326843786339157	0.521979484242063	0.229689121655314	0.266531896132886	0.415085580680563	0.477732653840531	0.401568086628496	0.0907574213995432	0.35672878994445	0.820565687292615	0.00749275423773713	0.621180810368272	0.657524612609382	0.619605522643869	0.0254073301783408	0.0400460298335975	0.17240012210964	0.185349428242575	0.911218591721994	0.856932753700739	0.339326372831785	0.402533392048964	0.363031194451376	0.249763457285684	0.138249301376947	0.416387648240679	0.231919365561416	0.220799432293863	0.0188812306192836	0.0671283749305689	0.134095257827023	0.618245960145124	0.620218649269314	0.0453152178510602	0.47022660249969	0.304309349828719	0.529111265215095	0.105145771890364	0.424047700682515	0.161742211184379	0.122405892957245	0.294927316449579	0.114965386327564	0.276827998721404	0.245992018327212	0.225672070467528	0.0333751299857985	0.318871330799841	0.403410177616746	0.0862811558005317	0.21228218566432	0.132838889434232	0.220711805802888	0.297292090838747	0.018206522471521	0.38521030958607	0.120410359347844	0.394403624029628	0.284110564921292	0.152335445650788	0.024264731347019	0.166318342694912	0.360498122352034	0.347190386115985	0.163107186551036	0.13091201296969	0.0811337843527961	0.523853740716285	0.534044768450848	0.295452450977844	0.385250302277391	0.178630735028046	0.129690424783964	0.491108466090895	0.330477768576041	0.132879126943039	0.389443484648352	0.203072708376716	0.134612333955494	0.345419433762371	0.435090787412204	0.178018298316432	0.255252530605668	0.410231911917293	0.185063463441275	0.439312005445655	0.0828756262516815	0.211913831183995	0.304396610161744	0.405230185038222	0.086399776776771	0.380626456450854	0.407680260610619	0.0709957711843788	0.18495248795972	0.229151429214825	0.250384290924188	0.321167872590245	0.0271794571959475	0.318448933729022	0.299006813203021	0.413984571154428	0.16929812851532	0.0948757271365591	0.0481997882062036	0.208602582125201	0.572805736456862	0.390570251426259	0.125703290737826	0.167092557025485	0.120384382065862	0.384149287511295	0.421984774558289	0.486447761897464	0.393218579042991	0.219450307450824	0.0711142270769592	0.375920214692251	0.402594095382525	0.228791297659785	0.23911056741138	0.262039409631242	0.136865014492032	0.332042035210065	0.474727216252418	0.107806175648398	0.426254724868795	0.19021138641105	0.121727545201484	0.277058196300756	0.0929151535407768	0.29142716270668	0.264987124999839	0.236774242450289	0.0421573077734363	0.323898958632051	0.373833143780432	0.0696175141314136	0.21798805074587	0.1434172380528	0.223719708584056	0.291640875905823	0.0243889469227622	0.364511948015453	0.169179766582063	0.355912900281262	0.290896597181624	0.154668568657563	0.0248109669018446	0.173754078894781	0.318384823336941	0.33802361681396	0.149282510718734	0.110503642936912	0.0828594106609701	0.53185923388463	0.527256778779926	0.279279049383838	0.441261335119043	0.169276919218861	0.143865918415239	0.476277784882481	0.371950293253496	0.127712387414831	0.379013079391426	0.193149098999057	0.111851675882482	0.424474855822646	0.192241478106194	0.699407039672094	0.0409116850574823	0.447939624113488	0.0218302715863122	0.509793038149897	0.00106232594378252	0.379206995677365	0.289985202258672	0.621270645675418	0.323235712391674	0.356347828720893	0.262314944537304	0.473907175287104	0.588251373650555	0.0367832962784922	0.416681386728615	0.82226858724872	0.0287994961482183	0.748175626475179	0.743371322090265	0.392987592199925	0.00158911098904287	0.0455147660687824	0.196122267992642	0.0858403296003044	0.860395327510683	0.81564611531528	0.366658359847814	0.474522317493616	0.307731396586496	0.19636896039465	0.141668477138568	0.42599496656703	0.224185395436	0.32110985116051	0.0305966449276022	0.0349839225833082	0.0888707790046419	0.690083429903777	0.617373073116552	0.0927629563924995	0.494186476432607	0.378053851990736	0.523777847939623	0.114177474846158	0.36322962723368	0.268359591640835	0.117749273552586	0.279887639844802	0.117137465930642	0.309634035440486	0.270887268557982	0.263263929408971	0.0548325711710906	0.372851287861351	0.391946013260456	0.0732668362579732	0.236307400236013	0.151870915251851	0.233625492155693	0.315986953571852	0.0244115127110779	0.399686064160258	0.208917131299154	0.389906482537966	0.280763221201674	0.173979676269951	0.0329556340261999	0.150453993088037	0.389642812789415	0.342958195178149	0.165424076201223	0.12492404111354	0.0944969280999355	0.514737735466094	0.527873190157437	0.33244952465521	0.453896428627355	0.160199454425549	0.129552749017576	0.47837125653152	0.424660638694891	0.168654306001592	0.408858431130087	0.20729591541849	0.110910649996384	0.363963822875408	0.489031045173222	0.131968389684742	0.384183566515493	0.203694686921082	0.0727381920197896	0.300392217958124	0.13963973925371	0.322949034957497	0.276799989508722	0.252247636633499	0.0523984069066141	0.370885549823001	0.362584119245718	0.0434013634617851	0.249578566408603	0.116956112858885	0.283695197994299	0.319499057696719	0.0221882981256848	0.425850952355141	0.15051931148575	0.417366652118751	0.282559573836674	0.184416722152879	0.0485495378676671	0.1273244931007	0.399296265888931	0.37673042941954	0.134141015411474	0.110625913396237	0.0989642271219905	0.468002742163067	0.468413529043651	0.270447299888322	0.534124019192728	0.131977627459917	0.106901286290286	0.446162088235409	0.390059792589693	0.179718072735095	0.411854195391774	0.179738147322211	0.0874054384286455	0.345353147885229	0.495153175107383	0.173995542415743	0.400622826631851	0.226687427353707	0.0781259816516441	0.27235353875985	0.161214858881702	0.280818539582707	0.301497803373504	0.240995000806906	0.0568017636459869	0.274685281054686	0.358290273034045	0.0355106066701074	0.252974161006358	0.0886061879854868	0.268610873258635	0.307385198680978	0.00194798987537226	0.39761826029332	0.124076104797477	0.460903804797166	0.264483871293156	0.174394002266831	0.0392974850064322	0.152369809265339	0.442243018925834	0.353948987467228	0.122455497899316	0.113088757761668	0.129567852368157	0.399592045745881	0.447122688489458	0.273740559390769	0.633493089647347	0.0656822757839226	0.0936144080292329	0.48790549551738	0.394296925028968	0.214122322014096	0.362616449084858	0.133259902437057	0.0692674277344798	0.322000457674862	0.438751994632048	0.290395566732682	0.104237117579508	0.429077521082001	0.146290049830473	0.44800728091622	0.0784064272762079	0.273106665676318	0.431301115028059	0.347580705133727	0.107433871871154	0.460752285340399	0.633692893175022	0.0568415064743264	0.207618193087705	0.128943695466842	0.345137309645395	0.367672922356229	0.00731310036604184	0.22019226961808	0.348415185950399	0.312939541066491	0.15875438139515	0.0338476064670812	0.0227333368479244	0.207173280018109	0.618217291703378	0.416353310803204	0.147228451472479	0.252735200435824	0.231480493558193	0.514878594471136	0.323482123651381	0.546460319030144	0.433980831033592	0.385679189107263	0.097117521274152	0.148255005686186	0.274604592687489	0.257312738494078	0.368416493206435	0.287267523029149	0.0886544650643943	0.586026610051613	0.149648355713024	0.679079147179314	0.0181526820988068	0.626296543916713	0.320105720728093	0.354456315316217	0.0145977253716796	0.270966055629708	0.285183988589719	0.506928575366345	0.231709987708345	0.346775848549866	0.364598735607281	0.505750583942648	0.451181961894519	0.0457120821720216	0.360002579378221	0.763083420164853	0.0111021029202871	0.687004804730837	0.652378652945105	0.599408223690536	0.00126092506055157	0.0450789267592324	0.157590472587443	0.14449647674144	0.885236592360873	0.88651009967055	0.379729068789513	0.454449439706902	0.35231338886089	0.282306977464406	0.158062774752331	0.400830238915513	0.205597156181959	0.233283410055416	0.025025247074354	0.038246951682258	0.0836913287946677	0.572265768728608	0.619002178525887	0.0824172453835664	0.511636661054596	0.411900042045664	0.412304192420826	0.166640068438248	0.25613409650939	0.463516478516324	0.236621485364399	0.343987366898512	0.122518207804627	0.279880299525258	0.331771582336773	0.269804106416231	0.093122097898314	0.379104273674954	0.540936413988207	0.0948884424109962	0.219923875043503	0.187407717545837	0.297919869256641	0.29586395046639	0.0415476762448096	0.387492316822121	0.2771768828627	0.399766777057777	0.215098213601734	0.175142576273657	0.0247497312381903	0.18250674179142	0.456635276348597	0.40774041496592	0.12279659240649	0.20006093473235	0.153663168311518	0.512216576770729	0.504671699795831	0.3493690070542	0.287776951906597	0.173166764206882	0.154451039455163	0.362338687581031	0.471238962623924	0.2022673157225	0.370223034276	0.24944464241819	0.141004665776246	0.349485301608784	0.494415225632603	0.199016170191244	0.375682374368563	0.259567226322074	0.072402484814013	0.333521493960143	0.193009232177429	0.314079562152917	0.308819762112339	0.267218878352093	0.0693015219836404	0.260707491045488	0.375666797149808	0.0176279443169101	0.223472288208336	0.0798297741425399	0.238332237604187	0.296817063108701	0.00296974425196057	0.37222151814024	0.127240186512953	0.425775628802546	0.222352823191418	0.129181831096594	0.0399366923198451	0.161668537350488	0.481256679666607	0.351557881208088	0.0871990036477824	0.0937270752976532	0.144807958287807	0.212636124334048	0.50637026501026	0.283016079458908	0.716812864891879	0.0667138659480257	0.0585630703671362	0.457436000273528	0.377362487874413	0.256270272859085	0.364606590986725	0.108268880434993	0.045382998386032	0.42227764219555	0.437990975011569	0.184580778308832	0.241582108058019	0.460906613342801	0.234888486295901	0.456941624112891	0.153673765344834	0.213021108037367	0.388254993978397	0.103974937974196	0.0846852770531134	0.40222531865362	0.552173290712871	0.109166632169213	0.164391287689645	0.143458732983373	0.249190315838206	0.208608528210499	0.0541925752228755	0.326361419058801	0.260439229262971	0.362884019265245	0.25642434687532	0.201557124612904	0.0230634473379939	0.140806105233734	0.376332759026309	0.357877040320073	0.107319303060621	0.178394754100009	0.170419789930198	0.614673513498099	0.606755607863472	0.353186517325841	0.226918570516937	0.168091518802631	0.187750928236067	0.332376054691838	0.512615009713219	0.190700742760991	0.31896966154521	0.244374021870367	0.151207265707849	0.420316418375829	0.383083754580193	0.21867378206185	0.221340939577241	0.48607122940052	0.210597556085282	0.359237274794446	0.117408011290828	0.320983563208098	0.28966530466958	0.335852425297443	0.115636934341579	0.382633173556241	0.541619805623898	0.0747054807812262	0.258630983200347	0.23331459628979	0.296829913936193	0.354036776196248	0.0372980733882865	0.396399129545472	0.297051814565126	0.412241255567864	0.174820291141573	0.133146369419105	0.0452593724191826	0.213230562367945	0.540955489443695	0.45263094706039	0.133695951687196	0.228255665135914	0.138911314570366	0.443618799691303	0.40028506369323	0.448721805324001	0.306465075814005	0.193043316246232	0.115720425102109	0.328122804039933	0.430634732042117	0.244532537334675	0.352919728277793	0.259124159030606	0.151495068088491	0.6065120581293	0.0693740716890288	0.794584209814214	0.00102997791860505	0.709161113874607	0.435923400884217	0.256556412180811	0.0152457513786721	0.194886548386955	0.198284072448522	0.468281705273483	0.234059122790616	0.271282509481829	0.383718453298391	0.622504690527841	0.608727125870541	0.00200127953468659	0.260385263724801	0.641412213900202	0.00129770147277675	0.79095194807405	0.617278577585597	0.670362822904016	0.000960174377347903	0.0295533738863234	0.160494340779535	0.166858461395153	0.899929626319367	0.902045050537614	0.427716202236869	0.551353253813284	0.386980466909974	0.289357234480526	0.0978839260952126	0.479902129966638	0.254355232245909	0.17902025642366	0.00118679113363729	0.001278367790353	0.107431129291264	0.522441353902471	0.660641621174281	0.103196765718417	0.583576377916909	0.416668394821336	0.423948937229926	0.219644510559568	0.259208113408473	0.50035787895096	0.209272231253878	0.392540675354925	0.103678014789965	0.282179222137588	0.313249880249052	0.378892696088958	0.128201820471042	0.363981086676738	0.466750338798039	0.0648595855723802	0.217976801072098	0.252779390402381	0.31855012538771	0.327314394842173	0.0372059358475646	0.345707147863602	0.32764389429463	0.372565184053999	0.149629061595491	0.122335856860834	0.0473055089415693	0.237046080308766	0.554574950210651	0.400680995107109	0.126877088210983	0.209756238716416	0.134843695363571	0.455186732477479	0.389095648764791	0.51664139682092	0.320501704703082	0.224128385592832	0.0719839205444675	0.341544241821001	0.41185160936922	0.241221407692216	0.30841222942739	0.22029319589204	0.155999932699101	0.589592498916979	0.219187838143732	0.402078664072349	0.109380199088027	0.532432878335186	0.381700456342309	0.208657175831085	0.137865982551206	0.478150327328139	0.251147951281165	0.526064766529719	0.139710099128348	0.330543813028467	0.6999404269127	0.106763386078602	0.456741586455755	0.390811125627684	0.385176820832777	0.658289219129503	0.0407667620009261	0.572207228051953	0.42037613512183	0.624865610902732	0.131107479540981	0.106069642782322	0.0975587972275369	0.332300684575608	0.698810628009887	0.488549150702137	0.217733782983268	0.297530684565976	0.303318336485893	0.223917176927608	0.171511311266533	0.65250520146819	0.216300154383519	0.277914573358942	0.145561473457514	0.14038607201868	0.260369849201281	0.4708792269148	0.655761948756298	0.283349937969275	0.205554722790623	0.489708096040144	0.49611543236459	0.177957335767689	0.250369375215771	0.407142502621987	0.238448259666955	0.52315083891391	0.170950967038722	0.17414978593545	0.400810809565863	0.083819564795808	0.0979443331780926	0.385597504599038	0.631107994166192	0.128230141271212	0.128421998483678	0.166517487356364	0.208156062347904	0.179578894599903	0.0637490491534332	0.29500350822041	0.265918947328316	0.325632249547243	0.278084228360725	0.21704064982616	0.0179408293682846	0.132818762199373	0.324799659525787	0.345201974196238	0.0631074188339689	0.18361380578277	0.171197727589715	0.6941535443806	0.708697287229259	0.316340819618965	0.237052082573203	0.132784064992058	0.230706657287363	0.333930000688766	0.56483399755582	0.15561780091532	0.283231421239227	0.224773007402525	0.153280038721542	0.565962969448728	0.231981788103688	0.396390710570242	0.107381831542008	0.528397282353574	0.325533164735755	0.242155821303928	0.124253074527114	0.467251535442771	0.259993686407935	0.472818567925338	0.118079203843151	0.355365006493849	0.674648619628121	0.0897746471293918	0.453791895310871	0.345076345145784	0.386419649554983	0.565348797721609	0.0333477096591118	0.576897837029138	0.366162124705828	0.519781283843155	0.151005486636811	0.0913952811660568	0.0857684985631848	0.395262942491637	0.670344846922841	0.501021770830712	0.177530345894817	0.304078642580594	0.228290229754415	0.228995465919112	0.164613521120926	0.59749485412304	0.248406371181207	0.214045787023368	0.162425045722061	0.150402162434841	0.291565091836917	0.413337150114079	0.60269735816734	0.257518885746051	0.15199924365056	0.257454158022599	0.441421977831102	0.0658636834688365	0.24938924952639	0.389465855187547	0.235436519110134	0.437498657636353	0.0742982091374106	0.0699983978227797	0.0458535174382671	0.33302706569564	0.02492874033484	0.3037662579996	0.21597641451584	0.0739531230498295	0.22050570913651	0.283612873853466	0.0883072733473923	0.188263418030797	0.0172935453544681	0.383466033561114	0.414042652187234	0.491162633500812	0.176070248395633	0.0578598642871406	0.0945822734002641	0.222970934971181	0.535703565770592	0.417335499692761	0.064366322157441	0.104705584029117	0.00115889185415402	0.261418117849174	0.563043277484392	0.375680218522244	0.496425986644454	0.248155501787994	0.075791383206998	0.467372368145275	0.407793637725157	0.262309773576461	0.182954592811265	0.380821084764152	0.00130141236148241	0.387921088669836	0.473933516012087	0.128047563214453	0.309181390940475	0.351973713595225	0.185143330175131	0.316372345604602	0.12531173109638	0.296554802173785	0.306863951128211	0.247052404322922	0.0879238104981698	0.394245462289337	0.495006483247824	0.0849588740708563	0.234833379416766	0.184054831810365	0.264440838517579	0.288077931684516	0.0380024918961527	0.423594258342437	0.265991656445542	0.437835147666629	0.2317626296675	0.168560250707199	0.0295542921980078	0.168111876225226	0.410975318354091	0.355828116047355	0.159004260639911	0.168100683817982	0.0912414887138683	0.525183421989765	0.533094050003027	0.343899598862602	0.341815127379151	0.150178564503515	0.134907191463433	0.453266678032937	0.460953330187229	0.180899549512376	0.359451482074567	0.230240656928973	0.116134350993801	0.577746822210058	0.167132414030782	0.469092720532486	0.00272853941264703	0.696326379936816	0.484105229508518	0.209199760970345	0.100429953958226	0.561797619050401	0.256756791772577	0.596472837759806	0.199132238552113	0.204344562824888	0.501082695042625	0.222010740531623	0.49309577487647	0.246187872497442	0.437980680747393	0.736604867364265	0.00657489130160465	0.624046877820701	0.484210382512442	0.522210214258585	0.0712714147729254	0.0162308789864882	0.162049462303729	0.325080740244247	0.805954009629252	0.623348636617667	0.392584484856839	0.303072216231509	0.396495803155869	0.194011886039288	0.13908611992102	0.514644491119499	0.171796029442807	0.231012829604284	0.0616746674087765	0.15699759285641	0.299826733076383	0.803182112499157	0.691359854682729	0.182708971809476	0.374127398335546	0.349584137308744	0.479821405998808	0.249515238895381	0.423141370264715	0.264561892680572	0.0206265930551717	0.31663249592201	0.210391309624578	0.349513216580738	0.354659542020812	0.252686493455798	0.0809972243475282	0.258909133056343	0.422859483908141	0.00157033275179627	0.262545003351472	0.0531878887933276	0.263154030634038	0.292395514147043	0.00311948417109086	0.369066649306802	0.147137645089817	0.403224084279401	0.150610828080789	0.0996198491836827	0.0421252263406839	0.150780218949677	0.468942390474359	0.384072513620885	0.086674418570588	0.0824152740791383	0.147447133972831	0.0700189483615083	0.47417926663292	0.266131139943796	0.806029808395674	0.0244906247507303	0.00130789442497634	0.463947669308247	0.38263904841472	0.219205029645242	0.358911732507841	0.132517948569973	0.0212974986955316	0.316532702509611	0.620793913512821	0.0635931730866731	0.488655865860109	0.20284147597447	0.149072674849652	0.344060047266987	0.0825014492375856	0.196740481507419	0.267360400729534	0.158969978732949	0.0217147653135601	0.254897415674528	0.376363854823707	0.113843200228661	0.174094443231144	0.152343932307711	0.177305809956683	0.192595472684702	0.032212866571871	0.412952424542883	0.0960647095771084	0.383016230508508	0.245122012177366	0.162066174871532	0.0125934886515316	0.244435086077402	0.299175557848429	0.385761236381861	0.167033803046742	0.114213695486466	0.0751495053689457	0.615577328372615	0.639839886809496	0.295974076041905	0.355571712469188	0.16459889857792	0.135145076792373	0.50072133592419	0.456057935545342	0.141241173068142	0.300287444747378	0.167208777113155	0.142469611267736	0.312605166179629	0.432821615958592	0.316016711775205	0.102677242415599	0.471896884242057	0.139068933462999	0.458282891548154	0.0763628870235476	0.280207998851045	0.487707243467262	0.353277015601674	0.126059736088438	0.493505108887834	0.563981175978397	0.0571112159792415	0.249897503349403	0.104404099143056	0.383163855514309	0.39907385155083	0.00663762301188477	0.233248332527051	0.336887641111573	0.311375216799466	0.132954409915447	0.0456380537713803	0.0234681595551114	0.203328246842525	0.576438577757495	0.347973223753863	0.138254701874753	0.22089882319617	0.215944976529373	0.561840952224164	0.321840633058957	0.548775763740222	0.529683349841165	0.403302980982457	0.0938400285513816	0.191925697128592	0.236134570502874	0.269351792444671	0.413098984545506	0.241115548716415	0.102500034107303	0.300137314752856	0.419462916267152	0.316778890554203	0.0896783789575145	0.493981224840995	0.121017323923668	0.460117077786035	0.0718804898974814	0.283114322364618	0.49878001719277	0.339949017566448	0.144959777356717	0.541850431932495	0.541039986867798	0.0411721466338849	0.266191664308634	0.0809229869165017	0.396773589274524	0.394984932942262	0.00807103460992777	0.264441520649177	0.271470857985097	0.290639851175535	0.153453892987757	0.0589600843890914	0.0217337065899174	0.224729579456014	0.598756143917234	0.30529772371861	0.123574568024032	0.245057140196028	0.20692618337766	0.575634944706445	0.350622519003443	0.568547872379365	0.543440291784091	0.388158023159067	0.11496772768339	0.200045767793873	0.18995503895776	0.264986915374637	0.456895484882355	0.206118557335348	0.0988238846948213	0.488570574508588	0.16178983407318	0.276986546823993	0.10158144147447	0.517188477792013	0.354823565408175	0.249253571057861	0.101445922349102	0.522941065685273	0.0858826926166831	0.334879374193061	0.145532181439503	0.273692791251702	0.661138340543254	0.029892476288037	0.42913389757062	0.450172040342129	0.323004620339731	0.673797866062856	0.0814586955757106	0.660550120807317	0.402684520543446	0.831172033074629	0.103864290490171	0.175014177459963	0.0384425639288134	0.336841251566429	0.601929275753896	0.419682896044432	0.251894105472178	0.237508720637035	0.222311047415767	0.0881044819668428	0.148004714378322	0.760216027300549	0.251711441232343	0.354728855233853	0.119553170610415	0.103091128758426	0.243950591384265	0.468822721430079	0.68740831699089	0.289685826004654	0.216882319325667	0.541743896454237	0.272555890786801	0.407530488991927	0.0674400423888855	0.572624361778816	0.461195104281031	0.18867866885254	0.138498657672273	0.449617786315017	0.231690480417611	0.576748721780568	0.163723009436146	0.300350003311983	0.706186310338006	0.127476785436168	0.43697287271448	0.396183741976615	0.41894810663569	0.712417373750513	0.03514354189102	0.595479308346777	0.43221753331792	0.600177485262128	0.103639223856156	0.0765921766427132	0.12017708193173	0.319704895221875	0.733223085878115	0.475825135823927	0.251945796292586	0.25182729125987	0.348668697202366	0.213964237013527	0.164226494364733	0.700507028235829	0.161103684422665	0.317351094887111	0.189780629608897	0.169725564005605	0.247441288127879	0.518595848582325	0.672668919216775	0.363514703085289	0.227863023328707	0.264231723722036	0.467994531438813	0.110416533734086	0.266660369523136	0.40938826773403	0.223949175129777	0.49893664915538	0.0637469648200495	0.112056187602646	0.192549210347294	0.411788208936016	0.0185535689992243	0.317222455600591	0.274597726738877	0.0667958990192303	0.238125823019517	0.262914420878086	0.176146887801468	0.246834535695021	0.0165550358302944	0.363653227332522	0.375669963567054	0.448845407498973	0.14876893590968	0.0977431625379433	0.0653783951178261	0.199874538481592	0.501974248047956	0.378904014751539	0.0731712595950491	0.0798821050533329	0.0288410501344589	0.275302487208529	0.437179565713858	0.442152427275946	0.442062299291217	0.249695011911578	0.0876875564070766	0.425770449006015	0.446190712289216	0.187888213591658	0.226295736321238	0.307569359261104	0.0278350304707774	-114.445296299227	-134.105763614737	-173.893352032854	-178.171036516397	-175.747702475475	-162.470519739441	-148.412524254994	-128.072623534212	-114.613382565685	-63.5996341027868	-64.5923969798296	-11.8389423686495	3.45894290787338	-31.1515976920657	-32.2792257496307	-21.5389764973438	-71.5106963358203	-24.5651042413496	-28.1622470167739	-6.09899823496328	-21.4585666285762	5.58619205030624	-9.38960558344675	-30.3958259318926	-30.9018063028133	-161.40096801373	-18.3806685784552	-47.281680771051	-17.4289360008661	-156.659617093632	-25.579558982166	-24.4142183052189	-25.2277183371407	-67.1569643446462	-160.501115801312	-46.4378885439563	-29.1101141412387	-31.5139595236289	-61.4881381819368	-174.710953054857	-58.5102997986959	-134.075287068922	-20.9345345799115	-121.080364234226	-31.3648767647801	-34.6818063176318	-160.902747182144	-32.2316029792633	-5.02237846799322	-66.0709131530865	-65.1397917762244	-129.893733317828	-142.204602108922	-35.2123605339342	516.962207890026	615.90589970804	539.179218498726	588.789643521243	601.77381753011	654.364843213636	669.885764294383	626.654389374553	656.530328783437	640.10404981817	662.49230709545	555.479300322826	505.928763638817	568.571372104149	620.291686602835	544.994759101178	549.867306951877	500.977206225886	563.500398855948	509.533881814389	579.513267258045	505.158903293091	549.368893463064	560.322767016157	495.804572563837	633.30284955954	574.434469479571	643.37213080613	579.469312921571	583.797488960982	610.671924760691	595.432835286236	602.57495860426	655.347364965337	626.742099804725	659.765212675064	599.649787097636	628.834439659375	678.072292145977	597.040665122527	674.701340928827	690.716704143835	602.169582157912	690.526031357264	567.245694827015	635.403346752748	661.381905285211	584.94888031429	542.293820837264	662.769741684859	656.598697678123	638.349066318293	682.902286931735	590.685243686899	-0.0770749994173239	0.0360137723531424	-0.0837072654658764	0	0	0	-0.0771047465057101	0	0	0	0.166355482119878	0	0	0	0	0	-0.108684094974799	0.150947931959426	-0.135169088106121	0	0.12642069013417	-0.512547565518648	0	0	0	0.267012147358262	0	-0.14372263456467	0	-0.0798466544697528	0	0.117944458336981	0.276909438770923	-0.0518929605886809	0	0	0	0	-0.237517042158432	0.00412352883492412	0	0	0	0	0	0	3.01811370309212e-05	0.0679230696832592	0.00418341881998062	-0.155177353830399	-0.164244049402809	0	-0.000475142251261133	0	0	0	0	0	-2051.52319480257	130.165419172857	0.610826312564313	0.0169480519480519	0.538571428571429
2400	0.331114462772032	0.423815022017346	0.309918019545205	0.000878540682942036	0.14366396365727	0.00215863523914915	0.408856883535025	0.000831483619239949	0.237646122343771	0.511602687809507	0.248744854018833	0.413344741640605	0.382999217325041	0.242194402082567	0.405315174571888	0.272546591771045	0.0678957804044825	0.488088165242855	0.921056593710861	0.0554944123087411	0.302585750107597	0.302796115056273	0.0322415249378902	0.00118983914410979	0.0971123722647183	0.139063076403085	0.0734469766715391	0.727295573217428	0.6340103989242	0.0952783690064158	0.514750196899286	0.445039176753162	0.306625946835983	0.266503941347396	0.31886858537331	0.164068574608674	0.263685176068521	0.00127116150306627	0.00178088774553095	0.161045878252961	0.897302444946037	0.998600683556559	0.00106915747501839	0.402125230066665	0.331765960642655	0.164789305752412	0.669065111005167	0.110733858704774	0.376936093908143	0.0966620193078952	0.556354213791454	0.000915346994335747	0.467629115834308	0.297555559419446	0.640638875097635	0.32408304457516	0.387925169952236	0.59583984894565	0.456533894879186	0.615475172559017	0.00230081510730686	0.499490022186681	0.863752160687519	0.00281577408659332	0.769918728393144	0.435942133716735	0.304416494637057	0.00170492157916633	0.00321362612029258	0.190062608116155	0.09166306424476	0.823475291839183	0.858833988317191	0.374507707487357	0.242752912885028	0.305881644015418	0.202104163655891	0.163677458789416	0.526755225866815	0.543232079216941	0.429514692716958	0.0836983503307686	0.212880911176719	0.100159005475893	0.272376985944166	0.398761851044429	0.233454131398377	0.115558572337483	0.621207128798177	0.0817055772049562	0.815574106977923	0.00142063263914212	0.698300613814847	0.365792737545415	0.206622646858402	0.00125731489562137	0.154286610152812	0.144602329817572	0.431289435740781	0.133462175429834	0.169238974445106	0.568643887900761	0.637096176363111	0.637598873439102	0.00193090705328304	0.135318637531141	0.647514952072243	0.00314273185180013	0.996521095683631	0.539007635886303	0.606959130331245	0.00134984078927499	0.00268045155302281	0.00119944523560391	0.193996941967131	0.945941486423851	0.939636141043363	0.49793652379434	0.489541289866603	0.355349952203052	0.329010725193413	0.00278969236257729	0.408484341004519	0.211723091757108	0.0754367468974024	0.0021210926753428	0.00156596623525171	0.00117090580877235	0.522778109667641	0.668183831690868	0.088534139855247	0.522616727475895	0.604808886581552	0.00103210248072465	0.778551231420118	0.00114819541102278	0.732863045743674	0.434326647567564	0.227813800728107	0.0175245371942555	0.139657660981679	0.208495054716667	0.487220227165114	0.232939244081089	0.268958453098128	0.354285504543708	0.62315364792072	0.657320921348178	0.00162970165226225	0.255525767536726	0.703818775415967	0.00176863395890651	0.752603720601814	0.620773144546927	0.676515972243965	0.00131053240784324	0.027294311168717	0.15992954931126	0.208235044642429	0.910590635969336	0.910502222643356	0.415026956479221	0.513365499109804	0.410223978451923	0.303940486114016	0.123991536940433	0.495614287557303	0.253756879175051	0.163514047739743	0.00174222191966454	0.0021066348577291	0.11619097424922	0.596219959996844	0.658312426526423	0.094435924912902	0.567837675978567	0.599000358303828	0.1472971476191	0.626701655402974	0.00171851430289548	0.667598590899427	0.398036835642975	0.392855635357243	0.0459472711870276	0.462921184494708	0.254281395575388	0.584078104459987	0.272530572569402	0.199369453237096	0.481999200582873	0.520487629847122	0.403744752313523	0.0988407319758357	0.376999470111094	0.851645903101927	0.00371169808302846	0.603784131720506	0.716275638471747	0.633893899658959	0.02269853836295	0.00251152993943272	0.173869131545637	0.209870341106845	0.998668793094701	0.908403181341152	0.375928841295479	0.407979720990832	0.400331245381889	0.234670106765246	0.113185243576938	0.40300294364864	0.19666555887311	0.266320556267606	0.00142052060329693	0.0601389074271752	0.0792795119815603	0.626275216826213	0.675002102928171	0.000977466093825448	0.528673556914424	0.588504496797202	0.189236220990377	0.48168376187331	0.00133400942132498	0.64966116531022	0.467137581868114	0.240659536328915	0.109500582889126	0.552374994150998	0.284159238725272	0.589810935445921	0.176558451571049	0.164150417320029	0.531808760796637	0.213793061861561	0.50799067546062	0.198976401401475	0.422864540682419	0.717501164403509	0.00482736130029344	0.639658243470531	0.517293292507238	0.555878849064977	0.0903135246460369	0.00136244167073462	0.135562250421967	0.311434360309302	0.86626462750638	0.658830880108366	0.411897787575063	0.333165737477818	0.384975908206944	0.132668065946135	0.143668953104177	0.513732426170731	0.199492017242359	0.246141370510221	0.0511696787647981	0.14564536778065	0.315688922647325	0.797736556006408	0.661773861387227	0.16749321639798	0.338160153757158	0.550441793584484	0.265117548688457	0.436737154004767	0.0663214282183996	0.627729848994782	0.483027329585069	0.187931783305754	0.139982744642604	0.428659742105394	0.207384763485137	0.593609120399545	0.16846890493261	0.326459297676905	0.785390580522803	0.119787577628892	0.471395523718786	0.381375226431499	0.474443667551107	0.71194389879961	0.0441723437161943	0.632857856740881	0.424106981903071	0.614864554227645	0.109236879900721	0.0441563247775337	0.121503190985034	0.315336260075374	0.775065384810138	0.483847911671844	0.242721821130695	0.254161388233804	0.321868231063624	0.209884339559241	0.142925305608368	0.739538163208566	0.101754825656545	0.267945980401429	0.173223481401691	0.18677250830102	0.261896104250011	0.508581749912981	0.691817333546902	0.37104427509394	0.229619525054398	0.482685059562779	0.133700688331494	0.258320735445364	0.10530444367765	0.512040600957168	0.342342376371491	0.246375858560433	0.116863598672793	0.544702175363579	0.0777775561723254	0.302606265114608	0.161977097965742	0.294608237826272	0.674709914541968	0.00659634195265002	0.426756650529684	0.426827533926387	0.313961407602907	0.656226844967744	0.0786366208844937	0.66063122605921	0.459950766363248	0.835137225673149	0.117576873552109	0.172698386437212	0.0346462616068161	0.316427065467943	0.552076675822804	0.4037656013895	0.291515615029475	0.212324081281835	0.203740035071836	0.0581441190429641	0.125142755981766	0.768141529724175	0.297928897479065	0.343217849891238	0.142559263550569	0.0891792405488379	0.239581467004379	0.40292535813891	0.692703027768113	0.273012457429857	0.212714304412231	0.586618284930355	0.224869481874538	0.351196788510654	0.151855375123432	0.518537569391506	0.225465660710608	0.248761528573327	0.122441651569532	0.525887450446078	0.18341726788368	0.5275781228518	0.100103184663874	0.311812186479841	0.648133129452265	0.0886129002951024	0.535834994999631	0.405062961693234	0.388458110980989	0.481051727338035	0.0046252742999429	0.630228613602911	0.306983253952047	0.43938584675628	0.171373919232866	0.0561504545629795	0.0938277739981025	0.393869716148143	0.727180416987569	0.436670816154425	0.116391906138804	0.275207345909272	0.231433424609829	0.176893001976832	0.120617503825387	0.505007247996299	0.224104168284084	0.192122604447138	0.123922799533026	0.0515762134305877	0.413928908123674	0.369313827595082	0.573106455741002	0.200891682131723	0.0872687215413891	0.273854797312801	0.445541712615171	0.25771332982603	0.0847984508146225	0.424530282423023	0.129757050839218	0.462782871431445	0.0969159937769481	0.276228734699013	0.423083981313511	0.363433229652553	0.104338788079239	0.44479648517342	0.605706101505996	0.00279599397520447	0.184794811462864	0.107388169647694	0.290589432175592	0.357702773593042	0.00684244454599534	0.236667271030022	0.3193827655573	0.299347632262936	0.168252811661643	0.0031643477727469	0.00153581892993435	0.214650939655298	0.678656169282566	0.439866591323156	0.122389028706946	0.264723579589036	0.237070184286522	0.535330191990691	0.289767144922526	0.519355172851949	0.469518959021726	0.400780785362227	0.0888019514504818	0.187259977569122	0.299224093340032	0.246162262589167	0.355293095454894	0.29699834017643	0.0674895345058086	0.276951340511428	0.44156001113538	0.329584617889493	0.0943302782502759	0.429242260060757	0.110067385028282	0.463485030780353	0.0623965637023873	0.316636090833181	0.534819098215074	0.374716625994746	0.132852036359828	0.54866136201211	0.523642309738257	0.0344058110440405	0.244594918523114	0.0957413567634221	0.389860171721137	0.421251217613149	0.00829999779033079	0.269696638055043	0.31453007364909	0.290704859415739	0.145778185180267	0.0694044791186989	0.0275390864360608	0.202817586700583	0.555847612023251	0.261343935559522	0.120813294921225	0.233645930702113	0.242757604252295	0.61965119518916	0.350791274163941	0.5903067472903	0.525663305628167	0.419325590846708	0.111841162725542	0.240726430445114	0.160267226645154	0.298704407490063	0.513119664930278	0.174899629473179	0.113086624363626	0.509641843645753	0.502718817620049	0.130930018978835	0.170252720466366	0.319747233662408	0.289459886085861	0.556174169467549	0.17640252662762	0.0345552882765187	0.42228716431848	0.0724796811382344	0.138020115900481	0.317219405618266	0.501710441353233	0.102146756432862	0.031004808562107	0.203471581216716	0.237041947673825	0.139919714855839	0.113014404260689	0.310257752410037	0.181706371225206	0.277030443296245	0.300495393616795	0.2014444147567	0.0168512068672888	0.173060285119107	0.24026791045961	0.346649762757153	0.0273612250077352	0.20084793178859	0.18719008482007	0.746050292764116	0.768616334835226	0.281616837616527	0.207710550164	0.169167185361757	0.125112403669567	0.367705415290034	0.668224254227566	0.15140943585103	0.421236765108047	0.305507133434965	0.154869698725987	0.453715492617046	0.612584619977288	0.100757288343916	0.220057516846166	0.372945213167145	0.210111553641471	0.511810524897921	0.187483405685828	0.135697558352789	0.379505067719105	0.000862045433796705	0.0627947653886548	0.488797345500859	0.603011607440889	0.1121432177644	0.163054091313148	0.112777275846896	0.117887298120662	0.107008435155616	0.101011231659833	0.207386743209064	0.273186154164921	0.324658866115072	0.325827037375412	0.29640511685916	0.00247497737290427	0.13641561972805	0.194810836474947	0.28576531220859	0.0487810587425344	0.0654714000778655	0.198208905896739	0.914866969542728	0.879115699093249	0.330447473179525	0.393260211861932	0.00173975515773152	0.222754693219207	0.382865672458198	0.531909383857828	0.0960848481942365	0.228446867116572	0.0476372048253172	0.14783607283927	0.370225381445762	0.332440065492391	0.081526467896623	0.207565618432537	0.552124960699955	0.264275552054195	0.316665692633667	0.0228084560273381	0.108002675012312	0.427380765586277	0.122937445277922	0.123031589421556	0.356665490549411	0.865413308138536	0.133197806644343	0.177198745517896	0.140326877768326	0.177692626729463	0.264476240079449	0.0735270328795908	0.461618690552455	0.320574740422828	0.345249317389652	0.154579424807512	0.203268657993221	0.000972621514511614	0.13692034458051	0.425670201327248	0.30537375336745	0.124076967147997	0.168384601965795	0.196968712606213	0.573450948925173	0.629756729458275	0.303434128001319	0.177380620033219	0.145243833145299	0.234394444130337	0.42077002673892	0.529736437839674	0.0748263872123224	0.000845127378737897	0.257986156900579	0.143072040080098	0.429674734538916	0.478070842027003	0.0975367065397723	0.31217218647935	0.39793700993616	0.182184102498413	0.318959709818481	0.136727913994233	0.324457057187869	0.321868051370952	0.283460103315496	0.0723354686309853	0.453373924557925	0.467315788782913	0.0659602516230685	0.231085345783948	0.212719750030847	0.245488643248172	0.281092691278463	0.0524185733044017	0.384812721694851	0.257241606121625	0.481115735611943	0.259582459568055	0.143037647717582	0.00483807358344709	0.174780822406874	0.376407144057415	0.31968867666391	0.143884672814323	0.13718822486988	0.0525417688005012	0.524525097683648	0.553258784349884	0.362642197143901	0.326316686074937	0.174549724600086	0.154154763259041	0.461437075348377	0.44095127264839	0.156410343987171	0.401448577130739	0.300931444264234	0.118265940370193	0.486361212037829	0.531637510642076	0.190853246264444	0.369001171454919	0.315008511209745	0.111206814175914	0.197598220851583	0.107283506494754	0.335121009790042	0.2340787942816	0.219979171813821	0.00137430994000263	0.236899663155466	0.366165081822406	0.0299482240017478	0.230015281831928	0.0575220712574221	0.362747103870229	0.175418833640389	0.00218704032270695	0.450090556576034	0.0655266642490319	0.518990823883097	0.238606488110311	0.177197472499725	0.00114675757344007	0.0562729183086771	0.573785005487596	0.399814629563047	0.117647204087439	0.146882725968431	0.0785313125979682	0.938382916326347	0.298883473738462	0.208347975102788	0.606986809461703	0.0484436488048595	0.148365955118207	0.435405040433207	0.371246008898976	0.149785432274217	0.327377535029815	0.171907083193128	0.0595421362900622	0.518017752317653	0.519059832891005	0.449535062449309	0.204073875701953	0.621126510980687	0.0546131071794724	0.359385452025586	0.383407137777003	0.478016656244304	0.373550594821611	0.109208146769267	0.0539139459906244	0.0332610896901961	0.388373447517577	0.00113972751576618	0.203865180023381	0.0300787486468069	0.411179275577414	0.722099567346507	0.00316805301565792	0.407927889012237	0.0456562886364106	0.704819540798468	0.0588018843796577	0.00216207967982905	0.0858824419053484	0.268647814145378	0.518571262322093	0.311370344140513	0.169198359751666	0.0013751730809129	0.0685648629680521	0.0441818706376172	0.311696742859	0.184923366779324	0.882969835073555	0.0475712554598255	0.00166486815764304	0.296472002013466	0.341755258945405	0.525287027314009	0.652802161385191	0.156075382516955	0.025388795177476	0.51998786872095	0.483410273761323	0.254542707354204	0.369955924686437	0.170959556542574	0.00111468027478804	0.0396949084219722	0.244162779110757	0.419204867120634	0.278898657457948	0.30353367596159	0.118823873758043	0.341500315087535	0.395442356464715	0.00333947362914871	0.116440734702286	0.00136801203955097	0.126242504281857	0.277936730399818	0.0033793466547776	0.242986909007674	0.154162674152269	0.615110358878693	0.097783970369932	0.192997924721619	0.00292945356534162	0.0878733560511214	0.5000972069953	0.377338381229644	0.0500481133874932	0.0885174609012215	0.173386133760385	0.000878372811579338	0.495314698092131	0.0818680967973816	0.814632178142776	0.00106215557206301	0.00146863836657195	0.422752964767492	0.488345893060904	0.158614584002609	0.00144105417338822	0.0997234017317262	0.00138488634867909	0.18068546360135	0.627184047747822	0.116676502028964	0.463268353076316	0.1889537914594	0.0813344960109255	0.265895960824376	0.062495746795096	0.317688884043618	0.473683863475289	0.321383035255785	0.144850213547056	0.29192993085161	0.425534772767282	0.0406305798728926	0.370027803391125	0.176872707810998	0.182599520138512	0.120508233969662	0.0025111761772904	0.623630043630993	0.0391121876812755	0.284626856008094	0.231791776788189	0.167860681825088	0.00247589994581282	0.307652197330529	0.409475947467081	0.271929306709945	0.0912093835534077	0.202402453199548	0.10458777080519	0.149932497486435	0.605466486820429	0.341851944283491	0.616079597027029	0.080572988198168	0.128375923076414	0.412434162592657	0.30862934854703	0.262737404097935	0.633867877518787	0.178944125339276	0.00188944378886506	0.305256856401591	0.456866551157032	0.0980150344420308	0.409059689685918	0.0790794043627003	0.00152435380537113	0.37096480715327	0.0252440703124866	0.215820552919803	0.309992096881061	0.216796275935492	0.0329543373005257	0.309367669064419	0.430965570521556	0.0474655063632483	0.0971807468467407	0.158269972866304	0.272271420616718	0.350784105749981	0.0157796864678707	0.429348940082801	0.161910658769761	0.28704972514472	0.276448741109623	0.173787698769696	0.0392982489438255	0.129244659075905	0.292490357771293	0.320470025886094	0.11288991977538	0.031635370432434	0.016897695767928	0.588189949195028	0.552525095867066	0.23793913312853	0.45231982420792	0.240935373361874	0.117216624426712	0.510467533857199	0.374347544284362	0.0316253999343783	0.437960183466115	0.146511915702841	0.0910078281720641	0.32571137284694	0.524308489502712	0.113303076125886	0.386070239886862	0.155232568981664	0.138786399278005	0.309501023162027	0.106513611061054	0.316236241302684	0.284720183524998	0.237945875010542	0.0324807015966766	0.232618129780278	0.356981400443544	0.109732368214683	0.178062425626774	0.130277600366728	0.207740439389593	0.309770773523039	0.0039866934174781	0.382765456964097	0.134376784439501	0.403629471510915	0.286473229535836	0.156114500743708	0.00129171734302912	0.177297566760227	0.373763222583823	0.345517974557071	0.20193107261757	0.0997632226758435	0.0852965155412868	0.527340745662696	0.522121983931736	0.312372915254315	0.402884577826663	0.186320071465135	0.116182585261611	0.420525977445439	0.309370518804083	0.129721341157784	0.375172379143771	0.221653150807509	0.150441844204185	0.185238567376202	0.592366872923078	0.0819346198766522	0.522190170053079	0.159835732411923	0.125890623651742	0.390816580587598	0.040109586999001	0.194743876562189	0.282719577384502	0.312778388296005	0.0254356323345351	0.301782152790009	0.382997053808679	0.0357270594937059	0.121569706587448	0.222599103871405	0.146270445727687	0.206892202207865	0.0257874195650831	0.443335297464498	0.0460369272504771	0.381973128309089	0.291245605212718	0.21498530351753	0.00162240157715099	0.149969508274049	0.29488454086071	0.2672857075615	0.155249244083098	0.0256840038478576	0.0937689805116692	0.65256216837118	0.648407480902549	0.212177679577432	0.388983520999589	0.194386076447455	0.102516758027925	0.498259460452713	0.526194849789087	0.0826484947344296	0.268383408166272	0.169078909468469	0.148956341087752	0.311828639311132	0.443610676131381	0.0794527608502313	0.424182981491412	0.120147583405402	0.0288865888724539	0.277549164572916	0.0891967197418595	0.301756519703884	0.27476101610107	0.187531359654449	0.0647347824825397	0.416887002403783	0.218029094644418	0.0593368372169046	0.303179932236166	0.142153131124001	0.210634952065577	0.352723823105221	0.0465184558447625	0.418687798343915	0.119238599794358	0.408245918023724	0.311035517436201	0.16576185172128	0.0558042769872202	0.049989314512743	0.337299022837562	0.460305075979212	0.132653688972042	0.0967298369014936	0.0857453493175672	0.543211531481607	0.556295592811028	0.182540190098076	0.591350886965516	0.169265789668888	0.135424201543441	0.44197040023061	0.439714321751957	0.173300401325295	0.27097869179742	0.176235505594909	0.0909898899399518	0.250517371918089	0.426548574214657	0.0522959649975398	0.267598138831597	0.351683027315954	0.214841949165843	0.494710011074637	0.0654613679381194	0.0549650551094964	0.0369703615358421	0.350009041663391	0.0301587308811989	0.31562333307734	0.231599384383206	0.0719517786866103	0.235916677257695	0.333601226066971	0.0443685329571641	0.187527793126857	0.0210532267900809	0.444677918850735	0.40038870641932	0.51238218774349	0.183049207643333	0.0812574716198433	0.0982830407892604	0.245403186259712	0.536013048248713	0.449652724081868	0.0381774755338578	0.139241081819871	0.00116103258300906	0.204681585255123	0.598695148108373	0.419418423362999	0.495504419578699	0.212292990319613	0.0631009312504849	0.453763812677679	0.422488797018922	0.253453251831865	0.186037267961157	0.365405727330091	0.00167747166995911	0.0564918559811116	0.532265558242641	0.0118729847022629	0.237539547347161	0.579980774139939	0.288478377419365	0.597650309669797	0.00148301783289046	0.111643311724295	0.104305295131841	0.468860656314964	0.00101497793653324	0.196568050704892	0.0207695614123973	0.0789517655709111	0.253842352593139	0.280733078566319	0.256289131780081	0.122006739769505	0.00129486135014924	0.616499345568942	0.594482180601794	0.394134398172671	0.220813173038688	0.00137464862940357	0.126972934781816	0.119099111795613	0.537700631107272	0.402082593705201	0.00105890328248531	0.0964592287248971	0.00118082167426742	0.000906899869053255	0.540949953370619	0.57981275428279	0.879075301849899	0.199418330625311	0.143298559843012	0.74481645384017	0.406920794641024	0.25458826647048	0.102937313402353	0.821993460040196	0.00104956530318627	0.587502169368135	0.160488191185062	0.605970854111645	0.0158087567285648	0.611341262838393	0.363288597198616	0.336057486276452	0.0406960477005852	0.382640594611009	0.319847887401862	0.521979484242063	0.229689121655314	0.263654937752981	0.390041362968925	0.477732653840531	0.401568086628496	0.0907574213995432	0.35672878994445	0.820565687292615	0.00615953862618114	0.621180810368272	0.660772890459922	0.619605522643869	0.0254073301783408	0.0260905447488111	0.15828421307254	0.183761166804086	0.911218591721994	0.856932753700739	0.339326372831785	0.375863806164639	0.363031194451376	0.249763457285684	0.138249301376947	0.416387648240679	0.206989974660156	0.220799432293863	0.0187304151106381	0.0671283749305689	0.134095257827023	0.601568026081815	0.620218649269314	0.0453152178510602	0.464051364630245	0.304309349828719	0.515956259759536	0.105145771890364	0.407860112345491	0.17005274964086	0.122405892957245	0.296769640240408	0.120063583729608	0.276827998721404	0.272414334129618	0.225672070467528	0.0333751299857985	0.296571347971722	0.369401925112871	0.0862811558005317	0.21228218566432	0.132838889434232	0.220711805802888	0.297292090838747	0.0153462630530333	0.38521030958607	0.124160117146598	0.394403624029628	0.284110564921292	0.158556539820193	0.0266868234394041	0.175192543413403	0.360498122352034	0.347190386115985	0.163107186551036	0.128435078135772	0.0811337843527961	0.523853740716285	0.534044768450848	0.295452450977844	0.450493517037499	0.178630735028046	0.131083873193945	0.491108466090895	0.330477768576041	0.126710850045734	0.389443484648352	0.203072708376716	0.130338407626437	0.345419433762371	0.415630580428588	0.178018298316432	0.273536722707433	0.430319399631907	0.185063463441275	0.433574541193071	0.0708612830803992	0.211913831183995	0.278810126934999	0.405230185038222	0.086399776776771	0.393062973274385	0.402828750682749	0.0709957711843788	0.18495248795972	0.229151429214825	0.250384290924188	0.321167872590245	0.0196543875885224	0.318448933729022	0.27773362672111	0.413984571154428	0.16929812851532	0.0956027425901803	0.0545328446607156	0.195179764477748	0.572805736456862	0.390570251426259	0.125703290737826	0.118715619537185	0.120384382065862	0.384149287511295	0.421984774558289	0.486447761897464	0.39599065570903	0.219450307450824	0.0784486654124891	0.375920214692251	0.402594095382525	0.231993134076231	0.23911056741138	0.262039409631242	0.119805238227238	0.332042035210065	0.497854061363835	0.107806175648398	0.394624559728055	0.182827480955653	0.121727545201484	0.311274089536733	0.0934254775782424	0.29142716270668	0.254361010462113	0.236774242450289	0.0421573077734363	0.32755455758848	0.404407032592977	0.0696175141314136	0.21798805074587	0.1434172380528	0.223719708584056	0.291640875905823	0.0210854297715911	0.364511948015453	0.171467350389553	0.355912900281262	0.290896597181624	0.18407124495592	0.0249674023482969	0.15961145572143	0.318384823336941	0.33802361681396	0.149282510718734	0.10426929631706	0.0828594106609701	0.53185923388463	0.527256778779926	0.279279049383838	0.436082650560612	0.169276919218861	0.141263191425052	0.476277784882481	0.371950293253496	0.142266773446023	0.379013079391426	0.193149098999057	0.107665996761667	0.424474855822646	0.1916990302356	0.699407039672094	0.0362076526822902	0.46210396717677	0.0218302715863122	0.534279994468091	0.00109312087691111	0.379206995677365	0.305238558311414	0.621270645675418	0.323235712391674	0.386829187253755	0.290506294404289	0.473907175287104	0.588251373650555	0.0367832962784922	0.416681386728615	0.82226858724872	0.0247302324724998	0.748175626475179	0.768214530895774	0.392987592199925	0.00158911098904287	0.0363053911227997	0.173764288584012	0.0862801273775308	0.860395327510683	0.81564611531528	0.366658359847814	0.474841262667283	0.307731396586496	0.19636896039465	0.141668477138568	0.42599496656703	0.179402647678084	0.32110985116051	0.0288401529761872	0.0349839225833082	0.0888707790046419	0.72346833550715	0.617373073116552	0.0927629563924995	0.521420165355552	0.378053851990736	0.501789947567598	0.114177474846158	0.360183659001995	0.236753689500896	0.117749273552586	0.312357988088899	0.112431323860995	0.309634035440486	0.262000314783638	0.263263929408971	0.0548325711710906	0.354050588821047	0.400089196469956	0.0732668362579732	0.236307400236013	0.151870915251851	0.233625492155693	0.315986953571852	0.0314047481009128	0.399686064160258	0.189567026630265	0.389906482537966	0.280763221201674	0.177125672330502	0.0294375159767126	0.165269887324465	0.389642812789415	0.342958195178149	0.165424076201223	0.116108365860926	0.0944969280999355	0.514737735466094	0.527873190157437	0.33244952465521	0.424165245202484	0.160199454425549	0.161096382633103	0.47837125653152	0.424660638694891	0.199234159299632	0.408858431130087	0.20729591541849	0.111390318227049	0.363963822875408	0.505265401429615	0.131968389684742	0.3855275936609	0.225812439153576	0.0727381920197896	0.270839067359251	0.140264030301286	0.322949034957497	0.258531474235802	0.252247636633499	0.0523984069066141	0.373731809909445	0.34680588650303	0.0434013634617851	0.249578566408603	0.116956112858885	0.283695197994299	0.319499057696719	0.0250021109074381	0.425850952355141	0.147347621025583	0.417366652118751	0.282559573836674	0.171012104055108	0.0494842169268234	0.147400895554632	0.399296265888931	0.37673042941954	0.134141015411474	0.110743470566178	0.0989642271219905	0.468002742163067	0.468413529043651	0.270447299888322	0.509469247120009	0.131977627459917	0.105673225752523	0.446162088235409	0.390059792589693	0.183577781404756	0.411854195391774	0.179738147322211	0.090769799110792	0.345353147885229	0.517026299866913	0.173995542415743	0.362145497590557	0.242018052619518	0.0781259816516441	0.268821907204569	0.152985722570175	0.280818539582707	0.279655950113545	0.240995000806906	0.0568017636459869	0.274102175299147	0.350422124742192	0.0355106066701074	0.252974161006358	0.0886061879854868	0.268610873258635	0.307385198680978	0.00305668722551128	0.39761826029332	0.118131257009261	0.460903804797166	0.264483871293156	0.172709896368867	0.0374368411190157	0.139416539740539	0.442243018925834	0.353948987467228	0.122455497899316	0.12039854182171	0.129567852368157	0.399592045745881	0.447122688489458	0.273740559390769	0.61375360158675	0.0656822757839226	0.0969640055458096	0.48790549551738	0.394296925028968	0.202370001877386	0.362616449084858	0.133259902437057	0.0720359775308346	0.322000457674862	0.462741413894975	0.290395566732682	0.102409134464758	0.454127516337098	0.146290049830473	0.479565389705885	0.0740319115749653	0.273106665676318	0.420233975301163	0.347580705133727	0.107433871871154	0.478128413127693	0.625524658405188	0.0568415064743264	0.207618193087705	0.128943695466842	0.345137309645395	0.367672922356229	0.0120972010289553	0.22019226961808	0.345598485246538	0.312939541066491	0.15875438139515	0.0365519813733854	0.0218654703191537	0.201214675245801	0.618217291703378	0.416353310803204	0.147228451472479	0.257853086628264	0.231480493558193	0.514878594471136	0.323482123651381	0.546460319030144	0.433632990291266	0.385679189107263	0.0944364040429493	0.148255005686186	0.274604592687489	0.3005075823108	0.368416493206435	0.287267523029149	0.0871112009634192	0.586026610051613	0.145630733133263	0.679079147179314	0.0168075753172671	0.577117195779102	0.320105720728093	0.337984964393986	0.0153942299168326	0.270966055629708	0.281550377392742	0.506928575366345	0.231709987708345	0.33827626516073	0.379467612263968	0.505750583942648	0.451181961894519	0.0457120821720216	0.360002579378221	0.763083420164853	0.00955459923718772	0.687004804730837	0.655090205548666	0.599408223690536	0.00126092506055157	0.0401123393796555	0.150681827668735	0.136669764960854	0.885236592360873	0.88651009967055	0.379729068789513	0.429652221413349	0.35231338886089	0.282306977464406	0.158062774752331	0.400830238915513	0.206959715674377	0.233283410055416	0.0221924654318088	0.038246951682258	0.0836913287946677	0.571312928361336	0.619002178525887	0.0824172453835664	0.490091201607179	0.411900042045664	0.441469614579262	0.166640068438248	0.248837911383777	0.431215228750267	0.236621485364399	0.39352118745878	0.128333361945183	0.279880299525258	0.343957786702062	0.269804106416231	0.093122097898314	0.383869377426863	0.568998977869647	0.0948884424109962	0.219923875043503	0.187407717545837	0.297919869256641	0.29586395046639	0.0375037937967354	0.387492316822121	0.24405031088053	0.399766777057777	0.215098213601734	0.177459175897556	0.0250373168146323	0.167724409592486	0.456635276348597	0.40774041496592	0.12279659240649	0.191124677262867	0.153663168311518	0.512216576770729	0.504671699795831	0.3493690070542	0.29877584366825	0.173166764206882	0.15405393994556	0.362338687581031	0.471238962623924	0.203939096121896	0.370223034276	0.24944464241819	0.127997777546182	0.349485301608784	0.521039497523091	0.199016170191244	0.375943561095127	0.253910103507094	0.072402484814013	0.299376920003326	0.160495820376844	0.314079562152917	0.30270167204125	0.267218878352093	0.0693015219836404	0.279987505973734	0.407807423554921	0.0176279443169101	0.223472288208336	0.0798297741425399	0.238332237604187	0.296817063108701	0.00358797110003509	0.37222151814024	0.140553228394169	0.425775628802546	0.222352823191418	0.136654335580045	0.0340896251914916	0.161164997392449	0.481256679666607	0.351557881208088	0.0871990036477824	0.119371489992842	0.144807958287807	0.212636124334048	0.50637026501026	0.283016079458908	0.726520018610858	0.0667138659480257	0.0661438247095587	0.457436000273528	0.377362487874413	0.228577086337657	0.364606590986725	0.108268880434993	0.0503642872329232	0.42227764219555	0.44557382208101	0.184580778308832	0.206995034183486	0.445837715421924	0.234888486295901	0.490755706154164	0.144026098613526	0.213021108037367	0.37012125511624	0.103974937974196	0.0846852770531134	0.349589358235223	0.56016380740422	0.109166632169213	0.164391287689645	0.143458732983373	0.249190315838206	0.208608528210499	0.0568545450860355	0.326361419058801	0.266152943648883	0.362884019265245	0.25642434687532	0.199165267453412	0.0236217376755695	0.152451782704345	0.376332759026309	0.357877040320073	0.107319303060621	0.176097602478839	0.170419789930198	0.614673513498099	0.606755607863472	0.353186517325841	0.248105327868689	0.168091518802631	0.171827043978032	0.332376054691838	0.512615009713219	0.169418267634129	0.31896966154521	0.244374021870367	0.142637946193204	0.420316418375829	0.378999825897894	0.21867378206185	0.23464226927066	0.447738018506958	0.210597556085282	0.37674325567181	0.103573020343849	0.320983563208098	0.300915344086513	0.335852425297443	0.115636934341579	0.388599669374506	0.546732143779052	0.0747054807812262	0.258630983200347	0.23331459628979	0.296829913936193	0.354036776196248	0.0333903824414452	0.396399129545472	0.292008638110077	0.412241255567864	0.174820291141573	0.126388204514614	0.0399806160424702	0.229301816388747	0.540955489443695	0.45263094706039	0.133695951687196	0.202104668114105	0.138911314570366	0.443618799691303	0.40028506369323	0.448721805324001	0.307894002435602	0.193043316246232	0.123477799160012	0.328122804039933	0.430634732042117	0.24311581912214	0.352919728277793	0.259124159030606	0.124572496842004	0.6065120581293	0.0633483894626648	0.794584209814214	0.000997696234487554	0.706180687705078	0.435923400884217	0.274313967805	0.0154418309047609	0.194886548386955	0.213134758269987	0.468281705273483	0.234059122790616	0.26566085492917	0.4151758424828	0.622504690527841	0.608727125870541	0.00200127953468659	0.260385263724801	0.641412213900202	0.00170110819843396	0.79095194807405	0.596399003640171	0.670362822904016	0.000960174377347903	0.0306004618652248	0.145249465313647	0.151851521137251	0.899929626319367	0.902045050537614	0.427716202236869	0.476646854031879	0.386980466909974	0.289357234480526	0.0978839260952126	0.479902129966638	0.245833926712449	0.17902025642366	0.00104466556658992	0.001278367790353	0.107431129291264	0.559103927638437	0.660641621174281	0.103196765718417	0.585179181134439	0.416668394821336	0.408680733734042	0.219644510559568	0.267535606019917	0.446210646238316	0.209272231253878	0.401831166807902	0.096927710523173	0.282179222137588	0.287243571583016	0.378892696088958	0.128201820471042	0.364389821293431	0.470467939646588	0.0648595855723802	0.217976801072098	0.252779390402381	0.31855012538771	0.327314394842173	0.0289705091107007	0.345707147863602	0.328889741388379	0.372565184053999	0.149629061595491	0.133219085481677	0.0476204561025631	0.214616749731711	0.554574950210651	0.400680995107109	0.126877088210983	0.20154031383243	0.134843695363571	0.455186732477479	0.389095648764791	0.51664139682092	0.316630187189354	0.224128385592832	0.0909144678022203	0.341544241821001	0.41185160936922	0.254256351088036	0.30841222942739	0.22029319589204	0.133158915160447	0.589592498916979	0.24537732875632	0.402078664072349	0.0928866990438683	0.568804175165238	0.381700456342309	0.202585629867568	0.138773216595451	0.478150327328139	0.238794407001477	0.526064766529719	0.139710099128348	0.355831951724731	0.683322574292487	0.106763386078602	0.456741586455755	0.390811125627684	0.385176820832777	0.658289219129503	0.0482425871308916	0.572207228051953	0.434257822488791	0.624865610902732	0.131107479540981	0.0677078015779657	0.0985033415662677	0.36822715317783	0.698810628009887	0.488549150702137	0.217733782983268	0.273001879168205	0.303318336485893	0.223917176927608	0.171511311266533	0.65250520146819	0.218199472479483	0.277914573358942	0.1618816378001	0.14038607201868	0.260369849201281	0.457944505534627	0.655761948756298	0.283349937969275	0.193259279615057	0.489708096040144	0.534916929344067	0.177957335767689	0.219487291150765	0.451222324381341	0.238448259666955	0.491479639242015	0.186393162700305	0.17414978593545	0.372075836409495	0.083819564795808	0.0979443331780926	0.370792168921061	0.604836648004883	0.128230141271212	0.128421998483678	0.166517487356364	0.208156062347904	0.179578894599903	0.0770247999688145	0.29500350822041	0.256931056716595	0.325632249547243	0.278084228360725	0.206938768319521	0.0185121054347551	0.142771864136275	0.324799659525787	0.345201974196238	0.0631074188339689	0.167071181994943	0.171197727589715	0.6941535443806	0.708697287229259	0.316340819618965	0.24948526093105	0.132784064992058	0.182143987604687	0.333930000688766	0.56483399755582	0.147549326301	0.283231421239227	0.224773007402525	0.132930415965619	0.565962969448728	0.250354069209276	0.396390710570242	0.101282733349881	0.506547523463595	0.325533164735755	0.273384033236749	0.138828776743661	0.467251535442771	0.274129518429064	0.472818567925338	0.118079203843151	0.336036976636405	0.661835483604625	0.0897746471293918	0.453791895310871	0.345076345145784	0.386419649554983	0.565348797721609	0.0314808008683876	0.576897837029138	0.390106884814634	0.519781283843155	0.151005486636811	0.0738363366483008	0.080801885142855	0.390189011310259	0.670344846922841	0.501021770830712	0.177530345894817	0.270242581840808	0.228290229754415	0.228995465919112	0.164613521120926	0.59749485412304	0.216889257118133	0.214045787023368	0.153645677036988	0.150402162434841	0.291565091836917	0.403141644067903	0.60269735816734	0.257518885746051	0.130880626427756	0.257454158022599	0.429452414884133	0.0658636834688365	0.278865401620122	0.369644695697244	0.235436519110134	0.440334769910158	0.0632061896064081	0.0699983978227797	0.0445243540239088	0.33302706569564	0.02492874033484	0.309430730676453	0.240891014483784	0.0739531230498295	0.22050570913651	0.283612873853466	0.0883072733473923	0.188263418030797	0.0180018295973909	0.383466033561114	0.401449373003662	0.491162633500812	0.176070248395633	0.0765297130259592	0.0849450812008798	0.234417557022029	0.535703565770592	0.417335499692761	0.064366322157441	0.120826228343481	0.00115889185415402	0.261418117849174	0.563043277484392	0.375680218522244	0.486753988118173	0.248155501787994	0.072721191707075	0.467372368145275	0.407793637725157	0.301423319058785	0.182954592811265	0.380821084764152	0.00126968315786753	0.387921088669836	0.454443082157709	0.128047563214453	0.313759370691536	0.365790291102181	0.185143330175131	0.344451121450591	0.115294370426195	0.296554802173785	0.330766441631758	0.247052404322922	0.0879238104981698	0.402442438766095	0.492278397618867	0.0849588740708563	0.234833379416766	0.184054831810365	0.264440838517579	0.288077931684516	0.0401363493408129	0.423594258342437	0.231816632361466	0.437835147666629	0.2317626296675	0.170563035476558	0.0285901752003658	0.154446302923838	0.410975318354091	0.355828116047355	0.159004260639911	0.163002579633771	0.0912414887138683	0.525183421989765	0.533094050003027	0.343899598862602	0.323167837174601	0.150178564503515	0.147463644870288	0.453266678032937	0.460953330187229	0.192119455437119	0.359451482074567	0.230240656928973	0.123259073904656	0.577746822210058	0.178636633692083	0.469092720532486	0.00261561776271371	0.715435069856491	0.484105229508518	0.223087673696151	0.105371606799238	0.561797619050401	0.274557484011019	0.596472837759806	0.199132238552113	0.198658889288855	0.474392726795439	0.222010740531623	0.49309577487647	0.246187872497442	0.437980680747393	0.736604867364265	0.0051512162917735	0.624046877820701	0.529872624457394	0.522210214258585	0.0712714147729254	0.0180703897584576	0.147884175445197	0.299527003948562	0.805954009629252	0.623348636617667	0.392584484856839	0.318136310313768	0.396495803155869	0.194011886039288	0.13908611992102	0.514644491119499	0.153902335637018	0.231012829604284	0.0668457095111094	0.15699759285641	0.299826733076383	0.771399982891389	0.691359854682729	0.182708971809476	0.321367944779836	0.349584137308744	0.511026271459973	0.249515238895381	0.413000134811169	0.303143845504225	0.0206265930551717	0.311284678459084	0.189411520324019	0.349513216580738	0.336552256041909	0.252686493455798	0.0809972243475282	0.246880044338663	0.414659726368611	0.00157033275179627	0.262545003351472	0.0531878887933276	0.263154030634038	0.292395514147043	0.00366330327731297	0.369066649306802	0.145324052670219	0.403224084279401	0.150610828080789	0.149965465935486	0.0396592896603528	0.142485549024051	0.468942390474359	0.384072513620885	0.086674418570588	0.0780264328044507	0.147447133972831	0.0700189483615083	0.47417926663292	0.266131139943796	0.784545126007123	0.0244906247507303	0.00141387721037672	0.463947669308247	0.38263904841472	0.241145960879345	0.358911732507841	0.132517948569973	0.0247508636367579	0.316532702509611	0.638537617266559	0.0635931730866731	0.520737192065133	0.18873666454799	0.149072674849652	0.370024458106353	0.108176435173963	0.196740481507419	0.280854925085637	0.158969978732949	0.0217147653135601	0.248276018421578	0.386890722917681	0.113843200228661	0.174094443231144	0.152343932307711	0.177305809956683	0.192595472684702	0.0188997524807749	0.412952424542883	0.102497945270264	0.383016230508508	0.245122012177366	0.175518384036965	0.0102908813090561	0.251352611751857	0.299175557848429	0.385761236381861	0.167033803046742	0.129265655148375	0.0751495053689457	0.615577328372615	0.639839886809496	0.295974076041905	0.385193680743677	0.16459889857792	0.12451782211394	0.50072133592419	0.456057935545342	0.134320108355412	0.300287444747378	0.167208777113155	0.142898362358224	0.312605166179629	0.449586171638962	0.316016711775205	0.103770885033616	0.435139928308248	0.139068933462999	0.470200658643267	0.0929153587856046	0.280207998851045	0.4550441542959	0.353277015601674	0.126059736088438	0.490398019056339	0.573111878074814	0.0571112159792415	0.249897503349403	0.104404099143056	0.383163855514309	0.39907385155083	0.00716568736111728	0.233248332527051	0.350997089657874	0.311375216799466	0.132954409915447	0.0410856323405856	0.0222104035117618	0.189646366150817	0.576438577757495	0.347973223753863	0.138254701874753	0.251258172323858	0.215944976529373	0.561840952224164	0.321840633058957	0.548775763740222	0.517425905462288	0.403302980982457	0.106948238355367	0.191925697128592	0.236134570502874	0.253268222552473	0.413098984545506	0.241115548716415	0.100835018977454	0.300137314752856	0.418311329080974	0.316778890554203	0.0943432156889757	0.431751586082894	0.121017323923668	0.471054287126596	0.0712337663218767	0.283114322364618	0.473222553429976	0.339949017566448	0.144959777356717	0.531064273047125	0.543031356813372	0.0411721466338849	0.266191664308634	0.0809229869165017	0.396773589274524	0.394984932942262	0.0087997488311418	0.264441520649177	0.307285633992078	0.290639851175535	0.153453892987757	0.0459715775992017	0.0194537752887798	0.184613902029946	0.598756143917234	0.30529772371861	0.123574568024032	0.247652521430169	0.20692618337766	0.575634944706445	0.350622519003443	0.568547872379365	0.547152512956132	0.388158023159067	0.117012687216741	0.200045767793873	0.18995503895776	0.278923603012445	0.456895484882355	0.206118557335348	0.0968783006427051	0.488570574508588	0.152299564495527	0.276986546823993	0.104730260697662	0.519612648480035	0.354823565408175	0.28090821112895	0.123410145798916	0.522941065685273	0.0955679465657508	0.334879374193061	0.145532181439503	0.273624251857129	0.655172400809328	0.029892476288037	0.42913389757062	0.450172040342129	0.323004620339731	0.673797866062856	0.0758929332410331	0.660550120807317	0.417969668669213	0.831172033074629	0.103864290490171	0.143714939278897	0.0359404539042905	0.351987080564983	0.601929275753896	0.419682896044432	0.251894105472178	0.246224875247838	0.222311047415767	0.0881044819668428	0.148004714378322	0.760216027300549	0.285078251575015	0.354728855233853	0.114387282965457	0.103091128758426	0.243950591384265	0.442631893723852	0.68740831699089	0.289685826004654	0.195921397013325	0.541743896454237	0.286713401398899	0.407530488991927	0.0688814443085136	0.598742302914556	0.461195104281031	0.214505014890116	0.141705454091947	0.449617786315017	0.244831025057964	0.576748721780568	0.163723009436146	0.310427816786938	0.729770565251589	0.127476785436168	0.43697287271448	0.396183741976615	0.41894810663569	0.712417373750513	0.0509742324427675	0.595479308346777	0.441208879561176	0.600177485262128	0.103639223856156	0.0684049882869148	0.104224332523554	0.319319651018078	0.733223085878115	0.475825135823927	0.251945796292586	0.279723794271768	0.348668697202366	0.213964237013527	0.164226494364733	0.700507028235829	0.173720258441882	0.317351094887111	0.185431630548471	0.169725564005605	0.247441288127879	0.538953348118954	0.672668919216775	0.363514703085289	0.216674737687086	0.264231723722036	0.499547010122681	0.110416533734086	0.260722981902004	0.411307259367765	0.223949175129777	0.442444798052786	0.0567030878403894	0.112056187602646	0.180335757624596	0.411788208936016	0.0185535689992243	0.351069668218343	0.258949440882097	0.0667958990192303	0.238125823019517	0.262914420878086	0.176146887801468	0.246834535695021	0.0212220302927446	0.363653227332522	0.344907278853858	0.448845407498973	0.14876893590968	0.0832863237290327	0.0659678634498773	0.18232934202191	0.501974248047956	0.378904014751539	0.0731712595950491	0.079043302800454	0.0288410501344589	0.275302487208529	0.437179565713858	0.442152427275946	0.449431648355028	0.249695011911578	0.0701469844182681	0.425770449006015	0.446190712289216	0.246090157537335	0.226295736321238	0.307569359261104	0.0352873799656554	-115.494889443022	-134.687268668331	-174.618875786172	-177.558468656536	-175.579578670293	-161.218274606535	-148.177315381322	-127.857329481102	-115.245947287457	-62.8928583131784	-64.8877010183666	-11.531058548536	4.20185902604586	-33.2176941925205	-32.2272966193169	-22.3122731317992	-72.6120221405443	-24.6529552128452	-27.6975604223562	-4.44970418125364	-21.1691723821136	6.73550357990174	-9.720800518505	-31.3379947484149	-31.4587717193917	-160.41782917648	-17.8538194376779	-46.3390898688125	-17.4747717569675	-158.357919293683	-25.4659113202686	-25.2443828564785	-25.679818617766	-67.5363079444892	-159.589879136747	-44.3906815662361	-29.296315342591	-31.2857326041143	-59.8811950741672	-173.823885162382	-57.4240228327775	-134.408929192216	-21.3956972265853	-120.068332358722	-31.6824104914895	-34.1496705642697	-160.610951620846	-32.783350273602	-3.9234965065097	-65.7736746854092	-64.6826300841759	-129.44654899726	-143.064195715648	-35.7030940199435	523.409316693164	615.543932985611	537.89971093856	586.957859083113	603.575212868055	657.762164891048	669.830961148114	626.326631098875	659.716300176957	638.764148919791	661.789594649841	555.275015179011	506.971991493522	565.425220603653	617.946546931343	544.915698801991	551.647497948128	500.413455155901	558.931870407527	505.29155559122	575.614421307345	505.596815998537	547.631110153484	561.360445340494	498.991373421289	632.517448900335	574.697463696425	638.753728619192	580.768617868746	578.562237355596	609.752983606602	596.55834032199	601.151248117727	659.077909409807	626.889511244547	656.52953981887	600.745404908437	625.073452777826	676.238404322679	597.507592880393	674.671927576677	688.772170437548	598.621030169658	689.573606788009	573.097731530457	634.193451440125	663.466076318	588.984900768295	543.25295762619	663.768780189978	658.936931869852	639.999531229354	684.506051855691	592.868764894254	-0.0746889294600957	0.00851569798104336	-0.0640396770516998	0	0	0	-0.0960763043878699	0	0	0	0.181717671303098	0	0	0	0	0	-0.071244969381698	0.120355612197589	-0.145913695519601	0	0.0938317384915478	-0.549504967565081	0	0	0	0.275406997436207	0	-0.13799997341696	0	-0.0880906358570617	0	0.103779405970304	0.317885723487291	-0.050796974746576	0	0	0	0	-0.232256206360792	-0.0015683477291299	0	0	0	0	0	0	3.01811370309212e-05	0.0508383081354706	-0.0079046530841871	-0.167552046347881	-0.17596869081197	0	-0.00416553790828148	0	0	0	0	0	-1921.93047276747	128.438041718197	0.625107909878716	0.0152651515151515	0.539166666666667
2700	0.331114462772032	0.392279000895376	0.309918019545205	0.000878540682942036	0.14366396365727	0.00215863523914915	0.374316616435018	0.00100376944226609	0.237646122343771	0.515859775110209	0.248744854018833	0.415661144134143	0.405708858297542	0.242194402082567	0.417721474209663	0.272546591771045	0.064941921142853	0.442331478860898	0.923800351793818	0.0481065313397125	0.302585750107597	0.316922336401764	0.0322415249378902	0.00118983914410979	0.0858830588514234	0.126198587670865	0.0709616669200888	0.752414667107035	0.660442974939822	0.0965661930350397	0.514750196899286	0.458806524115082	0.299358741633981	0.266503941347396	0.319233267535688	0.164068574608674	0.263685176068521	0.00100207202106305	0.00168028944720695	0.161045878252961	0.908416238094494	0.998600683556559	0.0012458444765927	0.412047914401528	0.331765960642655	0.15621647651465	0.669065111005167	0.110733858704774	0.376936093908143	0.0966620193078952	0.600306114814989	0.000955398942283707	0.467629115834308	0.311359432679788	0.640638875097635	0.322632227035157	0.392622890663897	0.59583984894565	0.440121713111729	0.615475172559017	0.00210878771980456	0.464670981782838	0.844425494468592	0.0025755199573795	0.769918728393144	0.392531248043158	0.304416494637057	0.00170492157916633	0.00312316498772521	0.167188066832375	0.0950315040366725	0.837899081190886	0.865921732443124	0.352705394970436	0.242752912885028	0.30934284548153	0.201374864433158	0.163677458789416	0.500816023907715	0.543232079216941	0.429514692716958	0.0831937973934629	0.20468325472841	0.100159005475893	0.295867347249452	0.398761851044429	0.256915134497426	0.111083760212913	0.621207128798177	0.06795686196432	0.815574106977923	0.00142063263914212	0.698300613814847	0.365792737545415	0.251944545650003	0.00115399291661004	0.154286610152812	0.145960670915274	0.431289435740781	0.128241896327282	0.155767414944275	0.568643887900761	0.62595886592428	0.637598873439102	0.0020314716156769	0.154366726293362	0.650482741158058	0.00429818935107169	0.996521095683631	0.547762364786986	0.606959130331245	0.00134984078927499	0.00287095361975093	0.00133342243712589	0.164185856779185	0.944560483490595	0.939113183220495	0.52569921839639	0.489541289866603	0.374427648020799	0.362251145859147	0.00278969236257729	0.429890066906343	0.211723091757108	0.0754367468974024	0.0022317516493084	0.00155004479407631	0.00117090580877235	0.534970308076722	0.668183831690868	0.0915117432862642	0.532372719072599	0.604808886581552	0.00104990568632684	0.778551231420118	0.00114819541102278	0.732863045743674	0.434326647567564	0.222676703009078	0.0160423145527123	0.139657660981679	0.18876319153687	0.487220227165114	0.236128993989686	0.263968020979182	0.354285504543708	0.616265170419902	0.657320921348178	0.00163884198861334	0.276472270884149	0.705926795468358	0.0013155716815638	0.752603720601814	0.581115603404741	0.676515972243965	0.00131053240784324	0.0272109877403583	0.150782122212829	0.197156598098682	0.920943694062383	0.918928135023845	0.419807791227689	0.513365499109804	0.432850737629959	0.29814188153532	0.123991536940433	0.527449368233702	0.253756879175051	0.163514047739743	0.00160264924412078	0.00207689348063467	0.11619097424922	0.588293975437263	0.658312426526423	0.0911014218950317	0.563654749426809	0.599000358303828	0.132718959266009	0.626701655402974	0.00171851430289548	0.667598590899427	0.398036835642975	0.358148902783287	0.0490355112657069	0.462921184494708	0.26346736668584	0.584078104459987	0.273357621793783	0.197892952174448	0.481999200582873	0.577446550712164	0.403744752313523	0.0958762679768256	0.353353884648764	0.844168609763369	0.00393817368410273	0.603784131720506	0.749697583444331	0.633893899658959	0.02269853836295	0.00203176977889076	0.170470506607145	0.196241325852052	0.998769317281093	0.902408069009927	0.369303485422201	0.407979720990832	0.385171295356043	0.231197304591232	0.113185243576938	0.404615178483237	0.19666555887311	0.266320556267606	0.00144445877690557	0.0571875106788414	0.0792795119815603	0.584122429046123	0.675002102928171	0.00106005565270439	0.540803113230035	0.588504496797202	0.179058044851887	0.48168376187331	0.00133400942132498	0.64966116531022	0.467137581868114	0.189941904073629	0.100214255148116	0.552374994150998	0.253519682001055	0.589810935445921	0.185232220914421	0.168129850311523	0.531808760796637	0.223327039505798	0.50799067546062	0.201526745859713	0.43071114559797	0.735050864125599	0.00443621656507817	0.639658243470531	0.52828310599963	0.555878849064977	0.0903135246460369	0.00139046507129246	0.14202632409764	0.312661703929319	0.837628727748573	0.632173714113015	0.390546889477922	0.333165737477818	0.408745144829824	0.13586636287766	0.143668953104177	0.511552740337922	0.199492017242359	0.246141370510221	0.0546696522358733	0.119967756474644	0.315688922647325	0.804493943028907	0.661773861387227	0.167864281127356	0.312360181156818	0.550441793584484	0.239875933155342	0.436737154004767	0.0663214282183996	0.627729848994782	0.483027329585069	0.207301207555895	0.13490552184162	0.428659742105394	0.213472012750129	0.593609120399545	0.170822198974444	0.318979226551492	0.785390580522803	0.146550456070585	0.471395523718786	0.413010902610413	0.471563246898845	0.651110421855905	0.0392367242434298	0.632857856740881	0.43280481118612	0.614864554227645	0.109236879900721	0.0399981512592874	0.13355629256912	0.321890788833841	0.76815634079881	0.472783512353822	0.243894857716485	0.254161388233804	0.346269762212033	0.225751895468696	0.142925305608368	0.741783538835343	0.101754825656545	0.267945980401429	0.174130852714523	0.185143443189509	0.261896104250011	0.563033987706759	0.691817333546902	0.390938546319176	0.201793792109886	0.482685059562779	0.162303929772931	0.258320735445364	0.10530444367765	0.512040600957168	0.342342376371491	0.254814762337442	0.120644351786403	0.544702175363579	0.0770797245027214	0.302606265114608	0.157831999872083	0.279641516200718	0.674709914541968	0.00825395551430843	0.426756650529684	0.422621161230519	0.29155075855944	0.605984549826882	0.0791712244262432	0.66063122605921	0.473776201351583	0.835137225673149	0.117576873552109	0.186068617164127	0.0404084058542933	0.329473389494798	0.556274773719475	0.401182683210792	0.306118159723877	0.212324081281835	0.227841048579564	0.063919516321919	0.125142755981766	0.770179100404468	0.297928897479065	0.343217849891238	0.114114938444758	0.114421274758823	0.239581467004379	0.435277738486916	0.692703027768113	0.266985590914033	0.219425695821265	0.586618284930355	0.226244112383891	0.351196788510654	0.151855375123432	0.518537569391506	0.225465660710608	0.322498168604073	0.138192499627045	0.525887450446078	0.205783090124028	0.5275781228518	0.0988048306387222	0.306365282023184	0.648133129452265	0.0546221295338694	0.535834994999631	0.362289693504385	0.371317121179141	0.4088727619543	0.00416599303558464	0.630228613602911	0.294105417239886	0.43938584675628	0.171373919232866	0.0472378369243276	0.0965958667424437	0.414084110767577	0.72466372223464	0.433944292848818	0.113634320098446	0.275207345909272	0.200769371344538	0.171470837030084	0.120617503825387	0.473366940173657	0.224104168284084	0.192122604447138	0.122936475596097	0.0768680451736798	0.413928908123674	0.40402294163539	0.573106455741002	0.196818390605375	0.0857939686275184	0.273854797312801	0.45053041179859	0.25771332982603	0.0847984508146225	0.424530282423023	0.129757050839218	0.499688396835571	0.104295405920154	0.276228734699013	0.408794013645074	0.363433229652553	0.108928402781552	0.44853108401915	0.605706101505996	0.00314975585180359	0.184794811462864	0.0965300000476348	0.326354483965102	0.364900639120007	0.0074887135552036	0.236667271030022	0.31894399011547	0.299347632262936	0.168252811661643	0.00285098629174432	0.00143135426656371	0.209024415858354	0.628460540070476	0.404788576941839	0.139479357102766	0.264723579589036	0.243162783792368	0.524107751159871	0.289767144922526	0.561743310837564	0.469518959021726	0.400780785362227	0.0905827241258614	0.210774086933016	0.299224093340032	0.277849924131944	0.355293095454894	0.274607034157163	0.0749085138554686	0.276951340511428	0.428353037684601	0.329584617889493	0.0943302782502759	0.429242260060757	0.110067385028282	0.487472711582819	0.0711842747862901	0.316636090833181	0.548278853732302	0.374716625994746	0.14009553555508	0.581913480688032	0.523642309738257	0.0379159066299432	0.244594918523114	0.0890113475360029	0.364181013080952	0.417052648093139	0.00825131774343494	0.269696638055043	0.353080581551836	0.290704859415739	0.145778185180267	0.0603540816886086	0.0286093221180759	0.205340622800407	0.581788228807612	0.252179002747436	0.11700864877518	0.233645930702113	0.245640827180439	0.628713165578152	0.350791274163941	0.606711941083973	0.525663305628167	0.419325590846708	0.113923414824305	0.212234858154619	0.160267226645154	0.244636319811192	0.513119664930278	0.162745108807744	0.11253674092529	0.509641843645753	0.528198777917946	0.130930018978835	0.170252720466366	0.319747233662408	0.289459886085861	0.515111207395574	0.179245629359876	0.0345552882765187	0.418473830201913	0.0724796811382344	0.132917516757233	0.335300616540645	0.501710441353233	0.0925156359424981	0.031004808562107	0.196767449449694	0.222414733896327	0.156475659617051	0.0987137861150781	0.310257752410037	0.192484897683947	0.277030443296245	0.300495393616795	0.237272114030518	0.0224816616788129	0.177058947658057	0.236697790028548	0.368842008073633	0.0280309190569472	0.20084793178859	0.190494156814202	0.746474503333159	0.768616334835226	0.285242452478978	0.207710550164	0.169167185361757	0.109078540096638	0.335026004216997	0.668224254227566	0.16591698818613	0.421236765108047	0.296787760640347	0.161245532793465	0.453715492617046	0.624108483794903	0.100757288343916	0.220057516846166	0.372945213167145	0.210111553641471	0.527353009745286	0.188775858590779	0.135697558352789	0.379154007105746	0.000862045433796705	0.0628448795931922	0.486631447057459	0.603011607440889	0.0811333138793881	0.163054091313148	0.119895936622793	0.131775564732874	0.132790354267645	0.105515687693075	0.207386743209064	0.239675009914044	0.324658866115072	0.325827037375412	0.266866065974625	0.00237868729128625	0.152503454389338	0.177742330251857	0.304157496651742	0.0484460687084604	0.0654714000778655	0.199431738943373	0.895764140453619	0.879115699093249	0.304826508377406	0.393260211861932	0.00173975515773152	0.201754708595338	0.398959107366233	0.531909383857828	0.0887947107300746	0.228446867116572	0.0438817646967784	0.140865619556738	0.370225381445762	0.343032897518144	0.081526467896623	0.207565618432537	0.552124960699955	0.264275552054195	0.332555693802417	0.0216372661351767	0.108002675012312	0.404641446113699	0.122937445277922	0.137877613735678	0.406217108173355	0.865413308138536	0.103503832071528	0.177198745517896	0.152508426382498	0.170192220559865	0.260826400622918	0.0665842653501578	0.461618690552455	0.330034834646273	0.345249317389652	0.154579424807512	0.182353764623766	0.00105192778806129	0.158588849653007	0.420880682876064	0.343274452368154	0.116787422046899	0.168384601965795	0.20012542065945	0.617045608400779	0.629756729458275	0.333073084634094	0.177380620033219	0.145243833145299	0.249983178459381	0.430523807999872	0.529736437839674	0.0922585108732335	0.000845127378737897	0.23490257989986	0.152706943218191	0.429674734538916	0.484851401114548	0.0975367065397723	0.31217218647935	0.39793700993616	0.182184102498413	0.352057394724829	0.139828072153174	0.324457057187869	0.305656991014785	0.283460103315496	0.0799033482118066	0.431176195603206	0.467315788782913	0.0721189673896503	0.231085345783948	0.196461723345547	0.270308778562109	0.300904872380297	0.0467599407223565	0.384812721694851	0.266721915504249	0.481115735611943	0.259582459568055	0.151145828769211	0.00369341431063101	0.170026413973094	0.403617728056883	0.32730086885669	0.154786897800694	0.13718822486988	0.0556778688445912	0.535369040195489	0.553258784349884	0.358585702877565	0.326316686074937	0.174549724600086	0.159499293613578	0.453492943089732	0.44095127264839	0.179026899089248	0.401448577130739	0.275785788538063	0.110076529210811	0.486361212037829	0.504914742810845	0.190853246264444	0.369001171454919	0.315008511209745	0.111206814175914	0.179483348360685	0.107868158108987	0.335121009790042	0.212182729929415	0.219979171813821	0.00128757089902431	0.220540673669102	0.366165081822406	0.0380764973300342	0.230015281831928	0.0659189145662529	0.394471940257267	0.218299664804511	0.00259345208394201	0.450090556576034	0.0693082706261582	0.518990823883097	0.238606488110311	0.202267231741463	0.00100467131108829	0.0566091021489119	0.568208968146776	0.380804715198519	0.117865105536888	0.146882725968431	0.0831965949085311	0.936157847351442	0.298883473738462	0.192958374149426	0.606986809461703	0.0484436488048595	0.153651986862405	0.441184772059571	0.371246008898976	0.14716787667569	0.327377535029815	0.17151493311978	0.0594875222494171	0.518017752317653	0.539471659018895	0.449535062449309	0.204073875701953	0.621126510980687	0.0546131071794724	0.341359530189788	0.373671634588909	0.478016656244304	0.367942037686159	0.109208146769267	0.0632258121673192	0.0366508142151781	0.388373447517577	0.000972072967311874	0.203865180023381	0.0317068450047645	0.45440233531554	0.728204257033389	0.00318059355845206	0.407927889012237	0.0391793662039538	0.704819540798468	0.0588018843796577	0.00201905876081007	0.0673009315851189	0.253121990589041	0.494416132292135	0.324922343827575	0.161106813176461	0.0013751730809129	0.0554429391502066	0.0469929944252697	0.311696742859	0.182309693851506	0.882969835073555	0.0475712554598255	0.00163821948913286	0.344760419197722	0.341755258945405	0.523467231473602	0.652802161385191	0.146989446427799	0.0257201672605319	0.51998786872095	0.514383279480069	0.254542707354204	0.369955924686437	0.170959556542574	0.00111468027478804	0.0347526977332875	0.242956992073085	0.419204867120634	0.269613535554166	0.30353367596159	0.117553282074141	0.315978862065241	0.395442356464715	0.00354730558001713	0.116440734702286	0.00118091020895443	0.115602235951216	0.292814898517813	0.00288116599180038	0.242986909007674	0.171398136881747	0.615110358878693	0.097783970369932	0.175959679750612	0.00282565822966202	0.095880095940076	0.484110386830808	0.361974828558485	0.05366383865551	0.0885174609012215	0.184492855891181	0.00121869102135253	0.495314698092131	0.0911184971560364	0.814632178142776	0.00106215557206301	0.00121278845473819	0.441998505074545	0.488345893060904	0.154463635166439	0.00144105417338822	0.0752439922393927	0.00145255941691931	0.18068546360135	0.604100389627473	0.116676502028964	0.463268353076316	0.1889537914594	0.0813344960109255	0.278740121219063	0.0629114765061523	0.317688884043618	0.461723060578253	0.321383035255785	0.141185787110991	0.279992879643888	0.425534772767282	0.0401793133568698	0.370027803391125	0.188524074222668	0.187371187869153	0.117243099217694	0.00236764758074671	0.623630043630993	0.0343192762513367	0.284626856008094	0.231791776788189	0.165183296687975	0.00244521987215823	0.293709761490218	0.369112565348711	0.305709485310305	0.0960625921036052	0.202402453199548	0.0975352732371679	0.13795840744381	0.605466486820429	0.370179636458198	0.616079597027029	0.080572988198168	0.132901716555063	0.425063432614098	0.30862934854703	0.313649563160313	0.633867877518787	0.16087223474143	0.00201921354193744	0.305256856401591	0.472060384517503	0.0980150344420308	0.409059689685918	0.0790794043627003	0.00152435380537113	0.354250879162646	0.026574769161601	0.215820552919803	0.300213545096488	0.216796275935492	0.0347132203614924	0.302684175507499	0.430965570521556	0.0410082794200895	0.0971807468467407	0.156977778411925	0.266454445800567	0.380245720510253	0.0137918366656455	0.429348940082801	0.146907306112428	0.28704972514472	0.276448741109623	0.176721410098351	0.0408946898505762	0.130439106349447	0.308971073239727	0.326058713169455	0.121984533723002	0.031635370432434	0.0186812557692849	0.569902378250138	0.552525095867066	0.259492728346217	0.45231982420792	0.240935373361874	0.125854976381016	0.57673524647757	0.374347544284362	0.0264574570884349	0.437960183466115	0.147859671633363	0.0959330594858804	0.32571137284694	0.537160855754764	0.113303076125886	0.386070239886862	0.155232568981664	0.138786399278005	0.323131807263294	0.102236806015071	0.316236241302684	0.277958875795068	0.237945875010542	0.0342934742667564	0.215839214169151	0.356981400443544	0.083066870042297	0.178062425626774	0.131651269720709	0.199384142901842	0.29160103131372	0.00352477193011715	0.382765456964097	0.142468135458083	0.403629471510915	0.286473229535836	0.149283252386037	0.00149461204937183	0.188020621320339	0.373038490256587	0.372614720089048	0.194116790961985	0.0997632226758435	0.0744105942768424	0.521138869505207	0.522121983931736	0.300599740679653	0.402884577826663	0.186320071465135	0.123618258847497	0.368364301987594	0.309370518804083	0.133192844433887	0.375172379143771	0.212222912508422	0.136297838449536	0.185238567376202	0.601944247454382	0.0819346198766522	0.522190170053079	0.159835732411923	0.125890623651742	0.365821142767086	0.0387692705115886	0.194743876562189	0.256645450866079	0.312778388296005	0.0269479316055056	0.306250006717826	0.382997053808679	0.0562925711614312	0.121569706587448	0.225272352627659	0.143296389297859	0.241415884708942	0.0298590356197124	0.443335297464498	0.0460460132221318	0.381973128309089	0.291245605212718	0.210987985612969	0.00189269682541983	0.117893797246267	0.317286338054729	0.268580396977748	0.146118166695867	0.0256840038478576	0.104969928620284	0.66957923622011	0.648407480902549	0.229313312853128	0.388983520999589	0.194386076447455	0.101518172109423	0.511932124774123	0.526194849789087	0.0790641804798486	0.268383408166272	0.173952673431641	0.145874641531961	0.311828639311132	0.467510086427904	0.0794527608502313	0.424182981491412	0.120147583405402	0.0288865888724539	0.338659163828292	0.0966628958595175	0.301756519703884	0.281436282271184	0.187531359654449	0.0771954520512381	0.414003177086818	0.218029094644418	0.0550078010342067	0.303179932236166	0.140456050354594	0.230027149638928	0.407161055075062	0.0475394034104075	0.418687798343915	0.127280547583451	0.408245918023724	0.311035517436201	0.180110444963507	0.0409468642138061	0.0569427900859015	0.292000137587549	0.452605622177592	0.121933420044216	0.0967298369014936	0.0859581130929105	0.563707744734217	0.556295592811028	0.18955747797953	0.591350886965516	0.169265789668888	0.140505220520336	0.49200717673416	0.439714321751957	0.179851246553475	0.27097869179742	0.185560924839972	0.0708635992600802	0.250517371918089	0.443714482215076	0.0522959649975398	0.267598138831597	0.351683027315954	0.214841949165843	0.466148627444242	0.0590574826701243	0.0549650551094964	0.0399439464993843	0.350009041663391	0.029880110792492	0.339019981760353	0.231599384383206	0.0674137122337372	0.235916677257695	0.318646635733269	0.0529384733025672	0.139414261121889	0.0184264374667207	0.444677918850735	0.424322097863413	0.51238218774349	0.183049207643333	0.0825364158980559	0.103052265912443	0.215529643634763	0.556774702189433	0.423358619773511	0.0413828677821237	0.139241081819871	0.00112843950462976	0.212780327626379	0.598695148108373	0.444607236464341	0.495504419578699	0.212292990319613	0.0544994300603777	0.466338942221966	0.422488797018922	0.289286537713647	0.186037267961157	0.375453109636223	0.0017455903531715	0.0564918559811116	0.538611045099293	0.0118729847022629	0.237539547347161	0.579980774139939	0.288478377419365	0.550135509121145	0.00145420038614641	0.111643311724295	0.0939425517833127	0.468860656314964	0.00114772975298979	0.175814594730098	0.0207695614123973	0.083478723845455	0.253842352593139	0.313477547492832	0.253497915618359	0.092410112098892	0.00114012996188722	0.616499345568942	0.573521000722421	0.394134398172671	0.220813173038688	0.00126286817177454	0.0891877494770852	0.121917619549896	0.518223802333284	0.390204005551784	0.00093124199328217	0.0964592287248971	0.0013570110692066	0.00105609255281192	0.540949953370619	0.566862098886199	0.879075301849899	0.199418330625311	0.104006541353609	0.730634153593696	0.406920794641024	0.276010003877026	0.102937313402353	0.823960464409835	0.000997515680799304	0.587502169368135	0.14582306242251	0.605970854111645	0.0158087567285648	0.611341262838393	0.363288597198616	0.372050125702432	0.0474564805187533	0.382640594611009	0.316318526929325	0.521979484242063	0.243736784045908	0.248357945720491	0.390041362968925	0.534604798584224	0.401568086628496	0.0828735669107674	0.353697956252698	0.818396819843842	0.00591459443650929	0.621180810368272	0.686952686877578	0.619605522643869	0.0254073301783408	0.0239005105698865	0.143377050242295	0.168466606894297	0.91941169194768	0.853710854387339	0.354573414076792	0.375863806164639	0.334999270097575	0.255019554867861	0.138249301376947	0.38906133537559	0.206989974660156	0.220799432293863	0.0162531256956159	0.066385393444034	0.134095257827023	0.567597556720109	0.620218649269314	0.0433230123152422	0.486462006651634	0.304309349828719	0.505938243123007	0.105145771890364	0.407860112345491	0.17005274964086	0.122405892957245	0.322476319122404	0.0969321570890583	0.276827998721404	0.286718222406009	0.225672070467528	0.0353560552410806	0.299689976445475	0.369401925112871	0.0817753359519945	0.21228218566432	0.131610806702765	0.216272768797085	0.313411919369298	0.0128113596076584	0.38521030958607	0.119261677104195	0.394403624029628	0.284110564921292	0.16941720438146	0.0258768973953361	0.16888753564813	0.331888375776697	0.343053926807675	0.177496341151322	0.128435078135772	0.0880817639160757	0.516680498858475	0.534044768450848	0.297691279452246	0.450493517037499	0.178630735028046	0.122924670307366	0.442337771692943	0.330477768576041	0.146747668554449	0.389443484648352	0.201442221623722	0.127365263035386	0.345419433762371	0.445801271667758	0.178018298316432	0.273536722707433	0.430319399631907	0.185063463441275	0.425411893287777	0.0756303389045389	0.211913831183995	0.284028092449729	0.405230185038222	0.0825672652344086	0.392710332557508	0.402828750682749	0.0527382955408614	0.18495248795972	0.246465254432246	0.265375019914747	0.299445405777322	0.0158060048295314	0.318448933729022	0.303853659025741	0.413984571154428	0.16929812851532	0.0920810671331071	0.0404402061874267	0.210584759301467	0.556644992460005	0.384190495824519	0.121049067425764	0.118715619537185	0.104173488393647	0.35391351619887	0.421984774558289	0.448590070069946	0.39599065570903	0.219450307450824	0.0836979593652726	0.315511176620498	0.402594095382525	0.278100389206247	0.23911056741138	0.277045370684708	0.11670384033906	0.332042035210065	0.513359390988617	0.107806175648398	0.394624559728055	0.182827480955653	0.121727545201484	0.295738713222849	0.110295827558638	0.29142716270668	0.284501539240679	0.236774242450289	0.0461039516840957	0.318757707680029	0.404407032592977	0.0680743322165263	0.21798805074587	0.141284058657749	0.233455809508607	0.309772135755067	0.0188340016588623	0.364511948015453	0.153502057907575	0.355912900281262	0.290896597181624	0.169830662138633	0.0275133940659718	0.145472729914246	0.343718646778534	0.310312562249019	0.155620484161886	0.10426929631706	0.0871275940502134	0.542021403434776	0.527256778779926	0.295649951101842	0.436082650560612	0.169276919218861	0.132710300347086	0.489593171328274	0.371950293253496	0.149334125321408	0.379013079391426	0.167162494291476	0.102986830908807	0.424474855822646	0.165593845278973	0.699407039672094	0.0362076526822902	0.46210396717677	0.0218302715863122	0.532153723063352	0.00113793725198075	0.379206995677365	0.302451150169897	0.621270645675418	0.318540393123647	0.371408398248093	0.290506294404289	0.499192407583794	0.588251373650555	0.0364800774822217	0.423443366473741	0.835416359459064	0.0266193845874712	0.748175626475179	0.781809754421224	0.392987592199925	0.00158911098904287	0.0329414769540711	0.189339311528628	0.109733595291214	0.851830630825245	0.841153517328985	0.372719830024114	0.474841262667283	0.32732287498875	0.20299044977058	0.141668477138568	0.431793089932771	0.179402647678084	0.32110985116051	0.0243258090214558	0.0355473270051248	0.0888707790046419	0.73291807475616	0.617373073116552	0.0933420400783318	0.474755964372466	0.378053851990736	0.499912459688275	0.114177474846158	0.360183659001995	0.236753689500896	0.117749273552586	0.318863525985185	0.115344760301789	0.309634035440486	0.289935482120481	0.263263929408971	0.0555267138521206	0.356408685061662	0.400089196469956	0.0734312846707914	0.236307400236013	0.148370820128028	0.263554218448446	0.315406249387976	0.0279337860908167	0.399686064160258	0.171890368403327	0.389906482537966	0.280763221201674	0.170951317260839	0.0284727068769186	0.172683955758131	0.37721472276399	0.36196809470653	0.14159145360267	0.116108365860926	0.0994386299857961	0.500671906327658	0.527873190157437	0.336049301384099	0.424165245202484	0.160199454425549	0.121297107499786	0.453464376480006	0.424660638694891	0.177798664748809	0.408858431130087	0.205452280855995	0.107853529407792	0.363963822875408	0.475022255032025	0.131968389684742	0.3855275936609	0.225812439153576	0.0727381920197896	0.271122859922388	0.140698902394902	0.322949034957497	0.257273501050938	0.252247636633499	0.0517348503942347	0.356616446494982	0.34680588650303	0.0508069463992168	0.249578566408603	0.13002792674707	0.271785688544623	0.3484576430974	0.0278536956188853	0.425850952355141	0.132951320028496	0.417366652118751	0.282559573836674	0.160203923574904	0.0432149199376622	0.16157807943718	0.362641323881044	0.366368777002486	0.111537807486623	0.110743470566178	0.101812194517246	0.420403446944002	0.468413529043651	0.276523570089792	0.509469247120009	0.131977627459917	0.103207876133693	0.445065889259608	0.390059792589693	0.197356870743049	0.411854195391774	0.187269807126048	0.0934446732991066	0.345353147885229	0.507838516659331	0.173995542415743	0.362145497590557	0.242018052619518	0.0781259816516441	0.274568037895784	0.157203041967156	0.280818539582707	0.262716031587817	0.240995000806906	0.0581336159719702	0.264341321523614	0.350422124742192	0.0397253054688117	0.252974161006358	0.0730548184760745	0.273710119751233	0.332174691344773	0.00317465073380757	0.39761826029332	0.136833565629426	0.460903804797166	0.264483871293156	0.166674784986741	0.0439474062657129	0.155727429843317	0.431368698551978	0.389147013540365	0.107525461002522	0.12039854182171	0.141008724894924	0.408512176390773	0.447122688489458	0.278583978555914	0.61375360158675	0.0656822757839226	0.0886666236114472	0.477259259312911	0.394296925028968	0.23735212437421	0.362616449084858	0.121854729512723	0.0732271603471934	0.322000457674862	0.460649113891547	0.290395566732682	0.102409134464758	0.454127516337098	0.146290049830473	0.500307652470739	0.079639782018063	0.273106665676318	0.449037316160057	0.347580705133727	0.104339822520382	0.460163165182954	0.625524658405188	0.0354183837541365	0.207618193087705	0.116336817242276	0.334211316908697	0.350787863750122	0.00949424765559172	0.22019226961808	0.349272016204772	0.312939541066491	0.15875438139515	0.0354448111866646	0.0161292025298204	0.187783152283621	0.602758100732792	0.419698405391372	0.157026075968385	0.257853086628264	0.21962756688046	0.490790102327442	0.323482123651381	0.528556703959643	0.433632990291266	0.385679189107263	0.0947965148357272	0.187284541694799	0.274604592687489	0.264351439601968	0.368416493206435	0.267595691520112	0.0853920084299421	0.586026610051613	0.130167452502658	0.679079147179314	0.0168075753172671	0.577117195779102	0.320105720728093	0.37140218856041	0.0143324611035837	0.270966055629708	0.279355301989532	0.506928575366345	0.238774839155651	0.331492890654401	0.379467612263968	0.496324162560601	0.451181961894519	0.0473397587429439	0.350215469115778	0.760712724970741	0.00811149645445274	0.687004804730837	0.661316997160706	0.599408223690536	0.00126092506055157	0.0418193215737604	0.145767060652229	0.137034046517694	0.881118174175979	0.888482777044233	0.393502327670799	0.429652221413349	0.365898742176326	0.258303102066066	0.158062774752331	0.41469353858138	0.206959715674377	0.233283410055416	0.0197200276619137	0.0420881141758903	0.0836913287946677	0.57447920628339	0.619002178525887	0.0771874351643061	0.469041897849586	0.411900042045664	0.459899885455516	0.166640068438248	0.248837911383777	0.431215228750267	0.236621485364399	0.363231193495035	0.134620158460553	0.279880299525258	0.330291907823935	0.269804106416231	0.103464108899553	0.361201980718366	0.568998977869647	0.0890934567504727	0.219923875043503	0.175184136065845	0.298930728755707	0.317394286092406	0.0407961323978555	0.387492316822121	0.263945232342689	0.399766777057777	0.215098213601734	0.173281029292755	0.0340336251693241	0.169988716552621	0.472455952330768	0.376809697132415	0.119590194211331	0.191124677262867	0.143079112022312	0.533030257284598	0.504671699795831	0.366088952319617	0.29877584366825	0.173166764206882	0.152604783609052	0.369828453453431	0.471238962623924	0.203935288722062	0.370223034276	0.256362357429916	0.135452613137487	0.349485301608784	0.477641972503162	0.199016170191244	0.375943561095127	0.253910103507094	0.072402484814013	0.289255506957234	0.169021044529474	0.314079562152917	0.28310706274929	0.267218878352093	0.0768045685687051	0.252293904796312	0.407807423554921	0.0233516600425949	0.223472288208336	0.0835025808559481	0.238066441977846	0.280016256292523	0.00367062498560385	0.37222151814024	0.131286441765008	0.425775628802546	0.222352823191418	0.135903726398893	0.0369921130545866	0.178442636822979	0.467161964738725	0.345384587913632	0.101945586614439	0.119371489992842	0.1343622383828	0.237874636516047	0.50637026501026	0.293088620089145	0.726520018610858	0.0667138659480257	0.0610031539344395	0.47742601918704	0.377362487874413	0.208365548259658	0.364606590986725	0.11517574918434	0.0478184922631613	0.42227764219555	0.444957095023007	0.184580778308832	0.206995034183486	0.445837715421924	0.234888486295901	0.456691270808867	0.149113383602225	0.213021108037367	0.348617462288153	0.103974937974196	0.109412472199107	0.355333013121135	0.56016380740422	0.0841059996800191	0.164391287689645	0.143817972343083	0.25449140202275	0.254902774362693	0.064814818156282	0.326361419058801	0.262150868624405	0.362884019265245	0.25642434687532	0.19696647186986	0.0167579681901975	0.194390233785696	0.359897499206723	0.357088201194411	0.10758771923522	0.176097602478839	0.151937017157597	0.645465566986656	0.606755607863472	0.330219870778385	0.248105327868689	0.168091518802631	0.175025855308229	0.33365986573745	0.512615009713219	0.167297290438966	0.31896966154521	0.254635330706329	0.152098420270619	0.420316418375829	0.382867027609103	0.21867378206185	0.23464226927066	0.447738018506958	0.210597556085282	0.340927340374694	0.105438216716555	0.320983563208098	0.306107956493656	0.335852425297443	0.118360121387901	0.382724570056793	0.546732143779052	0.0743663320041393	0.258630983200347	0.242384753067778	0.28876649666323	0.343841720182812	0.0431435685126604	0.396399129545472	0.302475476153468	0.412241255567864	0.174820291141573	0.130186369734486	0.0406421200711165	0.202873125569136	0.575007352849834	0.438143626666367	0.13156519515368	0.202104668114105	0.165664614876105	0.430851179781323	0.40028506369323	0.483544198827314	0.307894002435602	0.193043316246232	0.122385916079286	0.34275864110762	0.430634732042117	0.222657127169628	0.352919728277793	0.240448352217129	0.107539246826276	0.6065120581293	0.0599069523755578	0.794584209814214	0.000997696234487554	0.706180687705078	0.435923400884217	0.299834266248287	0.0173375672513428	0.194886548386955	0.172268352755448	0.468281705273483	0.238809637501628	0.266620107919266	0.4151758424828	0.604045701298078	0.608727125870541	0.00194308040106941	0.245019488404522	0.708333515488328	0.00168204758760905	0.79095194807405	0.592606046933956	0.670362822904016	0.000960174377347903	0.0282661836000188	0.149863961484843	0.192482229588694	0.888156856855371	0.901630935142419	0.451436168837525	0.476646854031879	0.378836967185203	0.295615648677133	0.0978839260952126	0.491330044875122	0.245833926712449	0.17902025642366	0.00136434391425657	0.00128054766672889	0.107431129291264	0.575186653176018	0.660641621174281	0.091446190620106	0.579844630702413	0.416668394821336	0.421118716643971	0.219644510559568	0.267535606019917	0.446210646238316	0.209272231253878	0.434069446138747	0.0927900088091598	0.282179222137588	0.286628835200586	0.378892696088958	0.118602098072617	0.370338261700315	0.470467939646588	0.0605937490855219	0.217976801072098	0.23965753051339	0.301690829591812	0.311608027045398	0.0285495928981739	0.345707147863602	0.330401837788634	0.372565184053999	0.149629061595491	0.126395488012901	0.0468927291343698	0.232320807143611	0.555234358255741	0.411184145427066	0.119767895195543	0.20154031383243	0.148479288650997	0.40810322324052	0.389095648764791	0.49490884744118	0.316630187189354	0.224128385592832	0.110441028020613	0.297662572964957	0.41185160936922	0.222210368197086	0.30841222942739	0.218830780946145	0.117502351889878	0.589592498916979	0.278618639484218	0.402078664072349	0.0928866990438683	0.568804175165238	0.381700456342309	0.223970650660812	0.144774654293979	0.478150327328139	0.216484589253848	0.526064766529719	0.142089881441537	0.325764626853557	0.683322574292487	0.115080253838416	0.456741586455755	0.391976466808099	0.394638763675664	0.632785873355794	0.0412437675260106	0.572207228051953	0.452534892320199	0.624865610902732	0.131107479540981	0.0813265192499616	0.0868299766373587	0.358198677146969	0.683193623956776	0.486880957193014	0.214638588542093	0.273001879168205	0.299326692693889	0.211166588077706	0.171511311266533	0.658325146909051	0.218199472479483	0.277914573358942	0.160654629190691	0.1653030753103	0.260369849201281	0.470521020449013	0.655761948756298	0.297895454827373	0.187211200835331	0.489708096040144	0.475541014692922	0.177957335767689	0.219487291150765	0.451222324381341	0.238448259666955	0.46783998379316	0.196328882658726	0.17414978593545	0.345968103939779	0.083819564795808	0.10477340487561	0.371898672702171	0.604836648004883	0.0894149981158902	0.128421998483678	0.148181490375599	0.211542342359475	0.205458710715978	0.0811072367395122	0.29500350822041	0.229921829912624	0.325632249547243	0.278084228360725	0.207414029423177	0.0222304916712835	0.14577251388016	0.337905341372125	0.343920443935939	0.0695215908867526	0.167071181994943	0.167813733593009	0.674422898189325	0.708697287229259	0.296901585677794	0.24948526093105	0.132784064992058	0.190707887179047	0.384590774581424	0.56483399755582	0.153517816559669	0.283231421239227	0.218302743416072	0.152438996635324	0.565962969448728	0.292364980299964	0.396390710570242	0.101282733349881	0.506547523463595	0.325533164735755	0.283888010683307	0.131103577058525	0.467251535442771	0.265409615769108	0.472818567925338	0.114290873280043	0.349933736348712	0.661835483604625	0.0991483004051762	0.453791895310871	0.352686073148884	0.3829342395104	0.550760395409537	0.0281033759796573	0.576897837029138	0.378970987863533	0.519781283843155	0.151005486636811	0.0753379646416	0.0905174366653355	0.330788643958734	0.668909487119712	0.494183756532597	0.201440826077025	0.270242581840808	0.228328947366584	0.217793216205097	0.164613521120926	0.598453665350893	0.216889257118133	0.214045787023368	0.159831617363926	0.164804914079442	0.291565091836917	0.391866505835264	0.60269735816734	0.260746925457753	0.1288884292676	0.257454158022599	0.507115269615793	0.0658636834688365	0.278865401620122	0.369644695697244	0.235436519110134	0.471274763494492	0.0613033092655019	0.0699983978227797	0.0485374250725594	0.33302706569564	0.0218964531519238	0.284665859321795	0.240891014483784	0.0835264017802032	0.22050570913651	0.277429792351756	0.0897903376196534	0.173034066462284	0.0213043290720096	0.383466033561114	0.429785203415646	0.491162633500812	0.176070248395633	0.0773171876698846	0.0770214134435001	0.214206882743036	0.524296341628364	0.439385152562437	0.0646148933349075	0.120826228343481	0.00102911296420824	0.275369587083249	0.563043277484392	0.402557397231835	0.486753988118173	0.248155501787994	0.0599075703774497	0.428701931364989	0.407793637725157	0.275384378869991	0.182954592811265	0.393816783709153	0.00135888759977699	0.387921088669836	0.510228981220922	0.128047563214453	0.313759370691536	0.365790291102181	0.185143330175131	0.322609768013314	0.122327785825125	0.296554802173785	0.312949117130517	0.247052404322922	0.0820778445741169	0.395400279597554	0.492278397618867	0.0896806290430628	0.234833379416766	0.194190074182272	0.249506778103398	0.327630404654023	0.0366879441542365	0.423594258342437	0.240374946973713	0.437835147666629	0.2317626296675	0.189179967220759	0.0276542900746006	0.173461553498472	0.422763634778761	0.368197276444534	0.166105795630702	0.163002579633771	0.0937293359787622	0.519828947115982	0.533094050003027	0.34684769797289	0.323167837174601	0.150178564503515	0.135666701139916	0.410414900169431	0.460953330187229	0.174366080727621	0.359451482074567	0.246728226816354	0.125259582787296	0.577746822210058	0.197847552110522	0.469092720532486	0.00261561776271371	0.715435069856491	0.484105229508518	0.241507286704862	0.102729257026926	0.561797619050401	0.279066304926415	0.596472837759806	0.212406352923266	0.1781941019481	0.474392726795439	0.241129262349339	0.49309577487647	0.235628198202132	0.473481895118975	0.747541639384888	0.00602917108445033	0.624046877820701	0.513450031445916	0.522210214258585	0.0712714147729254	0.0191528875666572	0.13836035982374	0.348664892681751	0.82039197027071	0.639772373570833	0.377105544875324	0.318136310313768	0.409150835070111	0.205649190776623	0.13908611992102	0.475985973929634	0.153902335637018	0.231012829604284	0.0789966137047089	0.150508989942057	0.299826733076383	0.742232030787599	0.691359854682729	0.184404954265151	0.319683290378308	0.349584137308744	0.525210954199608	0.249515238895381	0.413000134811169	0.303143845504225	0.0206265930551717	0.294784529746587	0.185637063685818	0.349513216580738	0.297460875836582	0.252686493455798	0.0770838215765378	0.249656440942953	0.414659726368611	0.00127354411044942	0.262545003351472	0.0531321390416433	0.256584111957897	0.345215144158143	0.00351556864545498	0.369066649306802	0.166050130969438	0.403224084279401	0.150610828080789	0.152040235795721	0.0430279456332632	0.159106708086832	0.462073205679436	0.354789488128067	0.0932316957741075	0.0780264328044507	0.150578071276851	0.0903603185609468	0.47417926663292	0.27911694710147	0.784545126007123	0.0244906247507303	0.00138909815967519	0.462266408652504	0.38263904841472	0.207535853170314	0.358911732507841	0.117659504615278	0.022840449572713	0.316532702509611	0.596231477976732	0.0635931730866731	0.520737192065133	0.18873666454799	0.149072674849652	0.35243624023494	0.119546990904227	0.196740481507419	0.316134615795486	0.158969978732949	0.0266065511350997	0.26510509926071	0.386890722917681	0.114781107850231	0.174094443231144	0.173697899120771	0.1891325145707	0.264237624097708	0.016390805518329	0.412952424542883	0.103000842821253	0.383016230508508	0.245122012177366	0.160589699349741	0.0126983711879831	0.23607698427714	0.31228992158032	0.356887182904463	0.161036123657147	0.129265655148375	0.0906427518359195	0.606331790671061	0.639839886809496	0.291324420184975	0.385193680743677	0.16459889857792	0.116257980188992	0.488396352198379	0.456057935545342	0.136660806571066	0.300287444747378	0.155775769322285	0.148734207515969	0.312605166179629	0.427746421738988	0.316016711775205	0.103770885033616	0.435139928308248	0.139068933462999	0.507075847862701	0.0769477744153807	0.280207998851045	0.41519268873481	0.353277015601674	0.134868230505695	0.483938075262276	0.573111878074814	0.0446363899802005	0.249897503349403	0.110921453403964	0.372667368640923	0.413579334938647	0.00648459907537994	0.233248332527051	0.362019478625274	0.311375216799466	0.132954409915447	0.0457811356870325	0.0171905481619928	0.181636631345623	0.57858755215055	0.34340733336638	0.134842548712211	0.251258172323858	0.221437934215602	0.516902377691397	0.321840633058957	0.50866630015216	0.517425905462288	0.403302980982457	0.104178391114812	0.215471830636647	0.236134570502874	0.262608589760172	0.413098984545506	0.236784195355263	0.101210827599489	0.300137314752856	0.415829458840785	0.316778890554203	0.0943432156889757	0.431751586082894	0.121017323923668	0.478002708481094	0.0716297256172649	0.283114322364618	0.503835350069643	0.339949017566448	0.147969856463111	0.524249135179556	0.543031356813372	0.045590533982689	0.266191664308634	0.0815742674488606	0.392455150811473	0.41665189264972	0.00679333708631225	0.264441520649177	0.310890128465271	0.290639851175535	0.153453892987757	0.0464271491670751	0.0204520360502412	0.201573838590467	0.614119042626748	0.298212463827898	0.126592563851617	0.247652521430169	0.209018374372221	0.589518645094273	0.350622519003443	0.564191977579448	0.547152512956132	0.388158023159067	0.0988293819185979	0.218405252738853	0.18995503895776	0.259654590326564	0.456895484882355	0.196252081541203	0.109181328580751	0.488570574508588	0.172120886010595	0.276986546823993	0.104730260697662	0.519612648480035	0.354823565408175	0.281661379280151	0.132144695667956	0.522941065685273	0.100544032997067	0.334879374193061	0.134813984999665	0.30816273586922	0.655172400809328	0.0217468661919722	0.42913389757062	0.430730370268526	0.309398576409131	0.656453971559085	0.0759240261959603	0.660550120807317	0.412539766348423	0.831172033074629	0.103864290490171	0.141778412461461	0.0431261240489254	0.331708981538209	0.567061689026633	0.428476268812271	0.270960472607641	0.246224875247838	0.215906678387335	0.0853119602030555	0.148004714378322	0.776212158872004	0.285078251575015	0.354728855233853	0.113087051972373	0.105472164942333	0.243950591384265	0.411474155875773	0.68740831699089	0.286197728677438	0.198236271235839	0.541743896454237	0.263934649837634	0.407530488991927	0.0688814443085136	0.598742302914556	0.461195104281031	0.218026517769342	0.136599833445969	0.449617786315017	0.231389484335749	0.576748721780568	0.168951938148397	0.290841956479053	0.729770565251589	0.153750816314435	0.43697287271448	0.423175689362485	0.413819635676798	0.695669487579693	0.037036453136091	0.595479308346777	0.431858920872795	0.600177485262128	0.103639223856156	0.0595274326118936	0.102969281244823	0.343719542023517	0.743966820389589	0.467780659413586	0.259138130936496	0.279723794271768	0.335551365667274	0.233068660449641	0.164226494364733	0.694929737473523	0.173720258441882	0.317351094887111	0.14479769285714	0.18985418514846	0.247441288127879	0.568838533543673	0.672668919216775	0.363007160504732	0.228465593555634	0.264231723722036	0.468898514887267	0.110416533734086	0.260722981902004	0.411307259367765	0.223949175129777	0.455001254251285	0.059677638678816	0.112056187602646	0.180843553135267	0.411788208936016	0.0199199478787926	0.334063405096707	0.258949440882097	0.0601675679817471	0.238125823019517	0.271568004785908	0.185333168580302	0.186936142229799	0.016606747004273	0.363653227332522	0.32809535426645	0.448845407498973	0.14876893590968	0.085123590144344	0.0564821185772994	0.184746304004086	0.489518376864991	0.388719281342811	0.0704567550864746	0.079043302800454	0.0337470209064908	0.28068552394469	0.437179565713858	0.452983366634271	0.449431648355028	0.249695011911578	0.0823430181187315	0.394639840412283	0.446190712289216	0.276625673005598	0.226295736321238	0.348164233173443	0.0336159609525539	-117.40829753699	-132.752652191183	-174.972683016864	-178.15838305328	-175.764869609874	-162.582265366142	-148.67036809461	-127.357360679996	-111.5376042462	-62.9816211328932	-65.0217550630913	-12.7888146282257	4.86042225934196	-33.4172367101083	-33.6339106739845	-23.6111295853983	-71.5432552935338	-24.5845958488675	-28.6872607350768	-4.67691150864335	-21.2521225819108	5.67250226393431	-8.29551716468992	-31.3809804393051	-31.0402411529568	-159.977448890097	-18.5774258938061	-47.0504562078032	-17.7644050866931	-160.30730074775	-25.6771177182506	-26.3162698150705	-27.9516737480425	-65.0368426478718	-160.152292909755	-45.1275801479351	-28.8067964499999	-31.6583845945506	-60.7911621303416	-175.251204587751	-56.9533606615367	-133.526910074026	-21.9236242268855	-118.388397409071	-30.8752151304306	-35.5269162447765	-160.447525571259	-33.2405193178445	-6.58053621444992	-66.0225078128542	-64.6906615179394	-127.372451705099	-143.587456279148	-35.649541942629	518.748333883015	614.807425531304	540.223999393354	587.023227315209	600.534270485198	656.229646982052	676.703170762236	635.763886255169	658.539093850887	646.407959830111	657.161044028245	559.15719170495	506.775580485611	570.393978906501	625.994278423224	550.022326815083	550.855487475533	503.970940776755	560.979907667072	506.467707814361	572.289376202366	510.703781395346	552.755331803095	559.127131661033	497.021374940213	629.933110025416	577.669334577508	637.209272401448	582.564203124573	575.594179642647	606.728988782738	595.94106898812	610.453711086583	656.864933664025	626.953626335982	659.458927142303	598.836250626702	627.465688779263	676.168611159065	595.497358017284	669.280823186557	694.163768419879	601.70939120926	691.708408330959	571.508820730294	635.930952830711	667.182400916007	593.649124503598	554.073129955004	667.484271659626	659.842675422977	639.728125546031	686.984098499125	588.56929814602	-0.0669698016138237	0.00607360373735097	-0.0979591758459489	0	0	0	-0.108645211084918	0	0	0	0.195425004388581	0	0	0	0	0	-0.0576117087242332	0.125800895574964	-0.13126625279722	0	0.101190270909004	-0.527899129936393	0	0	0	0.268305856079537	0	-0.139543182497987	0	-0.0978258237337366	0	0.122377049770496	0.316910631224977	-0.0697273044278656	0	0	0	0	-0.273775194885555	-0.002401944863246	0	0	0	0	0	0	-0.00211059658425302	0.0250497737064598	-0.0109192126518737	-0.164716721103392	-0.174324791887274	0	-0.000626224924678606	0	0	0	0	0	-1832.29836165067	128.038480868893	0.751634646393359	0.0139646464646465	0.540740740740741
3000	0.331114462772032	0.392279000895376	0.345106410295207	0.000878540682942036	0.14366396365727	0.00225537957881689	0.374316616435018	0.000909203965155326	0.249523742513435	0.515859775110209	0.283615846423387	0.415661144134143	0.365312713136615	0.216219666175318	0.421449076923121	0.272546591771045	0.064941921142853	0.442331478860898	0.922705835224379	0.0422340489834676	0.283749426626818	0.303404690062774	0.0322415249378902	0.00113915707319437	0.0862906292897489	0.141341259893415	0.0687224515116598	0.752414667107035	0.660442974939822	0.0965661930350397	0.504256946073203	0.458806524115082	0.260741486949227	0.204650011162654	0.319233267535688	0.169935739706643	0.263685176068521	0.00102662913032536	0.0016873425184691	0.147052206367374	0.908416238094494	0.998539655752385	0.0012458444765927	0.412047914401528	0.331765960642655	0.15621647651465	0.680538596881298	0.110733858704774	0.376936093908143	0.105343950133687	0.600306114814989	0.00101767385220595	0.46103807610031	0.311359432679788	0.631064625776956	0.322632227035157	0.367990649806061	0.56677899738539	0.464257815308448	0.615475172559017	0.00210878771980456	0.464670981782838	0.838052495859889	0.00274537668007563	0.781688647512911	0.406751154205405	0.304416494637057	0.00157018232050747	0.00322434440948324	0.186167802264947	0.0991570036830625	0.837899081190886	0.865921732443124	0.352705394970436	0.230641116935117	0.30934284548153	0.198160733485002	0.14978809297639	0.500816023907715	0.481521498921329	0.429514692716958	0.0738025695067844	0.202615750503971	0.116518638775877	0.295867347249452	0.436298700157011	0.256915134497426	0.111083760212913	0.621207128798177	0.06795686196432	0.801637439341013	0.00142063263914212	0.698300613814847	0.384055288542203	0.251944545650003	0.00114934628454067	0.152861154985	0.145960670915274	0.460378168182657	0.128241896327282	0.159700900989888	0.579660962943647	0.604687256490891	0.637598873439102	0.0020314716156769	0.154366726293362	0.673717824949904	0.00352725554607051	0.996720419649879	0.561110180508617	0.606959130331245	0.00135343179137309	0.00280440919009806	0.0010640247646114	0.184682111195692	0.944560483490595	0.939113183220495	0.52569921839639	0.563504597233723	0.374427648020799	0.355147259087036	0.00255685489423807	0.429890066906343	0.188819034249547	0.0754367468974024	0.00198637910555938	0.00133578106654441	0.00132786759265354	0.534970308076722	0.659886045008644	0.0915117432862642	0.532372719072599	0.604808886581552	0.00104990568632684	0.788636622112273	0.00114819541102278	0.732863045743674	0.428265467353522	0.222676703009078	0.0173574989521652	0.153282225636278	0.18876319153687	0.484758199138499	0.236128993989686	0.265585766259574	0.384535585129899	0.602479147100805	0.657320921348178	0.00163884198861334	0.276472270884149	0.715794320408807	0.00111483795187835	0.789481503059628	0.56284351491741	0.676515972243965	0.00129218037838844	0.030660122655886	0.158347970094588	0.217704017508628	0.920943694062383	0.918928135023845	0.419807791227689	0.467806427792647	0.432850737629959	0.284046904655498	0.107769595107888	0.527449368233702	0.236397476914796	0.163514047739743	0.00198679707046755	0.00217135575799079	0.118300648657413	0.588293975437263	0.680165237311473	0.0911014218950317	0.563654749426809	0.599000358303828	0.132718959266009	0.627996519444789	0.00171851430289548	0.667598590899427	0.395642207342539	0.358148902783287	0.052310128604929	0.458308804499299	0.26346736668584	0.545235751704199	0.273357621793783	0.226421872345472	0.461753357058066	0.5736056708469	0.403744752313523	0.0958762679768256	0.353353884648764	0.860094108983338	0.00350597205171338	0.594472652759774	0.72218837083633	0.633893899658959	0.0179366681789218	0.00205513890592929	0.180367121649815	0.189048879348328	0.998769317281093	0.902408069009927	0.369303485422201	0.40771105725839	0.385171295356043	0.219358404332492	0.120795562828626	0.404615178483237	0.19710120841981	0.266320556267606	0.00140516047163827	0.0682310164127199	0.0952924223682321	0.584122429046123	0.679908478624117	0.00106005565270439	0.540803113230035	0.588504496797202	0.179058044851887	0.52103865134681	0.00133400942132498	0.64966116531022	0.503776573969724	0.189941904073629	0.0794792016982948	0.597855567770704	0.253519682001055	0.592585091376799	0.185232220914421	0.162979087695657	0.485809550863046	0.225465613740341	0.50799067546062	0.201526745859713	0.43071114559797	0.709786451348742	0.00288129655754904	0.620758020310018	0.498998680634895	0.555878849064977	0.0854024366195504	0.001318628871865	0.160064862052628	0.300083916199084	0.837628727748573	0.632173714113015	0.390546889477922	0.353959322290923	0.408745144829824	0.13359862056603	0.148090135428062	0.511552740337922	0.182932947547338	0.246141370510221	0.0633173110691638	0.130142068040523	0.32245468614752	0.804493943028907	0.653181828242719	0.167864281127356	0.312360181156818	0.550441793584484	0.239875933155342	0.402514031123835	0.0663214282183996	0.627729848994782	0.511848215849572	0.207301207555895	0.142839376417744	0.460935216263564	0.213472012750129	0.55037481027542	0.170822198974444	0.324454654218154	0.776906672829749	0.131250426537034	0.471395523718786	0.413010902610413	0.471563246898845	0.644829462876502	0.0364220688033178	0.610321370950835	0.444431993089493	0.614864554227645	0.112690932279855	0.0450967281524973	0.125639210543184	0.341984127130824	0.76815634079881	0.472783512353822	0.243894857716485	0.309084904036425	0.346269762212033	0.227732339524638	0.15797719331083	0.741783538835343	0.11616634676313	0.267945980401429	0.14393281796128	0.151934186638616	0.250104958703393	0.563033987706759	0.660733953286404	0.390938546319176	0.201793792109886	0.482685059562779	0.162303929772931	0.26242317081651	0.10530444367765	0.512040600957168	0.354880544175597	0.254814762337442	0.10503083405616	0.546655846815194	0.0770797245027214	0.332433971086486	0.157831999872083	0.279537313605009	0.67156068814095	0.00834671873326291	0.426756650529684	0.422621161230519	0.29155075855944	0.647387354578946	0.0802539891908488	0.623695483263741	0.435336986502689	0.835137225673149	0.118102437706106	0.178298278128339	0.056175889791078	0.342036149045865	0.556274773719475	0.401182683210792	0.306118159723877	0.250015689322975	0.227841048579564	0.0627832336739447	0.138921849918305	0.770179100404468	0.302902501354322	0.343217849891238	0.0900747581033905	0.109998962347353	0.211223078347447	0.435277738486916	0.715819196573695	0.266985590914033	0.219425695821265	0.586618284930355	0.226244112383891	0.3251782258303	0.151855375123432	0.518537569391506	0.210690970390196	0.322498168604073	0.135486014599765	0.534557170258968	0.205783090124028	0.505033936197254	0.0988048306387222	0.340492235363082	0.628805420334142	0.052424692095356	0.535834994999631	0.362289693504385	0.371317121179141	0.405630565812354	0.00417084931861187	0.6175363554314	0.344078480247358	0.43938584675628	0.144399016024951	0.0432779605272486	0.110326894664894	0.38978124349118	0.72466372223464	0.433944292848818	0.113634320098446	0.292360297043348	0.200769371344538	0.169176873458965	0.108580998661347	0.473366940173657	0.247600536754358	0.192122604447138	0.111639753210934	0.0618424395780729	0.372934463139699	0.40402294163539	0.551148965550214	0.196818390605375	0.0857939686275184	0.273854797312801	0.45053041179859	0.282719931337716	0.0847984508146225	0.424530282423023	0.142200818511554	0.499688396835571	0.0779313324996092	0.240774353152147	0.408794013645074	0.325039456374446	0.108928402781552	0.418938472069532	0.591415307749427	0.00328298321156641	0.184794811462864	0.0965300000476348	0.326354483965102	0.345375076241357	0.00785939645473691	0.235357716220203	0.297137118520144	0.299347632262936	0.144909444087789	0.00310247043596893	0.00171769499144793	0.213850214000985	0.628460540070476	0.404788576941839	0.139479357102766	0.272237786685995	0.243162783792368	0.436841298538401	0.30399683643646	0.561743310837564	0.496601294783941	0.400780785362227	0.0916673303338225	0.213182671688166	0.294462324153604	0.277849924131944	0.366084298663526	0.274607034157163	0.0749085138554686	0.276951340511428	0.428353037684601	0.336301592446514	0.0943302782502759	0.429242260060757	0.108989489582204	0.487472711582819	0.0875003076764826	0.285470340342582	0.548278853732302	0.353054849856066	0.14009553555508	0.547943635007497	0.544045666508442	0.0409941855519463	0.244594918523114	0.0890113475360029	0.364181013080952	0.449278445901234	0.007399167139046	0.258812884255957	0.333151533626361	0.290704859415739	0.148029394296967	0.0643940714190145	0.0251059771044203	0.19484087555419	0.581788228807612	0.252179002747436	0.11700864877518	0.236944048422145	0.245640827180439	0.660941522960187	0.329968635660493	0.606711941083973	0.523681395932082	0.419325590846708	0.107892718668415	0.187709892532997	0.188649701800992	0.244636319811192	0.473292791127187	0.162745108807744	0.11253674092529	0.509641843645753	0.528198777917946	0.141086426868531	0.170252720466366	0.319747233662408	0.262265280027143	0.515111207395574	0.191293429599395	0.0367126051774685	0.418473830201913	0.0749991776943559	0.132917516757233	0.350699394766085	0.51822254144597	0.0968394623439074	0.031004808562107	0.196767449449694	0.222414733896327	0.152948855312967	0.0843946031438621	0.319974051692975	0.204418795480927	0.277030443296245	0.275351526719857	0.224714737576005	0.0238891865344756	0.148702138011053	0.236697790028548	0.368842008073633	0.0280309190569472	0.210534048992375	0.190494156814202	0.69150637748473	0.762813719769538	0.285242452478978	0.197115599463147	0.169167185361757	0.127582375983654	0.34491246131734	0.66159882959414	0.16591698818613	0.354907934904181	0.296787760640347	0.161245532793465	0.453715492617046	0.624108483794903	0.110765321476832	0.220057516846166	0.372945213167145	0.213863688099844	0.527353009745286	0.182779465421564	0.137622681808058	0.379154007105746	0.00106283758574656	0.0628448795931922	0.469043846204981	0.604590084617455	0.0742456049153182	0.163054091313148	0.119895936622793	0.131775564732874	0.144810360834138	0.106358512812508	0.229314535614754	0.290777429452544	0.324658866115072	0.318608980399942	0.275691672424689	0.0020383709421583	0.146983962278395	0.177742330251857	0.304157496651742	0.0484460687084604	0.0598201745860057	0.199431738943373	0.890272452213194	0.853427112611338	0.304826508377406	0.388626567469215	0.00173975515773152	0.244001618810203	0.478078121040335	0.573092935929774	0.0887947107300746	0.227584571401641	0.0438817646967784	0.140865619556738	0.370225381445762	0.343032897518144	0.0757987724940968	0.207565618432537	0.552124960699955	0.236200084306203	0.332555693802417	0.0229604557326399	0.10317441396192	0.404641446113699	0.10763070208874	0.137877613735678	0.38877080858838	0.843455982716714	0.0983414668815047	0.177198745517896	0.152508426382498	0.170192220559865	0.265424415835022	0.0591007353511605	0.458275896244667	0.292844808686414	0.345249317389652	0.169754562380623	0.19020769574018	0.00114051099528999	0.166852952571594	0.420880682876064	0.343274452368154	0.116787422046899	0.14452862998254	0.20012542065945	0.697718645194846	0.680685539346972	0.333073084634094	0.200606816011825	0.145243833145299	0.203359318302566	0.467368586305141	0.527189667969238	0.0922585108732335	0.00094977142674216	0.23490257989986	0.152706943218191	0.429674734538916	0.484851401114548	0.0937440928648986	0.31217218647935	0.39793700993616	0.222552639275731	0.352057394724829	0.12459852367258	0.321504378958146	0.305656991014785	0.27640152024534	0.0799033482118066	0.417276093623778	0.506517134045065	0.0769630752392069	0.231085345783948	0.196461723345547	0.270308778562109	0.26442521215256	0.0369496042906574	0.370064996442351	0.25627631542356	0.481115735611943	0.254930003651302	0.162017147298951	0.00458300276078605	0.170171458278182	0.403617728056883	0.32730086885669	0.154786897800694	0.156899478434763	0.0556778688445912	0.44142267068954	0.523626764525638	0.358585702877565	0.304615595523007	0.174549724600086	0.156679579067362	0.419453589709913	0.453908667986496	0.179026899089248	0.429603592171516	0.275785788538063	0.110076529210811	0.486361212037829	0.504914742810845	0.177652051205964	0.369001171454919	0.315008511209745	0.0947730329088429	0.179483348360685	0.145598274113983	0.367865046803498	0.212182729929415	0.237091484384878	0.00128757089902431	0.225224206527826	0.365287027928447	0.0345477473925986	0.230015281831928	0.0659189145662529	0.394471940257267	0.229503236775564	0.00292866951323274	0.454245870841461	0.0565246501175736	0.518990823883097	0.234627887290169	0.19753975425023	0.000938928443199011	0.061549890754999	0.568208968146776	0.380804715198519	0.117865105536888	0.155685460607281	0.0831965949085311	0.917427644938737	0.275919856595095	0.192958374149426	0.533811716343428	0.0484436488048595	0.141137873862053	0.432302441063833	0.381599778379859	0.14716787667569	0.315307906110465	0.17151493311978	0.0594875222494171	0.518017752317653	0.539471659018895	0.4286892006323	0.204073875701953	0.621126510980687	0.0535606901940223	0.341359530189788	0.324904454283258	0.425877177963421	0.367942037686159	0.123232746581408	0.0632258121673192	0.0328414414310161	0.36252091303951	0.00105643975907717	0.203865180023381	0.0317068450047645	0.45440233531554	0.670431284016129	0.00325151849454095	0.436938178003978	0.040349778047433	0.704819540798468	0.0469355664053027	0.00211811843964988	0.0574236963752908	0.244243837212616	0.494416132292135	0.324922343827575	0.161106813176461	0.00142123731470149	0.0554429391502066	0.0523056170360771	0.289564173332049	0.182309693851506	0.873400425803526	0.0475712554598255	0.00140013128535412	0.307823018098093	0.353236368802274	0.523467231473602	0.681412777337555	0.146989446427799	0.0257201672605319	0.51998786872095	0.514383279480069	0.256787962132103	0.369955924686437	0.170959556542574	0.00121984279074569	0.0347526977332875	0.226881281062026	0.385470245995961	0.269613535554166	0.362337597704171	0.117553282074141	0.306681279603452	0.386789289071995	0.00365438633022185	0.116440734702286	0.00118091020895443	0.115602235951216	0.280824982948979	0.00292942510846291	0.260091536529213	0.165155577016569	0.615110358878693	0.0839011333896462	0.179662815819981	0.00233406397234371	0.0982468267413451	0.484110386830808	0.361974828558485	0.05366383865551	0.0909641520901849	0.184492855891181	0.00140073528594761	0.475082672440223	0.0911184971560364	0.792316097267589	0.00106215557206301	0.00122664125722469	0.441146092452235	0.464637186447429	0.154463635166439	0.00118254788818083	0.0752439922393927	0.00145255941691931	0.18068546360135	0.604100389627473	0.12142803334481	0.463268353076316	0.1889537914594	0.0888009580172628	0.278740121219063	0.0514268497515003	0.340743512488472	0.461723060578253	0.341413091656882	0.141185787110991	0.263364533209067	0.418649668478045	0.0411436277048806	0.370027803391125	0.188524074222668	0.187371187869153	0.116665340486563	0.00208877823744366	0.601396727140066	0.0337817831485243	0.284626856008094	0.241665262022515	0.181731780779575	0.00265228887406472	0.255160973353677	0.369112565348711	0.305709485310305	0.0960625921036052	0.170229919336288	0.0975352732371679	0.114546881240003	0.632455990346191	0.370179636458198	0.618927435278984	0.080572988198168	0.121620755809879	0.387219378682424	0.326638943281245	0.313649563160313	0.653560332339307	0.16087223474143	0.00201921354193744	0.305256856401591	0.472060384517503	0.104617589723866	0.409059689685918	0.0790794043627003	0.00169616910765959	0.354250879162646	0.0289646027777051	0.225622344572587	0.300213545096488	0.22255578225191	0.0347132203614924	0.313910133078412	0.406823480212984	0.035317065176928	0.0971807468467407	0.156977778411925	0.266454445800567	0.34830842435195	0.0176464337626473	0.409515845771914	0.164616383760542	0.28704972514472	0.26681979493925	0.190610264618208	0.0380668843064083	0.120934326288752	0.308971073239727	0.326058713169455	0.121984533723002	0.0297002359925328	0.0186812557692849	0.611442575020751	0.60406342481589	0.259492728346217	0.459151939541079	0.240935373361874	0.145362077854312	0.554042065925324	0.374817497451673	0.0264574570884349	0.476402662116525	0.147859671633363	0.0959330594858804	0.32571137284694	0.537160855754764	0.10435236846069	0.386070239886862	0.155232568981664	0.143753698848696	0.323131807263294	0.113279738123834	0.282027702755052	0.277958875795068	0.211024874602133	0.0342934742667564	0.226730613137352	0.336484079747071	0.091167894054718	0.178062425626774	0.131651269720709	0.199384142901842	0.281721782543977	0.00650748558436885	0.411731858242409	0.121863538086024	0.403629471510915	0.272276179933586	0.144635248528983	0.00246387688168486	0.168594766516778	0.373038490256587	0.372614720089048	0.194116790961985	0.10181829087064	0.0744105942768424	0.531380959185714	0.469913834737535	0.300599740679653	0.417003933863948	0.186320071465135	0.142298261672927	0.450379054274221	0.304993521231982	0.133192844433887	0.401810232692996	0.212222912508422	0.136297838449536	0.185238567376202	0.601944247454382	0.0808857864763671	0.522190170053079	0.159835732411923	0.134391585525083	0.365821142767086	0.0369557957884714	0.185991897160165	0.256645450866079	0.351616577974452	0.0269479316055056	0.296852835115573	0.357972184900805	0.0491579916985838	0.121569706587448	0.225272352627659	0.143296389297859	0.257798328262276	0.0354883321249326	0.390564017715588	0.0433596288950041	0.381973128309089	0.256966910552274	0.215349577362917	0.00230216039257114	0.128631019123212	0.317286338054729	0.268580396977748	0.146118166695867	0.0294913837629092	0.104969928620284	0.629146344462736	0.618200892654283	0.229313312853128	0.457797709768208	0.194386076447455	0.12434105847311	0.488670852749596	0.501322569329554	0.0790641804798486	0.320303113310158	0.173952673431641	0.145874641531961	0.311828639311132	0.467510086427904	0.0866868975018294	0.424182981491412	0.120147583405402	0.0267666971393512	0.338659163828292	0.0876283653096945	0.35865682440867	0.281436282271184	0.197149367762506	0.0771954520512381	0.390586091089943	0.210090515930003	0.0464906226770539	0.303179932236166	0.140456050354594	0.230027149638928	0.311733679231836	0.0457520860603396	0.403916646657333	0.129225687557126	0.408245918023724	0.274963020390657	0.183158270677277	0.0418106342886486	0.0577549547320443	0.292000137587549	0.452605622177592	0.121933420044216	0.100358460667422	0.0859581130929105	0.550847780090261	0.589694142874306	0.18955747797953	0.55400128472493	0.169265789668888	0.157161625544334	0.469521842986933	0.445338322926282	0.179851246553475	0.314909854249146	0.185560924839972	0.0708635992600802	0.250517371918089	0.443714482215076	0.0485884669367513	0.267598138831597	0.351683027315954	0.196697797232379	0.466148627444242	0.0548477052383257	0.0610069002998383	0.0399439464993843	0.378633681254325	0.029880110792492	0.306199099614151	0.225519481912547	0.0736296887881587	0.235916677257695	0.318646635733269	0.0529384733025672	0.132744718130321	0.0170122830480079	0.463975072811712	0.456792435737888	0.51238218774349	0.135166954637885	0.0861432861844475	0.0714165845055411	0.238805583318677	0.556774702189433	0.423358619773511	0.0413828677821237	0.115692452687157	0.00112843950462976	0.21611648683784	0.60976703381947	0.444607236464341	0.520195765632415	0.212292990319613	0.063104949534966	0.478854984854803	0.448375155415181	0.289286537713647	0.21125885469892	0.375453109636223	0.0017455903531715	0.0564918559811116	0.538611045099293	0.012845031598503	0.237539547347161	0.579980774139939	0.272287843424396	0.550135509121145	0.00145077154166335	0.107518294307742	0.0939425517833127	0.474654020668923	0.00114772975298979	0.187455175850782	0.0185035455116676	0.0790965333280111	0.253842352593139	0.313477547492832	0.253497915618359	0.101818132634799	0.000986942159466219	0.572323259346107	0.652236664897485	0.394134398172671	0.234090003825347	0.00139593078124137	0.113479314366824	0.12599893373901	0.518223802333284	0.390204005551784	0.00093124199328217	0.0988071005448037	0.0013570110692066	0.00128513320103024	0.560429266494825	0.566862098886199	0.885294318193181	0.199418330625311	0.0817655817655832	0.748013727559518	0.445717865577087	0.276010003877026	0.0972329682971609	0.823960464409835	0.000997515680799304	0.587502169368135	0.14582306242251	0.605226651487239	0.0158087567285648	0.611341262838393	0.333075024370418	0.372050125702432	0.0460380928805119	0.382331682933331	0.316318526929325	0.543050409308841	0.243736784045908	0.255555238184415	0.357530355265372	0.495686146427643	0.401568086628496	0.0828735669107674	0.353697956252698	0.830456562303875	0.00698689943382565	0.620220469444579	0.688442029779113	0.619605522643869	0.0274321084375715	0.0259098905100955	0.171408529926878	0.162418270058308	0.91941169194768	0.853710854387339	0.354573414076792	0.39226841296989	0.334999270097575	0.23808662097932	0.150891698917199	0.38906133537559	0.236744239500296	0.220799432293863	0.0134982999168928	0.0649305994023392	0.123122674082967	0.567597556720109	0.604395154055643	0.0433230123152422	0.486462006651634	0.304309349828719	0.505938243123007	0.0944334818222461	0.407860112345491	0.17005274964086	0.13787508168119	0.322476319122404	0.115011227995521	0.330020382743167	0.286718222406009	0.193337244232265	0.0353560552410806	0.303688749352615	0.365463587071068	0.0936783220846634	0.21228218566432	0.131610806702765	0.216272768797085	0.283032698287266	0.0119384996987815	0.384726058079838	0.14652111946124	0.394403624029628	0.277082072652718	0.167549122855548	0.0183063982655155	0.156067452696848	0.331888375776697	0.343053926807675	0.177496341151322	0.116186506274475	0.0880817639160757	0.583183405663677	0.50704647207218	0.297691279452246	0.425034734429268	0.178630735028046	0.146985534988492	0.425174678598045	0.349514472183449	0.146747668554449	0.376065128512669	0.201442221623722	0.127365263035386	0.345419433762371	0.445801271667758	0.198745102802801	0.273536722707433	0.430319399631907	0.191321404814042	0.425411893287777	0.0692703005247929	0.234174484417394	0.284028092449729	0.373723269482266	0.0825672652344086	0.371295696264621	0.429821895551169	0.0528459652044196	0.18495248795972	0.246465254432246	0.265375019914747	0.331309368158806	0.0113472036776954	0.343339918710834	0.323047179779377	0.413984571154428	0.153891525909577	0.0977605675353395	0.0471771448417674	0.234194928752755	0.556644992460005	0.384190495824519	0.121049067425764	0.141328451287957	0.104173488393647	0.389897467273986	0.475260756118292	0.448590070069946	0.357743311036152	0.219450307450824	0.104623399999022	0.305127249435758	0.445340546249762	0.278100389206247	0.270811680387826	0.277045370684708	0.11670384033906	0.332042035210065	0.513359390988617	0.10260592805932	0.394624559728055	0.182827480955653	0.121526062249545	0.295738713222849	0.086432192870671	0.278069597784112	0.284501539240679	0.228632888385007	0.0461039516840957	0.300930273592798	0.368174315981881	0.0689093350098433	0.21798805074587	0.141284058657749	0.233455809508607	0.310079411473064	0.013911348554211	0.378662821065796	0.142786072027823	0.355912900281262	0.243230139413858	0.193774279386719	0.0273255179541275	0.159112547238293	0.343718646778534	0.310312562249019	0.155620484161886	0.114120076813259	0.0871275940502134	0.515239281244306	0.551998224866071	0.295649951101842	0.438033980073459	0.169276919218861	0.121419422941789	0.482496238934453	0.347415439582488	0.149334125321408	0.411814754199942	0.167162494291476	0.102986830908807	0.424474855822646	0.165593845278973	0.667333921175443	0.0362076526822902	0.46210396717677	0.022010431709923	0.532153723063352	0.00180141463030257	0.373601421022663	0.302451150169897	0.559060514375573	0.318540393123647	0.393033065156198	0.273296806036289	0.493685150057632	0.588251373650555	0.0364800774822217	0.423443366473741	0.845556046545416	0.0180599165618543	0.754249849731659	0.767173616656252	0.392987592199925	0.0013522008018153	0.0346777705996768	0.203271695625536	0.114432475837974	0.851830630825245	0.841153517328985	0.372719830024114	0.534812933481869	0.32732287498875	0.213788974005501	0.151179748049024	0.431793089932771	0.205829780269535	0.32110985116051	0.0189748066699927	0.0396973056232355	0.0934081242813825	0.73291807475616	0.640331840133488	0.0933420400783318	0.474755964372466	0.378053851990736	0.499912459688275	0.111554312256649	0.360183659001995	0.236753689500896	0.11261146123223	0.318863525985185	0.119834743264493	0.271181702226581	0.289935482120481	0.221492149987443	0.0555267138521206	0.347185740218824	0.386124790107014	0.0657840071733912	0.236307400236013	0.148370820128028	0.263554218448446	0.312199305871992	0.0187158683858621	0.413980651793274	0.162804641121273	0.389906482537966	0.269054572253821	0.185025891357039	0.0335711681423216	0.164605458163194	0.37721472276399	0.36196809470653	0.14159145360267	0.113207942562448	0.0994386299857961	0.515191817372322	0.509194704982098	0.336049301384099	0.439862150485296	0.160199454425549	0.124508974837855	0.465716671601584	0.397566750761488	0.177798664748809	0.409513642650537	0.205452280855995	0.107853529407792	0.363963822875408	0.475022255032025	0.120477992342998	0.3855275936609	0.225812439153576	0.079358717970139	0.271122859922388	0.140666383697259	0.306636937574639	0.257273501050938	0.250750406049382	0.0517348503942347	0.354734162091436	0.354420155057596	0.0499598415230793	0.249578566408603	0.13002792674707	0.271785688544623	0.351739299695452	0.0248512589926843	0.409786061934398	0.13437619541766	0.417366652118751	0.256546341264531	0.161914654264958	0.040409251379993	0.159927333690323	0.362641323881044	0.366368777002486	0.111537807486623	0.103971899546955	0.101812194517246	0.467902343589538	0.476592379990975	0.276523570089792	0.513468763242104	0.131977627459917	0.114660682788817	0.45131217896636	0.40657153799433	0.197356870743049	0.392211311848764	0.187269807126048	0.0934446732991066	0.345353147885229	0.507838516659331	0.173840865106243	0.362145497590557	0.242018052619518	0.0753943029451226	0.274568037895784	0.155975351395589	0.298348946382802	0.262716031587817	0.236079858680166	0.0581336159719702	0.277939212480535	0.367196705063697	0.0344264137078441	0.252974161006358	0.0730548184760745	0.273710119751233	0.3379343339032	0.00544323827533741	0.410335524483744	0.129779492933345	0.460903804797166	0.230173576911367	0.166126635712151	0.0432378629136997	0.173286226761874	0.431368698551978	0.389147013540365	0.107525461002522	0.106942592244981	0.141008724894924	0.417888475294404	0.465170738286009	0.278583978555914	0.567418548984802	0.0656822757839226	0.0897357167242065	0.508451821228921	0.378845851499645	0.23735212437421	0.377886694798509	0.121854729512723	0.0732271603471934	0.322000457674862	0.460649113891547	0.291916169498434	0.102409134464758	0.454127516337098	0.134568185074085	0.500307652470739	0.0651583253807667	0.270416611295829	0.449037316160057	0.34379049811412	0.104339822520382	0.464259836687867	0.628483166988606	0.0353010380735658	0.207618193087705	0.116336817242276	0.334211316908697	0.35805456959849	0.0101328276383183	0.193621681682824	0.351351210563853	0.312939541066491	0.151597494519896	0.0380980942083037	0.011820060467168	0.202023447752111	0.602758100732792	0.419698405391372	0.157026075968385	0.245500820642006	0.21962756688046	0.477334233268037	0.333272995452939	0.528556703959643	0.44636304848813	0.385679189107263	0.0882401425111381	0.217583417040228	0.262041152071424	0.264351439601968	0.378659740760879	0.267595691520112	0.0853920084299421	0.586026610051613	0.130167452502658	0.638462329839849	0.0168075753172671	0.577117195779102	0.319335528063604	0.37140218856041	0.0216004037132615	0.27996526323062	0.279355301989532	0.527434877561523	0.238774839155651	0.326668513239761	0.380464709658648	0.475647851776543	0.451181961894519	0.0473397587429439	0.350215469115778	0.779734217212632	0.0106221337757633	0.681781221730823	0.657777011970345	0.599408223690536	0.00103289911576354	0.0375085862901363	0.15358729712052	0.136635281831462	0.881118174175979	0.888482777044233	0.393502327670799	0.394548822156951	0.365898742176326	0.23105113483651	0.14852491287594	0.41469353858138	0.244581825937911	0.233283410055416	0.0118811974060989	0.0458445354949446	0.089377513295375	0.57447920628339	0.650040587387017	0.0771874351643061	0.469041897849586	0.411900042045664	0.459899885455516	0.176420418431676	0.248837911383777	0.431215228750267	0.207477522869448	0.363231193495035	0.149421468565273	0.272817018372809	0.330291907823935	0.235400620734859	0.103464108899553	0.364985569540102	0.577568924888669	0.0900133379530156	0.219923875043503	0.175184136065845	0.298930728755707	0.327181045756512	0.0375612784821458	0.386549552867247	0.256254023809899	0.399766777057777	0.233504830095306	0.179595318156776	0.035675602709222	0.186731254690506	0.472455952330768	0.376809697132415	0.119590194211331	0.190148622276777	0.143079112022312	0.484615911906862	0.50924541177571	0.366088952319617	0.339054523930126	0.173166764206882	0.12840684672169	0.355337376527445	0.475027028422797	0.203935288722062	0.333901102053785	0.256362357429916	0.135452613137487	0.349485301608784	0.477641972503162	0.1970455910116	0.375943561095127	0.253910103507094	0.0698027272469556	0.289255506957234	0.17290130024502	0.311597183373981	0.28310706274929	0.273404957127	0.0768045685687051	0.259894602848575	0.38325610041122	0.0236858384649898	0.223472288208336	0.0835025808559481	0.238066441977846	0.303124050726721	0.00335204557622872	0.380204495172526	0.120599414701025	0.425775628802546	0.211976169617944	0.150889393676768	0.0390466576318186	0.15012093057315	0.467161964738725	0.345384587913632	0.101945586614439	0.106226273557299	0.1343622383828	0.2413961572273	0.448777337935614	0.293088620089145	0.696157380535327	0.0667138659480257	0.0575675017365835	0.48932378774183	0.403811996976686	0.208365548259658	0.360788618950711	0.11517574918434	0.0478184922631613	0.42227764219555	0.444957095023007	0.182137774793602	0.206995034183486	0.445837715421924	0.230646587312923	0.456691270808867	0.158303982652531	0.209616279809174	0.348617462288153	0.117153448601565	0.109412472199107	0.360322989212498	0.603988443601497	0.0850171701464449	0.164391287689645	0.143817972343083	0.25449140202275	0.260289864182359	0.0588812197418313	0.337168119503553	0.248649354124543	0.362884019265245	0.245429946608749	0.19872371662604	0.0150398389187481	0.174463824213368	0.359897499206723	0.357088201194411	0.10758771923522	0.161392973764133	0.151937017157597	0.588646986547274	0.621787802830507	0.330219870778385	0.261239526629569	0.168091518802631	0.16869734411996	0.373965851400857	0.489189893822175	0.167297290438966	0.292007786342334	0.254635330706329	0.152098420270619	0.420316418375829	0.382867027609103	0.225898700718429	0.23464226927066	0.447738018506958	0.228015946838946	0.340927340374694	0.117019578974977	0.269899235915305	0.306107956493656	0.331803828567887	0.118360121387901	0.363792301774553	0.555290154892504	0.075560812386466	0.258630983200347	0.242384753067778	0.28876649666323	0.307528588265627	0.028641205779231	0.414643414010335	0.297873268112761	0.412241255567864	0.163245506791376	0.13237581427667	0.0461038655596561	0.229450216384688	0.575007352849834	0.438143626666367	0.13156519515368	0.223584393416315	0.165664614876105	0.417056316812864	0.42047360909149	0.483544198827314	0.32158172471896	0.193043316246232	0.104592444379182	0.33929104528729	0.404933606108698	0.222657127169628	0.368252219708077	0.240448352217129	0.107539246826276	0.6065120581293	0.0599069523755578	0.789180278797634	0.000997696234487554	0.706180687705078	0.431299172766986	0.299834266248287	0.0207262608888214	0.181291270347462	0.172268352755448	0.542200138571905	0.238809637501628	0.265407181530276	0.395013123285318	0.592526074845707	0.608727125870541	0.00194308040106941	0.245019488404522	0.716714990517855	0.00156465589098198	0.795344586856604	0.574376263930537	0.670362822904016	0.000859666589139275	0.025679198225233	0.146408780764825	0.177117388937142	0.888156856855371	0.901630935142419	0.451436168837525	0.483038689147782	0.378836967185203	0.266686820201648	0.0975675074881285	0.491330044875122	0.226693011791046	0.17902025642366	0.00130117058384969	0.00142212083051308	0.110008631837508	0.575186653176018	0.665498330004589	0.091446190620106	0.579844630702413	0.416668394821336	0.421118716643971	0.238724908246796	0.267535606019917	0.446210646238316	0.207508427776488	0.434069446138747	0.0871801066693746	0.267687863238646	0.286628835200586	0.369458285895134	0.118602098072617	0.405989411024327	0.464909527942538	0.0564469102050709	0.217976801072098	0.23965753051339	0.301690829591812	0.326255524046791	0.0261536560984055	0.381323557305105	0.343567388658708	0.372565184053999	0.141401572179804	0.130391720294812	0.0422926658920137	0.219865188972416	0.555234358255741	0.411184145427066	0.119767895195543	0.215025859844304	0.148479288650997	0.41282761422809	0.406710670086464	0.49490884744118	0.338924768216886	0.224128385592832	0.0962583322077558	0.346464339340477	0.420148310109244	0.222210368197086	0.316685051281046	0.218830780946145	0.117502351889878	0.589592498916979	0.278618639484218	0.399828638266411	0.0928866990438683	0.568804175165238	0.375831547913224	0.223970650660812	0.12523963638331	0.496160451357966	0.216484589253848	0.530923594782958	0.142089881441537	0.32652027965347	0.663841108359003	0.120354265162386	0.456741586455755	0.391976466808099	0.394638763675664	0.62834627362369	0.0437429507189061	0.574525068088833	0.41090942349443	0.624865610902732	0.128850678762007	0.0761228756527567	0.112019196222405	0.335762584240845	0.683193623956776	0.486880957193014	0.214638588542093	0.278468768467494	0.299326692693889	0.161652769279392	0.157392862856949	0.658325146909051	0.188399561014382	0.277914573358942	0.140843387527471	0.158281142951367	0.291970295762283	0.470521020449013	0.621267249048697	0.297895454827373	0.187211200835331	0.489708096040144	0.475541014692922	0.155828865153194	0.219487291150765	0.451222324381341	0.255489538319304	0.46783998379316	0.17157744297764	0.152291014950765	0.345968103939779	0.0793106710079984	0.10477340487561	0.385449208557675	0.621815666893332	0.0856495001296506	0.128421998483678	0.148181490375599	0.211542342359475	0.193920545625659	0.0725157945118259	0.287936855538005	0.246697868448431	0.325632249547243	0.258558865882585	0.216766248550334	0.021816830949744	0.14879315231697	0.337905341372125	0.343920443935939	0.0695215908867526	0.153748012603087	0.167813733593009	0.657243257923869	0.704390707245959	0.296901585677794	0.23069164463417	0.132784064992058	0.161390486695716	0.38574673154015	0.566470066409555	0.153517816559669	0.32819833246742	0.218302743416072	0.152438996635324	0.565962969448728	0.292364980299964	0.378131772080289	0.101282733349881	0.506547523463595	0.334013003261717	0.283888010683307	0.111102514140673	0.466292746631804	0.265409615769108	0.513283923079696	0.114290873280043	0.352744349465851	0.658125812372877	0.101426864842412	0.453791895310871	0.352686073148884	0.3829342395104	0.504137967371862	0.0395161654298591	0.568980785782807	0.359704301375684	0.519781283843155	0.138794930152385	0.0729116116541623	0.10484532656928	0.318942305085455	0.668909487119712	0.494183756532597	0.201440826077025	0.268448345307283	0.228328947366584	0.191516105829443	0.186252917655076	0.598453665350893	0.208230535345269	0.214045787023368	0.155011971714856	0.183768748590496	0.302958958263414	0.391866505835264	0.587883299742323	0.260746925457753	0.1288884292676	0.257454158022599	0.507115269615793	0.0714148432636019	0.278865401620122	0.369644695697244	0.249959387296226	0.471274763494492	0.072383551402494	0.0673210299650504	0.0485374250725594	0.349203556564388	0.0218964531519238	0.276415878573031	0.256236228904348	0.0905085052433085	0.22050570913651	0.277429792351756	0.0897903376196534	0.188006369578594	0.0207016475974392	0.395787040408717	0.444410056397929	0.491162633500812	0.151134168178794	0.084814598624309	0.0610986658859004	0.224983046088899	0.524296341628364	0.439385152562437	0.0646148933349075	0.0940066280901303	0.00102911296420824	0.264756967904265	0.555322894244058	0.402557397231835	0.48726612002424	0.248155501787994	0.073804431329872	0.45337126524122	0.426510687568848	0.275384378869991	0.173336797397302	0.393816783709153	0.00135888759977699	0.387921088669836	0.510228981220922	0.120848713481513	0.313759370691536	0.365790291102181	0.174613807697807	0.322609768013314	0.140761924773327	0.288697222495824	0.312949117130517	0.255026109632305	0.0820778445741169	0.368990518593221	0.498788335183392	0.0863064027700625	0.234833379416766	0.194190074182272	0.249506778103398	0.316659662999311	0.029470305000555	0.426022570305269	0.242465546844475	0.437835147666629	0.272516747550338	0.184752089657561	0.0330073824565116	0.170966611543363	0.422763634778761	0.368197276444534	0.166105795630702	0.148506122320337	0.0937293359787622	0.505742389399379	0.53634055886613	0.34684769797289	0.344083198833733	0.150178564503515	0.136111869277774	0.436008456297932	0.448903655778128	0.174366080727621	0.399997835355304	0.246728226816354	0.125259582787296	0.577746822210058	0.197847552110522	0.481001095791539	0.00261561776271371	0.715435069856491	0.477260445051317	0.241507286704862	0.10247351464901	0.558313169453492	0.279066304926415	0.573865522950837	0.212406352923266	0.187033925301141	0.465140261413705	0.247496944527794	0.49309577487647	0.235628198202132	0.473481895118975	0.768079672710802	0.00373870448488031	0.604570777811615	0.489181489436021	0.522210214258585	0.081152166264157	0.0206044636089392	0.136204571763825	0.360622781916021	0.82039197027071	0.639772373570833	0.377105544875324	0.328877052106774	0.409150835070111	0.175689263879949	0.123760858892149	0.475985973929634	0.162763330620361	0.231012829604284	0.0764837343736625	0.115462583605505	0.284785798077581	0.742232030787599	0.66210215766718	0.184404954265151	0.319683290378308	0.349584137308744	0.525210954199608	0.230320932378022	0.413000134811169	0.303143845504225	0.0212678102885959	0.294784529746587	0.168618582415253	0.307117516647463	0.297460875836582	0.251343582295146	0.0770838215765378	0.231772982736728	0.436217701745394	0.00144263558340624	0.262545003351472	0.0531321390416433	0.256584111957897	0.325321032661099	0.0042984804161277	0.36943670270926	0.121947659240977	0.403224084279401	0.143147569129407	0.162371178138441	0.0423927531166796	0.134730283702206	0.462073205679436	0.354789488128067	0.0932316957741075	0.083597884352547	0.150578071276851	0.130521103248004	0.439983551008054	0.27911694710147	0.778441065801635	0.0244906247507303	0.00115113409288696	0.46120039261463	0.393713010323285	0.207535853170314	0.393175950998509	0.117659504615278	0.022840449572713	0.316532702509611	0.596231477976732	0.0607364645159972	0.520737192065133	0.18873666454799	0.13733494375844	0.35243624023494	0.108528520033829	0.231399829081716	0.316134615795486	0.141331840893033	0.0266065511350997	0.272081979868827	0.396267831629987	0.129773131291515	0.174094443231144	0.173697899120771	0.1891325145707	0.237912869195283	0.0251860684621231	0.435083050241686	0.0936882359385196	0.383016230508508	0.263178272957644	0.170150660295802	0.00852221135395347	0.21831493759941	0.31228992158032	0.356887182904463	0.161036123657147	0.151460437861754	0.0906427518359195	0.623215182921004	0.60043002770121	0.291324420184975	0.412336063836524	0.16459889857792	0.111126907724727	0.423662593682336	0.493892875836093	0.136660806571066	0.322144584507781	0.155775769322285	0.148734207515969	0.312605166179629	0.427746421738988	0.305789839651867	0.103770885033616	0.435139928308248	0.121091710707006	0.507075847862701	0.0673316541609274	0.275413182071788	0.41519268873481	0.343355680825684	0.134868230505695	0.434577299525585	0.569002113074516	0.0470056968796336	0.249897503349403	0.110921453403964	0.372667368640923	0.399528328845486	0.00624564600369496	0.219135064237231	0.385380552314662	0.311375216799466	0.146273114971599	0.0480934925494266	0.0157893882526577	0.188836734299817	0.57858755215055	0.34340733336638	0.134842548712211	0.251144137350905	0.221437934215602	0.530181710731042	0.338918301373149	0.50866630015216	0.490251018354221	0.403302980982457	0.0828314684147586	0.202047166466734	0.212040345242249	0.262608589760172	0.406343095376628	0.236784195355263	0.101210827599489	0.300137314752856	0.415829458840785	0.343090001184908	0.0943432156889757	0.431751586082894	0.119301827424298	0.478002708481094	0.0724575580267924	0.252879086573244	0.503835350069643	0.335523425096071	0.147969856463111	0.526147615302392	0.517113655819449	0.0428854956213	0.266191664308634	0.0815742674488606	0.392455150811473	0.429549866720996	0.00885198991576823	0.252055467885971	0.323293396839111	0.290639851175535	0.138352501832997	0.0477160562110653	0.0194519814258407	0.212794105405024	0.614119042626748	0.298212463827898	0.126592563851617	0.250848392300183	0.209018374372221	0.626432541061995	0.335825868291722	0.564191977579448	0.551223058120606	0.388158023159067	0.111226162601417	0.210897845606413	0.21529134820482	0.259654590326564	0.456912112955214	0.196252081541203	0.109181328580751	0.488570574508588	0.172120886010595	0.277192316263067	0.104730260697662	0.519612648480035	0.352602883867063	0.281661379280151	0.1087709306009	0.532833755337123	0.100544032997067	0.343213756252193	0.134813984999665	0.311695389447964	0.641516689941171	0.0233162664167145	0.42913389757062	0.430730370268526	0.309398576409131	0.691763032492521	0.0732107472638415	0.631124700562175	0.418214878196954	0.831172033074629	0.106368024499629	0.155409846668181	0.073582721914579	0.372508114198459	0.567061689026633	0.428476268812271	0.270960472607641	0.236331169117825	0.215906678387335	0.0850774354425586	0.146838565050498	0.776212158872004	0.328872265282471	0.354728855233853	0.115284082142306	0.112722953363535	0.246435812150991	0.411474155875773	0.669167007828003	0.286197728677438	0.198236271235839	0.541743896454237	0.263934649837634	0.423748353187337	0.0688814443085136	0.598742302914556	0.463395797528826	0.218026517769342	0.134037775491062	0.481828536525711	0.231389484335749	0.532535726127175	0.168951938148397	0.289088850841879	0.738912810396193	0.147262710007246	0.43697287271448	0.423175689362485	0.413819635676798	0.643014294070676	0.0479014854972623	0.602235069548664	0.419248035587892	0.600177485262128	0.118544503566269	0.06365424181994	0.114029277261913	0.338200284631774	0.743966820389589	0.467780659413586	0.259138130936496	0.29108938768354	0.335551365667274	0.221924974200108	0.154518581504888	0.694929737473523	0.162710546179174	0.317351094887111	0.128516449856597	0.177948332623657	0.245285257397532	0.568838533543673	0.66195373390511	0.363007160504732	0.228465593555634	0.264231723722036	0.468898514887267	0.113293430520953	0.260722981902004	0.411307259367765	0.232896153696498	0.455001254251285	0.0616895289925422	0.0985843705708457	0.180843553135267	0.39149266334774	0.0199199478787926	0.32498279215403	0.295177770582916	0.0658710779120127	0.238125823019517	0.271568004785908	0.185333168580302	0.188705404837771	0.016044387527936	0.391483679736624	0.344046024291465	0.448845407498973	0.171832419257108	0.0935067717429524	0.0655932584382038	0.191336601515969	0.489518376864991	0.388719281342811	0.0704567550864746	0.0751968066046856	0.0337470209064908	0.316347732631421	0.513796199910697	0.452983366634271	0.420787540507525	0.249695011911578	0.0952535752082206	0.407890378965282	0.455060119542783	0.276625673005598	0.24562882799835	0.348164233173443	0.0336159609525539	-119.885041048482	-134.40526379155	-177.441654684736	-179.250522347539	-174.41520925104	-163.094802890697	-148.734487504449	-129.221860682174	-111.898419875785	-63.4475291943137	-64.3750514441438	-13.2634642236023	4.62138243722868	-28.5891864848244	-36.8507362406705	-25.0581918342754	-70.5384813072239	-25.6788320382817	-28.6374195353545	-3.28117283684791	-19.8156018969057	3.43319751960914	-8.37647788642152	-31.4685845972432	-30.8089704963592	-159.229558143247	-17.99297902585	-48.7114097567662	-18.487581861006	-159.245176184153	-24.4758499964553	-24.6294953863491	-28.4935947474424	-64.4781475213702	-159.758000417038	-44.4145859656312	-29.0060764217964	-31.6933783464733	-61.395771881694	-175.853022508677	-56.5948370729117	-133.242732955713	-22.7255606002801	-116.773010111347	-31.6193979150461	-34.9285555200407	-161.055181053826	-31.7736229455305	-7.07266392394587	-65.6093377022972	-64.5426893815447	-127.364166955232	-143.310547063905	-34.7031874522103	514.184117736496	616.290236377582	541.150073569965	582.661777400316	602.819798222368	660.425088266039	680.173653701611	637.131821588814	655.28179338292	647.108745472814	654.283311578697	561.613509401045	518.024779274326	559.558515672059	626.945397795997	547.274133208269	550.890244692358	503.589125388939	557.598032520979	506.309338247061	567.686339805965	517.129899908609	551.22154066291	554.218058844397	494.546160224834	627.941780793088	576.413075850166	651.029274825446	579.12139774137	581.370313879934	600.953877098485	593.771727352664	609.04717395493	656.443550773009	626.377747136577	657.20015415466	597.358134059796	625.618532732244	676.882347334962	592.954442091206	676.609591123825	690.610888281591	598.317697341842	692.788207753717	572.946122564195	634.454809167126	661.325498395627	588.189200284148	553.560327382111	663.348072446228	661.015681968129	641.20108573223	689.692401190915	596.262951912706	-0.0664570217594399	0.00183695050049313	-0.0554277121464442	0	0	0	-0.0983462179453259	0	0	0	0.175686114488817	0	0	0	0	0	-0.0654642557242706	0.123354508008334	-0.150327146636195	0	0.0987158250721714	-0.490694042924783	0	0	0	0.309762195514354	0	-0.162763894076071	0	-0.0924899477443821	0	0.0995997292548275	0.311970495747259	-0.0383464554951893	0	0	0	0	-0.253318534830679	0.000185186682334222	0	0	0	0	0	0	-0.00211059658425302	0.0421930869623834	-0.00153994266643593	-0.170660063876739	-0.145187794113995	0	-0.00324021085391011	0	0	0	0	0	-1674.23233705028	134.159467974655	0.615034094965085	0.0129545454545455	0.54
3300	0.331114462772032	0.476018872457038	0.329357161844059	0.000878540682942036	0.179257999953581	0.00225537957881689	0.374316616435018	0.00105835292502616	0.249523742513435	0.515859775110209	0.283615846423387	0.415661144134143	0.330150512908137	0.235183735927285	0.473086951408015	0.272546591771045	0.064941921142853	0.446546875298698	0.919690991820325	0.0481524524678672	0.283749426626818	0.303404690062774	0.0322415249378902	0.00113915707319437	0.0791282353999569	0.141341259893415	0.0687224515116598	0.72474416574146	0.663548118182589	0.110419017220162	0.504256946073203	0.470398301284965	0.265723562424771	0.204650011162654	0.338613827867115	0.169935739706643	0.263685176068521	0.000976966638744367	0.00158149146605483	0.163180987955487	0.908416238094494	0.998539655752385	0.0012458444765927	0.412047914401528	0.331765960642655	0.141814794139394	0.664265302731795	0.110733858704774	0.415326423022267	0.105343950133687	0.600306114814989	0.000956568502008287	0.46103807610031	0.311359432679788	0.631064625776956	0.322632227035157	0.379173643595102	0.584454258508282	0.482962562415813	0.615475172559017	0.00210878771980456	0.47270371308283	0.816975079850634	0.00270704700928667	0.781688647512911	0.406751154205405	0.304416494637057	0.00157018232050747	0.00304920204969033	0.186167802264947	0.0991570036830625	0.848840080761678	0.856871409893553	0.36371446246656	0.230641116935117	0.309248536829672	0.194689518512151	0.14978809297639	0.53113774681064	0.481521498921329	0.429514692716958	0.0732729618347917	0.200759559818479	0.108530776545871	0.295867347249452	0.436298700157011	0.256915134497426	0.111083760212913	0.621207128798177	0.05128835511179	0.776245130563073	0.00142063263914212	0.70934740104772	0.384055288542203	0.251944545650003	0.00183394226813093	0.152861154985	0.145960670915274	0.460378168182657	0.128241896327282	0.143715327134389	0.531322102284557	0.603161790592586	0.637598873439102	0.0020314716156769	0.144803851202587	0.725736367558701	0.00201224304429133	0.996720419649879	0.561110180508617	0.606959130331245	0.00135343179137309	0.00295766990275463	0.0010640247646114	0.184682111195692	0.94606879302498	0.940538920350733	0.48632832423871	0.563504597233723	0.369090856223202	0.325564131205266	0.00255685489423807	0.470374899568586	0.188819034249547	0.0754367468974024	0.00196728391038616	0.001255068948754	0.00122329273832406	0.534970308076722	0.659886045008644	0.0915117432862642	0.532372719072599	0.604808886581552	0.00122489757029806	0.778849925132043	0.00114819541102278	0.716707332821956	0.428265467353522	0.222676703009078	0.0177042439705829	0.153282225636278	0.18876319153687	0.484758199138499	0.236128993989686	0.275178087470201	0.370144223278912	0.579730882362827	0.657320921348178	0.00163884198861334	0.271837096801623	0.737944164111428	0.00086874718040543	0.789481503059628	0.56284351491741	0.676515972243965	0.00129218037838844	0.0322534388227868	0.158347970094588	0.217704017508628	0.924073805517134	0.920672713223888	0.433691564188454	0.467806427792647	0.398407871462787	0.2776436870885	0.107769595107888	0.525767719812973	0.236397476914796	0.163514047739743	0.00233573107109839	0.00221942005758515	0.145311904052505	0.588293975437263	0.680165237311473	0.0911014218950317	0.563654749426809	0.599000358303828	0.117412642830974	0.621498932632697	0.00171851430289548	0.70324979781743	0.395642207342539	0.358148902783287	0.0506333390978128	0.458308804499299	0.26346736668584	0.545235751704199	0.273357621793783	0.224576645926139	0.464866493026229	0.569728912766152	0.403744752313523	0.0958762679768256	0.322150727959726	0.867552988752555	0.00394724363307762	0.594472652759774	0.72218837083633	0.633893899658959	0.0179366681789218	0.0019153832213638	0.180367121649815	0.189048879348328	0.99896659819294	0.884078518911728	0.360593032094265	0.40771105725839	0.436746385322737	0.20214739794104	0.120795562828626	0.431388611501595	0.19710120841981	0.266320556267606	0.00148544607143914	0.0704369272812854	0.105670808889539	0.584122429046123	0.679908478624117	0.00106005565270439	0.540803113230035	0.588504496797202	0.174280590435035	0.523319927995118	0.00133400942132498	0.659433931047893	0.503776573969724	0.189941904073629	0.0727354205560796	0.597855567770704	0.253519682001055	0.592585091376799	0.185232220914421	0.144273120752043	0.472600852408993	0.225763629179523	0.50799067546062	0.201526745859713	0.41689568342599	0.718604339484305	0.00355659024501818	0.620758020310018	0.498998680634895	0.555878849064977	0.0854024366195504	0.00133247852594582	0.160064862052628	0.300083916199084	0.836181378999966	0.666758578717138	0.39749884031396	0.353959322290923	0.437083791226644	0.149684080558877	0.148090135428062	0.440310918560481	0.182932947547338	0.246141370510221	0.0683924447022058	0.129805162702527	0.312767351251305	0.804493943028907	0.653181828242719	0.167864281127356	0.312360181156818	0.550441793584484	0.236883941054577	0.39374647561932	0.0663214282183996	0.638292497111388	0.511848215849572	0.207301207555895	0.14272893245911	0.460935216263564	0.213472012750129	0.55037481027542	0.170822198974444	0.338919759396349	0.734823992866856	0.131249583717608	0.471395523718786	0.413010902610413	0.493270942834601	0.625354281483254	0.0300937809117634	0.610321370950835	0.444431993089493	0.614864554227645	0.112690932279855	0.052937284237228	0.125639210543184	0.341984127130824	0.78569998727052	0.438575234864957	0.244618506798638	0.309084904036425	0.303930730163225	0.251856375485866	0.15797719331083	0.722004401511087	0.11616634676313	0.267945980401429	0.144618788733647	0.1501361859975	0.237501743550798	0.563033987706759	0.660733953286404	0.390938546319176	0.201793792109886	0.482685059562779	0.161633804347476	0.260575297504675	0.10530444367765	0.479839927757586	0.354880544175597	0.254814762337442	0.102430137605858	0.546655846815194	0.0770797245027214	0.332433971086486	0.157831999872083	0.309148803615625	0.702396582065495	0.0073843734519268	0.426756650529684	0.422621161230519	0.312254181855321	0.647118095396773	0.0687390371538706	0.623695483263741	0.435336986502689	0.835137225673149	0.118102437706106	0.164032903667875	0.056175889791078	0.342036149045865	0.609253039906871	0.377520763786249	0.286723475107061	0.250015689322975	0.25159170068385	0.0683285829174829	0.138921849918305	0.751987134335844	0.302902501354322	0.343217849891238	0.0966569310756066	0.112075127640341	0.213278878610185	0.435277738486916	0.715819196573695	0.266985590914033	0.219425695821265	0.586618284930355	0.230773481220868	0.296460248054842	0.151855375123432	0.497791520582932	0.210690970390196	0.322498168604073	0.0901085514767241	0.534557170258968	0.205783090124028	0.505033936197254	0.0988048306387222	0.344784168004942	0.632580577335539	0.0456518802463208	0.535834994999631	0.362289693504385	0.361891750596077	0.469828875115549	0.00272765285326117	0.6175363554314	0.344078480247358	0.43938584675628	0.144399016024951	0.0441102418959815	0.110326894664894	0.38978124349118	0.717649202226282	0.427873515458829	0.119524431803563	0.292360297043348	0.202325088643609	0.158079921835431	0.108580998661347	0.511568330709009	0.247600536754358	0.192122604447138	0.100284206717727	0.0734876549823305	0.338859316775641	0.40402294163539	0.551148965550214	0.196818390605375	0.0857939686275184	0.273854797312801	0.48504431166619	0.28887879715195	0.0847984508146225	0.447059478372513	0.142200818511554	0.499688396835571	0.0802158857865728	0.240774353152147	0.408794013645074	0.325039456374446	0.108928402781552	0.420887089565098	0.623989730758627	0.00348209350599225	0.184794811462864	0.0965300000476348	0.331225195484837	0.333622412001663	0.00847500386949601	0.235357716220203	0.297137118520144	0.299347632262936	0.144909444087789	0.003483910224801	0.00171769499144793	0.213850214000985	0.600403984565447	0.383470803354817	0.140950149924678	0.272237786685995	0.222366072247509	0.450939464467371	0.30399683643646	0.582022589424209	0.496601294783941	0.400780785362227	0.100527785951778	0.215439128588611	0.28895989462668	0.277849924131944	0.366084298663526	0.274607034157163	0.0749085138554686	0.276951340511428	0.438890037063755	0.339294461130986	0.0943302782502759	0.456527912308637	0.108989489582204	0.487472711582819	0.0908070772115266	0.285470340342582	0.548278853732302	0.353054849856066	0.14009553555508	0.505772847519524	0.544815190705953	0.0364581198456524	0.244594918523114	0.0890113475360029	0.366658005749869	0.419414953553459	0.00704654454127991	0.258812884255957	0.333151533626361	0.290704859415739	0.148029394296967	0.0558250528097876	0.0251059771044203	0.19484087555419	0.600494570459346	0.237293146850461	0.0961312055935626	0.236944048422145	0.218919321735533	0.672841440527123	0.329968635660493	0.576834444610177	0.523681395932082	0.419325590846708	0.0984938902900232	0.176120569822129	0.187659101941198	0.244636319811192	0.473292791127187	0.162745108807744	0.11253674092529	0.509641843645753	0.51491271587646	0.150089894192256	0.170252720466366	0.349562063922633	0.262265280027143	0.515111207395574	0.168131814098765	0.0367126051774685	0.418473830201913	0.0749991776943559	0.132917516757233	0.387869681346721	0.582109663825714	0.089545822075845	0.031004808562107	0.196767449449694	0.225903572199199	0.144376356628668	0.0861732901415697	0.319974051692975	0.204418795480927	0.277030443296245	0.275351526719857	0.234455743743556	0.0238891865344756	0.148702138011053	0.222444170716456	0.411919747070108	0.0242339758813361	0.210534048992375	0.230657027215311	0.681890128743443	0.762813719769538	0.278268496306876	0.197115599463147	0.169167185361757	0.131605762114219	0.341477688730232	0.633393829149936	0.16591698818613	0.354907934904181	0.296787760640347	0.161245532793465	0.453715492617046	0.60583273211866	0.112153567535887	0.220057516846166	0.404323230250067	0.213863688099844	0.527353009745286	0.176467781753644	0.137622681808058	0.379154007105746	0.00106283758574656	0.0628448795931922	0.482606618437766	0.616863094595293	0.073890999418639	0.163054091313148	0.119895936622793	0.133048994462873	0.147274828684884	0.0806275336866995	0.229314535614754	0.290777429452544	0.324658866115072	0.318608980399942	0.270027178964606	0.0020383709421583	0.146983962278395	0.157962652354445	0.322881963910586	0.048254923077134	0.0598201745860057	0.191552043183022	0.915661787786938	0.853427112611338	0.317785870916281	0.388626567469215	0.00173975515773152	0.232826276281527	0.445833142735404	0.613927988722949	0.0887947107300746	0.227584571401641	0.0438817646967784	0.140865619556738	0.370225381445762	0.368807874031213	0.0745013506409401	0.207565618432537	0.488661371734486	0.236200084306203	0.332555693802417	0.0355830562512533	0.10317441396192	0.404641446113699	0.10763070208874	0.137877613735678	0.344325451156781	0.804744965169172	0.0938347611612965	0.177198745517896	0.152508426382498	0.178560112477491	0.296043044289754	0.0554990753516649	0.458275896244667	0.292844808686414	0.345249317389652	0.169754562380623	0.188507001970212	0.00114051099528999	0.166852952571594	0.463199972968961	0.345459416182758	0.108072173386489	0.14452862998254	0.231526948339665	0.690155672819181	0.680685539346972	0.387261221829035	0.200606816011825	0.145243833145299	0.205409847011205	0.461582261503818	0.527498541297842	0.0922585108732335	0.00094977142674216	0.23490257989986	0.152706943218191	0.429674734538916	0.473640771831031	0.0918631341074065	0.31217218647935	0.336953180899259	0.222552639275731	0.352057394724829	0.13526238234308	0.321504378958146	0.305656991014785	0.27640152024534	0.0799033482118066	0.426039323679258	0.528399889569915	0.0767430786124265	0.231085345783948	0.196461723345547	0.269332640311641	0.26096277322349	0.0405847501261947	0.370064996442351	0.25627631542356	0.481115735611943	0.254930003651302	0.162314692795287	0.00458300276078605	0.170171458278182	0.409249234150453	0.326013633910566	0.164497910451853	0.156899478434763	0.0683234022301022	0.451950969453009	0.523626764525638	0.354970838525304	0.304615595523007	0.174549724600086	0.154347699952066	0.407053815142583	0.462549141250141	0.179026899089248	0.429603592171516	0.275785788538063	0.110076529210811	0.486361212037829	0.471676882138674	0.184410410194652	0.369001171454919	0.32382815454571	0.0947730329088429	0.179483348360685	0.162663922598767	0.367865046803498	0.212182729929415	0.237091484384878	0.00128757089902431	0.180685458563897	0.358342217420074	0.033688404882798	0.230015281831928	0.0659189145662529	0.350188374121266	0.233296156885099	0.0041657750824838	0.454245870841461	0.0565246501175736	0.518990823883097	0.234627887290169	0.191666742532868	0.000938928443199011	0.061549890754999	0.570742158275808	0.402107463431663	0.127327525350331	0.155685460607281	0.0916118420008064	0.915340671007202	0.275919856595095	0.216575139400277	0.533811716343428	0.0484436488048595	0.132331421903568	0.437177408157526	0.375274783948083	0.14716787667569	0.315307906110465	0.17151493311978	0.0594875222494171	0.518017752317653	0.444597037915978	0.414684939149072	0.204073875701953	0.642367110718858	0.0535606901940223	0.341359530189788	0.299346885799865	0.425877177963421	0.367942037686159	0.123232746581408	0.0632258121673192	0.0332420885689107	0.376651248847725	0.00115711829134104	0.203865180023381	0.0317068450047645	0.47593746412517	0.643674211660036	0.00367828240139429	0.436938178003978	0.040349778047433	0.704819540798468	0.0469355664053027	0.00183394197271866	0.0574236963752908	0.244243837212616	0.505698938805539	0.330556573695126	0.179338100745182	0.00142123731470149	0.0686025486859509	0.0552045745814771	0.289564173332049	0.162800290241614	0.873400425803526	0.0475712554598255	0.00157624129817075	0.281757020007783	0.339311871961601	0.523467231473602	0.681412777337555	0.146989446427799	0.0257201672605319	0.51998786872095	0.483543281151381	0.280150069811093	0.369955924686437	0.171740650174796	0.00121984279074569	0.0347526977332875	0.203229326829331	0.385470245995961	0.269613535554166	0.362337597704171	0.117553282074141	0.334638479129791	0.358269612527133	0.00386682350232108	0.116440734702286	0.00118091020895443	0.120251252145418	0.294349073302083	0.00552649760950548	0.260091536529213	0.165155577016569	0.615110358878693	0.0839011333896462	0.173080269429736	0.00233406397234371	0.0982468267413451	0.489873575329842	0.388166846892058	0.0504772011755515	0.0909641520901849	0.229838910346387	0.00140421919846985	0.475082672440223	0.10278662353401	0.792316097267589	0.00106215557206301	0.00126141524331674	0.491570114307007	0.493561728399714	0.154463635166439	0.00118254788818083	0.0752439922393927	0.00145255941691931	0.18068546360135	0.54528834451277	0.143597523430186	0.463268353076316	0.217220189221271	0.0888009580172628	0.278740121219063	0.0348152340874123	0.340743512488472	0.461723060578253	0.341413091656882	0.141185787110991	0.266861610278826	0.406925424773095	0.0435896338160764	0.370027803391125	0.188524074222668	0.193816279150941	0.118804574848128	0.00136352951912877	0.601396727140066	0.0337817831485243	0.284626856008094	0.241665262022515	0.172523825692292	0.00265228887406472	0.255160973353677	0.37990929814343	0.330062835204967	0.0989686757456964	0.170229919336288	0.106325669509865	0.108412433812204	0.632455990346191	0.383500890918331	0.618927435278984	0.080572988198168	0.125838765153619	0.344891691029695	0.3289593445645	0.313649563160313	0.653560332339307	0.16087223474143	0.00201921354193744	0.305256856401591	0.531251692498604	0.0945276850604403	0.409059689685918	0.091291483294569	0.00169616910765959	0.354250879162646	0.0296530935740279	0.225622344572587	0.300213545096488	0.22255578225191	0.0347132203614924	0.311172218167606	0.382727648431154	0.0382096009869264	0.0971807468467407	0.156977778411925	0.261299135800555	0.36196619837052	0.0116165581354254	0.409515845771914	0.164616383760542	0.28704972514472	0.26681979493925	0.183688057444004	0.0380668843064083	0.120934326288752	0.303383941699826	0.333162041957289	0.124674838389264	0.0297002359925328	0.01955051231036	0.612422391319307	0.60406342481589	0.266024634746474	0.459151939541079	0.240935373361874	0.142933121910702	0.517516913261212	0.388450067025719	0.0264574570884349	0.476402662116525	0.147859671633363	0.0959330594858804	0.32571137284694	0.523888683245197	0.0917945309081744	0.386070239886862	0.175215142690795	0.143753698848696	0.323131807263294	0.126293427862635	0.282027702755052	0.277958875795068	0.211024874602133	0.0342934742667564	0.243119805425693	0.346384569287221	0.0888628986457758	0.178062425626774	0.131651269720709	0.180890864071426	0.334138306166297	0.00579900904700761	0.411731858242409	0.121863538086024	0.403629471510915	0.272276179933586	0.137123817256389	0.00246387688168486	0.168594766516778	0.370054312367207	0.38901391319297	0.207065854093849	0.10181829087064	0.0793538369804989	0.550917292878352	0.469913834737535	0.30776088107451	0.417003933863948	0.186320071465135	0.133022950204081	0.45823141819277	0.321344453440924	0.133192844433887	0.401810232692996	0.212222912508422	0.136297838449536	0.185238567376202	0.56579378915501	0.0778728680987562	0.522190170053079	0.167567190257597	0.134391585525083	0.365821142767086	0.0418862583347217	0.185991897160165	0.256645450866079	0.351616577974452	0.0269479316055056	0.283472722847511	0.340959276524607	0.0506416506937016	0.121569706587448	0.225272352627659	0.127302776216578	0.195356969457794	0.0261783942451215	0.390564017715588	0.0433596288950041	0.381973128309089	0.256966910552274	0.212248880117362	0.00230216039257114	0.128631019123212	0.259478719852113	0.279046472546417	0.148985602338212	0.0294913837629092	0.0884237983541309	0.623518443834652	0.618200892654283	0.227004318546429	0.457797709768208	0.194386076447455	0.119719007388428	0.4684678986808	0.500393204313951	0.0790641804798486	0.320303113310158	0.173952673431641	0.145874641531961	0.311828639311132	0.447122086953022	0.0888400019802476	0.424182981491412	0.136802996736891	0.0267666971393512	0.338659163828292	0.0987095733797088	0.35865682440867	0.281436282271184	0.197149367762506	0.0771954520512381	0.353553839812126	0.218507533824175	0.0447209856184709	0.303179932236166	0.140456050354594	0.262906026117565	0.314197656774175	0.0391997913759061	0.403916646657333	0.129225687557126	0.408245918023724	0.274963020390657	0.188587796544164	0.0418106342886486	0.0577549547320443	0.342357643424562	0.464749419438105	0.11654612089633	0.100358460667422	0.0878527824057415	0.553845719931922	0.589694142874306	0.181856760011076	0.55400128472493	0.169265789668888	0.152858938315614	0.471745957173785	0.444306474466751	0.179851246553475	0.314909854249146	0.185560924839972	0.0708635992600802	0.250517371918089	0.449533888695488	0.0570797480405073	0.267598138831597	0.374379177622465	0.196697797232379	0.466148627444242	0.0525221048712766	0.0610069002998383	0.0399439464993843	0.378633681254325	0.029880110792492	0.300128282455873	0.233627305740146	0.0814843589938168	0.235916677257695	0.318646635733269	0.0513763315030626	0.141665565686499	0.0189968556005089	0.463975072811712	0.456792435737888	0.51238218774349	0.135166954637885	0.0886002474789709	0.0714165845055411	0.238805583318677	0.562477768168409	0.441065872843545	0.0425654444353792	0.115692452687157	0.00117641032526287	0.215664175265645	0.60976703381947	0.440174572535041	0.520195765632415	0.212292990319613	0.0653158302933926	0.46101319506066	0.440909319321167	0.289286537713647	0.21125885469892	0.375453109636223	0.0017455903531715	0.0564918559811116	0.530650181382032	0.014508750058245	0.237539547347161	0.563445884382122	0.272287843424396	0.550135509121145	0.00135927159778975	0.107518294307742	0.0939425517833127	0.474654020668923	0.00114772975298979	0.181229854445612	0.0206018576006224	0.0725327516476058	0.253842352593139	0.313477547492832	0.24881936341589	0.0934129176783223	0.000719146928811702	0.572323259346107	0.652236664897485	0.394134398172671	0.234090003825347	0.00150711626443445	0.113479314366824	0.12599893373901	0.520245556932593	0.392949224876132	0.00100659566458012	0.0988071005448037	0.00128042649659182	0.0012817856717818	0.560429266494825	0.49767645009722	0.885294318193181	0.199418330625311	0.0788028416131642	0.743515075456485	0.462194885204243	0.276010003877026	0.0972329682971609	0.823960464409835	0.000997515680799304	0.587502169368135	0.133959055498142	0.597421290075585	0.0158087567285648	0.623956072327244	0.333075024370418	0.372050125702432	0.0370062865141603	0.382331682933331	0.316318526929325	0.543050409308841	0.243736784045908	0.286667062929905	0.417297843224456	0.505371692737142	0.401568086628496	0.0828735669107674	0.350583536825441	0.81410229804459	0.00700985200917257	0.620220469444579	0.688442029779113	0.619605522643869	0.0274321084375715	0.0260966429401943	0.171408529926878	0.162418270058308	0.929025686083876	0.849906168063899	0.35874476983481	0.39226841296989	0.362754479765567	0.245098205392112	0.150891698917199	0.437819456575309	0.236744239500296	0.220799432293863	0.0136917021019403	0.0672483703215018	0.116193755344733	0.567597556720109	0.604395154055643	0.0433230123152422	0.486462006651634	0.304309349828719	0.494100015923419	0.0890062967110013	0.407860112345491	0.180680812933468	0.13787508168119	0.322476319122404	0.125497284683953	0.330020382743167	0.286718222406009	0.193337244232265	0.0353560552410806	0.295016029921014	0.359672334722722	0.0843210629594049	0.21228218566432	0.131610806702765	0.214535195493652	0.290343676185933	0.0132477054321996	0.384726058079838	0.14652111946124	0.394403624029628	0.277082072652718	0.157553467460269	0.0183063982655155	0.156067452696848	0.330779325231165	0.354383388029258	0.172744341804086	0.116186506274475	0.0688067991079307	0.548748275828444	0.50704647207218	0.300300972230954	0.425034734429268	0.178630735028046	0.131128253152457	0.433477405530508	0.33384245036639	0.146747668554449	0.376065128512669	0.201442221623722	0.127365263035386	0.345419433762371	0.384729992890378	0.1833511064962	0.273536722707433	0.42239523219542	0.191321404814042	0.425411893287777	0.0586740601800226	0.234174484417394	0.284028092449729	0.373723269482266	0.0825672652344086	0.33196313111164	0.439756805250684	0.0536037513070525	0.18495248795972	0.246465254432246	0.248191799105204	0.347102110954655	0.0152246192921702	0.343339918710834	0.323047179779377	0.413984571154428	0.153891525909577	0.0882205134011146	0.0471771448417674	0.234194928752755	0.540643779995408	0.403053740169228	0.121060636195355	0.141328451287957	0.0855189898389234	0.411176579695119	0.475260756118292	0.484380737154505	0.357743311036152	0.219450307450824	0.0951203432945148	0.279727969069277	0.459796766033409	0.278100389206247	0.270811680387826	0.277045370684708	0.11670384033906	0.332042035210065	0.51359516651467	0.105793257890463	0.394624559728055	0.200550431545059	0.121526062249545	0.295738713222849	0.104601769829474	0.278069597784112	0.284501539240679	0.228632888385007	0.0461039516840957	0.333225699520235	0.38105624066114	0.0679830979083356	0.21798805074587	0.141284058657749	0.24349347533033	0.321085129881395	0.0121281150023955	0.378662821065796	0.142786072027823	0.355912900281262	0.243230139413858	0.194341245083223	0.0273255179541275	0.159112547238293	0.333547561700523	0.333712247063495	0.168021046787445	0.114120076813259	0.102269690517135	0.526118289459594	0.551998224866071	0.330696285861202	0.438033980073459	0.169276919218861	0.141577549665629	0.469998862873513	0.356566693168194	0.149334125321408	0.411814754199942	0.167162494291476	0.102986830908807	0.424474855822646	0.140490537279865	0.636553369192535	0.0362076526822902	0.443871884363211	0.022010431709923	0.532153723063352	0.00182673011210021	0.373601421022663	0.302451150169897	0.559060514375573	0.318540393123647	0.380251798860334	0.218900988411991	0.516841436184581	0.588251373650555	0.0364800774822217	0.416019723209516	0.842749393981001	0.0241047655685977	0.754249849731659	0.767173616656252	0.392987592199925	0.0013522008018153	0.0284316505141026	0.203271695625536	0.114432475837974	0.844725784780918	0.849037415945113	0.354367530165642	0.534812933481869	0.295638532902916	0.213185782808419	0.151179748049024	0.431662858085471	0.205829780269535	0.32110985116051	0.0174619032403892	0.0393425498119131	0.0904615084552319	0.73291807475616	0.640331840133488	0.0933420400783318	0.474755964372466	0.378053851990736	0.480984117933935	0.11663524130626	0.360183659001995	0.285133692837931	0.11261146123223	0.318863525985185	0.12070842164646	0.271181702226581	0.289935482120481	0.221492149987443	0.0555267138521206	0.342084381276459	0.450217920718322	0.0656283266619605	0.236307400236013	0.148370820128028	0.279808205549467	0.297097946565951	0.0176465502367564	0.413980651793274	0.162804641121273	0.389906482537966	0.269054572253821	0.181364194522028	0.0335711681423216	0.164605458163194	0.385291987028751	0.341360103833099	0.143149567990879	0.113207942562448	0.0943349482003335	0.530262650890258	0.509194704982098	0.339811082136442	0.439862150485296	0.160199454425549	0.130127595563249	0.430885628871612	0.409772630915253	0.177798664748809	0.409513642650537	0.205452280855995	0.107853529407792	0.363963822875408	0.459222951274213	0.129861476992889	0.3855275936609	0.231791277228772	0.079358717970139	0.271122859922388	0.14264359678861	0.306636937574639	0.257273501050938	0.250750406049382	0.0517348503942347	0.338333044644398	0.392529764714137	0.0560418202415071	0.249578566408603	0.13002792674707	0.269054922204878	0.303219319153091	0.0171082284603742	0.409786061934398	0.13437619541766	0.417366652118751	0.256546341264531	0.159560915183791	0.040409251379993	0.159927333690323	0.397414239745668	0.39379482389496	0.118035351796868	0.103971899546955	0.112875635783954	0.494987568600173	0.476592379990975	0.261030859633615	0.513468763242104	0.131977627459917	0.0972947644081155	0.480703542625223	0.393466439293218	0.197356870743049	0.392211311848764	0.187269807126048	0.0934446732991066	0.345353147885229	0.449542860474533	0.170095964400032	0.362145497590557	0.23265002207828	0.0753943029451226	0.274568037895784	0.1478798371678	0.298348946382802	0.262716031587817	0.236079858680166	0.0581336159719702	0.302884228010938	0.39409447014072	0.0341945073688544	0.252974161006358	0.0730548184760745	0.275399654308006	0.299005796753512	0.00618023655641636	0.410335524483744	0.129779492933345	0.460903804797166	0.230173576911367	0.165418722392842	0.0432378629136997	0.173286226761874	0.42735882978877	0.371249605345894	0.10949808722377	0.106942592244981	0.125551550405535	0.451950431765458	0.465170738286009	0.276926425819483	0.567418548984802	0.0656822757839226	0.0814303847246821	0.475020704122564	0.383252193857197	0.23735212437421	0.377886694798509	0.121854729512723	0.0732271603471934	0.322000457674862	0.443974616281593	0.285332558915132	0.102409134464758	0.447255585669744	0.134568185074085	0.500307652470739	0.0670578237794675	0.270416611295829	0.449037316160057	0.34379049811412	0.104339822520382	0.433540546919579	0.622226573404537	0.0361484716420582	0.207618193087705	0.116336817242276	0.35425331750376	0.373804601626684	0.0111584682188971	0.193621681682824	0.351351210563853	0.312939541066491	0.151597494519896	0.0324821054904952	0.011820060467168	0.202023447752111	0.593249362713739	0.384004206421051	0.146512708182457	0.245500820642006	0.214556079069771	0.496566497891561	0.333272995452939	0.572228778413164	0.44636304848813	0.385679189107263	0.0911224724882899	0.2053705777615	0.244284598276208	0.264351439601968	0.378659740760879	0.267595691520112	0.0853920084299421	0.586026610051613	0.120180882064607	0.651455088549144	0.0168075753172671	0.668308981838591	0.319335528063604	0.37140218856041	0.0304645975967569	0.27996526323062	0.279355301989532	0.527434877561523	0.238774839155651	0.324003007595579	0.375501086616374	0.480308797230595	0.451181961894519	0.0473397587429439	0.324737691359942	0.759016515684577	0.00952680458263361	0.681781221730823	0.657777011970345	0.599408223690536	0.00103289911576354	0.0381583865507042	0.15358729712052	0.136635281831462	0.874356601636399	0.89554249053006	0.382013930679916	0.394548822156951	0.352147395807332	0.233989289943258	0.14852491287594	0.468831427582673	0.244581825937911	0.233283410055416	0.0102072158974656	0.0443431858689582	0.0852730041994696	0.57447920628339	0.650040587387017	0.0771874351643061	0.469041897849586	0.411900042045664	0.459021484360857	0.176882417161894	0.248837911383777	0.431851526756941	0.207477522869448	0.363231193495035	0.143320623968352	0.272817018372809	0.330291907823935	0.235400620734859	0.103464108899553	0.358223148425437	0.580578564767007	0.0934681513794549	0.219923875043503	0.175184136065845	0.284353199055862	0.343999351540337	0.0420021502644193	0.386549552867247	0.256254023809899	0.399766777057777	0.233504830095306	0.174563268073438	0.035675602709222	0.186731254690506	0.464636427709802	0.376799450632257	0.112609447828168	0.190148622276777	0.149356736587441	0.508225087867265	0.50924541177571	0.385506272322653	0.339054523930126	0.173166764206882	0.145738308323243	0.383718570975693	0.454122110939678	0.203935288722062	0.333901102053785	0.256362357429916	0.135452613137487	0.349485301608784	0.47511348230986	0.197000445066325	0.375943561095127	0.227280279683427	0.0698027272469556	0.289255506957234	0.146254384473761	0.311597183373981	0.28310706274929	0.273404957127	0.0768045685687051	0.247081028132236	0.409773285299122	0.0236085086603793	0.223472288208336	0.0835025808559481	0.262389012606123	0.317734040380456	0.00372360327829744	0.380204495172526	0.120599414701025	0.425775628802546	0.211976169617944	0.154860278647284	0.0390466576318186	0.15012093057315	0.470431473464777	0.358588741304287	0.095702232255384	0.106226273557299	0.132675314112037	0.253266660729872	0.448777337935614	0.265540221712105	0.696157380535327	0.0667138659480257	0.0545909013774179	0.439304759006817	0.385213867995984	0.208365548259658	0.360788618950711	0.11517574918434	0.0478184922631613	0.42227764219555	0.449008537980062	0.181874316412516	0.206995034183486	0.440399839187695	0.230646587312923	0.456691270808867	0.125315590327919	0.209616279809174	0.348617462288153	0.117153448601565	0.109412472199107	0.37428474360815	0.582382856206578	0.0865994405953254	0.164391287689645	0.143817972343083	0.249126692921089	0.234596153051363	0.0602767505242913	0.337168119503553	0.248649354124543	0.362884019265245	0.245429946608749	0.201481067181263	0.0150398389187481	0.174463824213368	0.363182545200549	0.3667694868913	0.094968665459211	0.161392973764133	0.169567965374277	0.61375586459481	0.621787802830507	0.346724575476326	0.261239526629569	0.168091518802631	0.183398937686775	0.403247614723415	0.517745123810754	0.167297290438966	0.292007786342334	0.254635330706329	0.152098420270619	0.420316418375829	0.411163310608326	0.225514563901614	0.23464226927066	0.476961517654782	0.228015946838946	0.340927340374694	0.152191546468585	0.269899235915305	0.306107956493656	0.331803828567887	0.118360121387901	0.341234800945683	0.560862945724076	0.076558322344076	0.258630983200347	0.242384753067778	0.280739166218933	0.365695599303639	0.0392012592918443	0.414643414010335	0.297873268112761	0.412241255567864	0.163245506791376	0.135808082427396	0.0461038655596561	0.229450216384688	0.559639731299952	0.450201933522111	0.128407484474528	0.223584393416315	0.157799531206093	0.440541408991897	0.42047360909149	0.456161811777866	0.32158172471896	0.193043316246232	0.102352249260554	0.334735919174212	0.410647028281118	0.222657127169628	0.368252219708077	0.240448352217129	0.107539246826276	0.6065120581293	0.0567755715171177	0.785987696221275	0.000997696234487554	0.712543950910305	0.431299172766986	0.299834266248287	0.0204068505880428	0.181291270347462	0.172268352755448	0.542200138571905	0.238809637501628	0.27916384201276	0.383432190430028	0.565378577503311	0.608727125870541	0.00194308040106941	0.262748433689889	0.749327602774153	0.00160872006835414	0.795344586856604	0.574376263930537	0.670362822904016	0.000859666589139275	0.0234704404989756	0.146408780764825	0.177117388937142	0.889225803252408	0.915818411625693	0.485631794021837	0.483038689147782	0.388176505579768	0.268687362211835	0.0975675074881285	0.515826616399233	0.226693011791046	0.17902025642366	0.00150329596687946	0.00140811108559564	0.107496835705311	0.575186653176018	0.665498330004589	0.091446190620106	0.579844630702413	0.416668394821336	0.400462377964301	0.257526625910143	0.267535606019917	0.472419626564465	0.207508427776488	0.434069446138747	0.110813812450799	0.267687863238646	0.286628835200586	0.369458285895134	0.118602098072617	0.367491822519824	0.489258978918286	0.05581785543688	0.217976801072098	0.23965753051339	0.25862309522411	0.336077122013673	0.0275108586051655	0.381323557305105	0.343567388658708	0.372565184053999	0.141401572179804	0.132521381269958	0.0422926658920137	0.219865188972416	0.543674020395492	0.433558294170495	0.124425727124944	0.215025859844304	0.141342051476556	0.40284645297886	0.406710670086464	0.470239508677684	0.338924768216886	0.224128385592832	0.100450623980843	0.312879233350374	0.42961938132747	0.222210368197086	0.316685051281046	0.218830780946145	0.117502351889878	0.589592498916979	0.273286705620213	0.364441922250632	0.0928866990438683	0.553553400482549	0.375831547913224	0.223970650660812	0.136683217774287	0.496160451357966	0.216484589253848	0.530923594782958	0.142089881441537	0.318730023724562	0.641225603150677	0.10137061802813	0.456741586455755	0.391976466808099	0.413697764290118	0.596355973600796	0.0300861995038278	0.574525068088833	0.41090942349443	0.624865610902732	0.128850678762007	0.0822446033262715	0.112019196222405	0.335762584240845	0.678212545271646	0.481413324704296	0.227288548047593	0.278468768467494	0.246509025915988	0.172170144594111	0.157392862856949	0.67525601538209	0.188399561014382	0.277914573358942	0.153016330747036	0.160798135921026	0.303767992020002	0.470521020449013	0.621267249048697	0.297895454827373	0.187211200835331	0.489708096040144	0.440206069759991	0.172906067584717	0.219487291150765	0.439497768877772	0.255489538319304	0.46783998379316	0.151490530206212	0.152291014950765	0.345968103939779	0.0793106710079984	0.10477340487561	0.379845342558859	0.611361300527199	0.0903779465383855	0.128421998483678	0.148181490375599	0.205778783724908	0.195057344855048	0.0559430546989499	0.287936855538005	0.246697868448431	0.325632249547243	0.258558865882585	0.236455988438772	0.021816830949744	0.14879315231697	0.340888810112348	0.365149749431059	0.0737560480637271	0.153748012603087	0.180567629725976	0.648830004084411	0.704390707245959	0.290741140780185	0.23069164463417	0.132784064992058	0.180553595719037	0.38349466644153	0.5574858216843	0.153517816559669	0.32819833246742	0.218302743416072	0.152438996635324	0.565962969448728	0.265508056937516	0.349373114611314	0.101282733349881	0.573139530319585	0.334013003261717	0.283888010683307	0.125458220393787	0.466292746631804	0.265409615769108	0.513283923079696	0.114290873280043	0.355773597641346	0.663767827375648	0.0923181071278576	0.453791895310871	0.352686073148884	0.384470754983368	0.539365436556082	0.0333525869932401	0.568980785782807	0.359704301375684	0.519781283843155	0.138794930152385	0.0776347461486435	0.10484532656928	0.318942305085455	0.655196180485372	0.495553595429543	0.199417477344544	0.268448345307283	0.202415623938847	0.178238669887487	0.186252917655076	0.614235527842062	0.208230535345269	0.214045787023368	0.15235464649703	0.200655831148282	0.314995485237106	0.391866505835264	0.587883299742323	0.260746925457753	0.1288884292676	0.257454158022599	0.453882341241625	0.0676332725337352	0.278865401620122	0.404651394694832	0.249959387296226	0.471274763494492	0.0550304904178761	0.0673210299650504	0.0485374250725594	0.349203556564388	0.0218964531519238	0.291833653386	0.267941947493409	0.0865154242185347	0.22050570913651	0.277429792351756	0.0870180920314282	0.186250689758351	0.0176262551150659	0.395787040408717	0.444410056397929	0.491162633500812	0.151134168178794	0.100675675667202	0.0610986658859004	0.224983046088899	0.511308993245778	0.432701074450321	0.0652979428546293	0.0940066280901303	0.00117551570947323	0.234156618863854	0.555322894244058	0.422472324066843	0.48726612002424	0.248155501787994	0.0746467702350834	0.452717397158989	0.432869330529944	0.275384378869991	0.173336797397302	0.393816783709153	0.00135888759977699	0.387921088669836	0.453883977165948	0.118978801183373	0.313759370691536	0.389925350594108	0.174613807697807	0.322609768013314	0.128320066493459	0.288697222495824	0.312949117130517	0.255026109632305	0.0820778445741169	0.359658490780433	0.53893132778284	0.0899688175458107	0.234833379416766	0.194190074182272	0.260314175430558	0.296616236202958	0.036328503352575	0.426022570305269	0.242465546844475	0.437835147666629	0.272516747550338	0.165624321903024	0.0330073824565116	0.170966611543363	0.404497957435001	0.370607017573329	0.168595735717585	0.148506122320337	0.108487502994286	0.500633360011839	0.53634055886613	0.363414389613102	0.344083198833733	0.150178564503515	0.149535043438761	0.429755716046313	0.472275206212497	0.174366080727621	0.399997835355304	0.246728226816354	0.125259582787296	0.577746822210058	0.207189535617373	0.477440784826138	0.00261561776271371	0.680782846668218	0.477260445051317	0.241507286704862	0.100295221499136	0.558313169453492	0.279066304926415	0.573865522950837	0.212406352923266	0.198583062368599	0.489009316489892	0.226518809174685	0.49309577487647	0.235628198202132	0.425792444179171	0.748995432854905	0.00353845206168062	0.604570777811615	0.489181489436021	0.522210214258585	0.081152166264157	0.020841733786346	0.136204571763825	0.360622781916021	0.819528493886833	0.651097822837261	0.393241209755163	0.328877052106774	0.411219210396563	0.190081716496695	0.123760858892149	0.43899524466606	0.162763330620361	0.231012829604284	0.0837827196684348	0.118095786291764	0.262701051231936	0.742232030787599	0.66210215766718	0.184404954265151	0.319683290378308	0.349584137308744	0.514538374874398	0.23195752374303	0.413000134811169	0.292091573480288	0.0212678102885959	0.294784529746587	0.163738010771911	0.307117516647463	0.297460875836582	0.251343582295146	0.0770838215765378	0.225565905848591	0.431547689521733	0.0016125319887555	0.262545003351472	0.0531321390416433	0.286439547992301	0.29138167380594	0.00512523304798273	0.36943670270926	0.121947659240977	0.403224084279401	0.143147569129407	0.148771366356534	0.0423927531166796	0.134730283702206	0.469102754331371	0.376099218270727	0.105177687932525	0.083597884352547	0.165153986433468	0.128020053809509	0.439983551008054	0.28245523890706	0.778441065801635	0.0244906247507303	0.00120661856280894	0.435956356250782	0.381211934414408	0.207535853170314	0.393175950998509	0.117659504615278	0.022840449572713	0.316532702509611	0.544620412757646	0.0602884313742116	0.520737192065133	0.167206973709717	0.13733494375844	0.35243624023494	0.12070792164957	0.231399829081716	0.316134615795486	0.141331840893033	0.0266065511350997	0.266886612983208	0.358346682478527	0.130324685907651	0.174094443231144	0.173697899120771	0.171045936657339	0.21537777590516	0.0213856516346123	0.435083050241686	0.0936882359385196	0.383016230508508	0.263178272957644	0.171374904343763	0.00852221135395347	0.21831493759941	0.31094162345264	0.359483085325712	0.179706607549892	0.151460437861754	0.112186124951395	0.623908469956808	0.60043002770121	0.282592809112894	0.412336063836524	0.16459889857792	0.114581506213009	0.42946186752817	0.465342287286829	0.136660806571066	0.322144584507781	0.155775769322285	0.148734207515969	0.312605166179629	0.452652824736293	0.314021093636093	0.103770885033616	0.4478603458132	0.121091710707006	0.507075847862701	0.0605414447333465	0.275413182071788	0.41519268873481	0.343355680825684	0.134868230505695	0.435090145544759	0.609020504207155	0.0457600240044512	0.249897503349403	0.110921453403964	0.359071491113588	0.352205487288509	0.00451886649757388	0.219135064237231	0.385380552314662	0.311375216799466	0.146273114971599	0.0454437073645901	0.0157893882526577	0.188836734299817	0.588553701028653	0.333144170955967	0.129957114946451	0.251144137350905	0.243871887899051	0.512692727482133	0.338918301373149	0.507218094502496	0.490251018354221	0.403302980982457	0.0822046658195176	0.201607776117903	0.199365117084422	0.262608589760172	0.406343095376628	0.236784195355263	0.101210827599489	0.300137314752856	0.452500574820344	0.339111267148383	0.0943432156889757	0.442423267934845	0.119301827424298	0.478002708481094	0.0699657921082997	0.252879086573244	0.503835350069643	0.335523425096071	0.147969856463111	0.541929852402906	0.545468317827664	0.0500822616346479	0.266191664308634	0.0815742674488606	0.378504755961649	0.376794293209296	0.00566808197102696	0.252055467885971	0.323293396839111	0.290639851175535	0.138352501832997	0.0459439083739063	0.0194519814258407	0.212794105405024	0.6208510677055	0.255104057491938	0.117323151268476	0.250848392300183	0.214756442852131	0.594215815127569	0.335825868291722	0.533237669931453	0.551223058120606	0.388158023159067	0.101363074340309	0.210566523673604	0.198726773408702	0.259654590326564	0.456912112955214	0.196252081541203	0.109181328580751	0.488570574508588	0.185662285328524	0.296139709942281	0.104730260697662	0.513581342284135	0.352602883867063	0.281661379280151	0.103696640255738	0.532833755337123	0.100544032997067	0.343213756252193	0.134813984999665	0.33029402626954	0.62731563756589	0.0250588871058596	0.42913389757062	0.430730370268526	0.356648334268133	0.638577530397454	0.0562416400481115	0.631124700562175	0.418214878196954	0.831172033074629	0.106368024499629	0.153587674237996	0.073582721914579	0.372508114198459	0.604860262955119	0.389606606321949	0.270722817779541	0.236331169117825	0.237933506410793	0.0918622421511109	0.146838565050498	0.753262332985815	0.328872265282471	0.354728855233853	0.128752302320364	0.120757895385397	0.208097038383948	0.411474155875773	0.669167007828003	0.286197728677438	0.198236271235839	0.541743896454237	0.237260222403142	0.39305389559015	0.0688814443085136	0.617926757728613	0.463395797528826	0.218026517769342	0.138183343714806	0.481828536525711	0.231389484335749	0.532535726127175	0.168951938148397	0.324438239515036	0.748640210573302	0.142463371290316	0.43697287271448	0.423175689362485	0.414158471362246	0.608901295099295	0.0365888008979784	0.602235069548664	0.419248035587892	0.600177485262128	0.118544503566269	0.0646299961963155	0.114029277261913	0.338200284631774	0.756059969882877	0.491150334265813	0.256494473402908	0.29108938768354	0.280262882939298	0.200861597342277	0.154518581504888	0.704125297595594	0.162710546179174	0.317351094887111	0.128212222576104	0.166703429641856	0.274431942361908	0.568838533543673	0.66195373390511	0.363007160504732	0.228465593555634	0.264231723722036	0.466593489183255	0.139542922580223	0.260722981902004	0.406848939301325	0.232896153696498	0.455001254251285	0.061658994532081	0.0985843705708457	0.180843553135267	0.39149266334774	0.0199199478787926	0.335390450287091	0.323764867696881	0.0757107643873488	0.238125823019517	0.271568004785908	0.189557946005925	0.185471555364806	0.0141203635353954	0.391483679736624	0.344046024291465	0.448845407498973	0.171832419257108	0.0932965178092845	0.0655932584382038	0.191336601515969	0.501611156191816	0.3956098273361	0.0795250186963178	0.0751968066046856	0.0277033651152934	0.312859234287896	0.513796199910697	0.502094221803363	0.420787540507525	0.249695011911578	0.106805942007406	0.361514280391117	0.445404841243547	0.276625673005598	0.24562882799835	0.348164233173443	0.0336159609525539	-119.813250243298	-135.686349810638	-178.24299922708	-178.01429077077	-175.916247715421	-163.079791332768	-146.717319341132	-129.57847064349	-112.794171988143	-62.8001302249652	-63.509936166428	-15.8888732008554	4.06076808308466	-29.6476169840598	-36.3220207069994	-26.4749654721861	-72.50978757169	-26.6396339012809	-31.8625680476688	-2.96975721318693	-20.8214058525664	5.06443082954327	-10.3869603713139	-32.9144134890319	-29.3630157689286	-161.028488353911	-18.7342402463652	-49.5049038410515	-20.0499875075535	-157.381227631881	-26.3297079871251	-25.1375294987621	-27.8899772246068	-65.0168356114362	-161.53201981477	-44.376443207681	-29.9766240542491	-29.9492430730822	-61.7460983240315	-177.326008356034	-58.074374443818	-130.350164873082	-23.809790936779	-117.642138337593	-33.0462162775977	-36.4245122022717	-159.235489668344	-32.8099367529674	-7.00309277456495	-65.9116101504628	-63.260227687595	-127.230708054568	-142.326667330939	-37.4233195370797	522.740586845224	619.104571069168	538.138846259845	583.534781931713	601.436967267946	659.346079488535	680.023942275251	638.040126425227	653.649996022798	646.09029204425	649.711768290765	566.726245680319	515.132985662182	569.5223345788	625.580319209622	551.170120581577	550.956890917001	512.730738542114	566.107771883663	506.852033589439	572.095887496918	505.603604517046	556.717107442547	558.750793090502	494.712893117167	631.601128663831	574.200656263646	645.958228875033	586.604140315607	578.227356926086	604.538117227489	595.897861658937	603.936909290396	653.754738506653	623.045504079319	659.567211610511	596.022861276133	625.678376321446	680.638144208086	589.812606410371	677.149824034113	688.057133366378	603.313941818786	687.130176782075	572.090244717557	635.422748859165	664.96260000191	587.629338301903	550.89622579157	662.012530011939	657.930601679273	649.491982738246	682.84597928956	600.749004454617	-0.0838144608212581	0.000420262873452024	-0.0928218064685595	0	0	0	-0.0846914373096025	0	0	0	0.18115343991211	0	0	0	0	0	-0.0400547829463597	0.158963160082448	-0.178269224382634	0	0.0729565814972511	-0.481955543280165	0	0	0	0.331646702907394	0	-0.115777834861404	0	-0.137959837480533	0	0.132772208472992	0.318921372669967	-0.00573348872796699	0	0	0	0	-0.259085803607108	0.0187030636712598	0	0	0	0	0	0	-0.00478246060486555	-0.00122917083703247	-0.00150272458504879	-0.181344659499471	-0.178512923800224	0	-0.00518922829834264	0	0	0	0	0	-1572.4271660759	133.2721802413	0.644315364398062	0.0120661157024793	0.540909090909091
3600	0.331114462772032	0.476018872457038	0.329357161844059	0.000878540682942036	0.179257999953581	0.00233727438239274	0.379310494367342	0.00105835292502616	0.255113125576126	0.481872311856308	0.291867210996391	0.415661144134143	0.330150512908137	0.236985602908463	0.527570107264255	0.272546591771045	0.0648967527075747	0.421641050110937	0.915269591363406	0.0373735994505696	0.28585948008101	0.312393288976412	0.0322415249378902	0.00119698576488016	0.0767616054081712	0.172320085312255	0.0733104213452631	0.730018575200807	0.663548118182589	0.107839560305059	0.504256946073203	0.460095340889173	0.250339435684374	0.204650011162654	0.355161894203183	0.190422288987977	0.263685176068521	0.000976966638744367	0.00158149146605483	0.163180987955487	0.908106427294592	0.998539655752385	0.00122660990013524	0.412047914401528	0.331765960642655	0.141814794139394	0.664265302731795	0.110733858704774	0.415326423022267	0.120614838990931	0.577750990557754	0.000956568502008287	0.442998425416022	0.297333496833622	0.607379990366663	0.322632227035157	0.379173643595102	0.607029275762026	0.479646747776681	0.615475172559017	0.00192938336805179	0.458714444138485	0.839518509321224	0.00504045512304317	0.77967442237879	0.415459903010654	0.304416494637057	0.00164777077080301	0.00222253487351408	0.131812517477129	0.109350633004967	0.876398499500361	0.856871409893553	0.374931420718787	0.230641116935117	0.319433160295702	0.18741355837914	0.14978809297639	0.512015735982236	0.51330603819906	0.429514692716958	0.0732729618347917	0.200759559818479	0.108530776545871	0.27028182085434	0.436298700157011	0.246493793997087	0.111083760212913	0.621207128798177	0.05128835511179	0.776245130563073	0.00142063263914212	0.70934740104772	0.375518436893803	0.244393357916244	0.00183394226813093	0.143666092671252	0.140265968906031	0.450732151858733	0.128241896327282	0.143715327134389	0.529389224208346	0.588429901279705	0.637598873439102	0.00185202567647251	0.13775748070566	0.728744471800765	0.0015464588149015	0.995990317814216	0.581417059756221	0.606959130331245	0.00147173878211284	0.00319832205523562	0.00114164341636006	0.174491561635551	0.945140881920802	0.940538920350733	0.482489787753976	0.563504597233723	0.368767393657785	0.318718765139676	0.00255685489423807	0.473099418802532	0.18710700930871	0.0754367468974024	0.00196728391038616	0.001255068948754	0.00122329273832406	0.542112920798601	0.659886045008644	0.0611110731507755	0.532372719072599	0.604808886581552	0.00122489757029806	0.778849925132043	0.00114819541102278	0.716707332821956	0.421901992957881	0.222839102884195	0.0177042439705829	0.149668052329064	0.161425484369651	0.492673323879113	0.236128993989686	0.275178087470201	0.373346843091236	0.504436568868191	0.657320921348178	0.00172357537914449	0.260386553525519	0.754323201501902	0.0010420463571105	0.790149116831005	0.557268619006089	0.676515972243965	0.00130488601316474	0.0358866708147604	0.135944549834337	0.213196481457803	0.92406287015797	0.920672713223888	0.417486300628617	0.467806427792647	0.37346064912998	0.27959242163856	0.107769595107888	0.510990162273566	0.212636152985339	0.163514047739743	0.00233573107109839	0.00221942005758515	0.145311904052505	0.619467742752392	0.680165237311473	0.0817971742509414	0.563654749426809	0.599000358303828	0.117412642830974	0.621498932632697	0.00171851430289548	0.70324979781743	0.371018820772716	0.372049897071919	0.0506333390978128	0.442136888038213	0.262437670634376	0.503611348721983	0.273357621793783	0.224576645926139	0.449890914704428	0.552579765672209	0.403744752313523	0.109313127170347	0.337154966351597	0.861305201195051	0.00342907148563937	0.585465244627851	0.70846640636501	0.633893899658959	0.0173244189573766	0.00171490081766139	0.166058492587317	0.20986597631664	0.998847064436823	0.884078518911728	0.37770957046484	0.40771105725839	0.428476489964699	0.243440959760371	0.120795562828626	0.459536953734733	0.195119606793994	0.266320556267606	0.00148544607143914	0.0704369272812854	0.105670808889539	0.602799726145851	0.679908478624117	0.000979603178261536	0.540803113230035	0.588504496797202	0.174280590435035	0.523319927995118	0.00133400942132498	0.659433931047893	0.462891035961299	0.204595269504875	0.0727354205560796	0.569953622105096	0.249268774034087	0.582693110037649	0.185232220914421	0.144273120752043	0.462944868739913	0.223640331109708	0.50799067546062	0.212657789684774	0.403596245454388	0.741396961927864	0.00683274390186674	0.634465975580936	0.500611147902497	0.555878849064977	0.0868695711688792	0.00114382315090918	0.159212638336007	0.311619972787566	0.844277163208708	0.666758578717138	0.390349280465707	0.353959322290923	0.460793296669437	0.151991853112093	0.148090135428062	0.458378601796491	0.191619131180619	0.246141370510221	0.0683924447022058	0.129805162702527	0.312767351251305	0.789074899092622	0.653181828242719	0.164665113284445	0.312360181156818	0.550441793584484	0.236883941054577	0.39374647561932	0.0663214282183996	0.638292497111388	0.486488420009656	0.253488665887372	0.14272893245911	0.46622301153913	0.218712427734382	0.512272717545544	0.170822198974444	0.338919759396349	0.748723233190702	0.131834643146025	0.471395523718786	0.428195115224621	0.470050647438722	0.59809184329969	0.05117474540295	0.60025416144332	0.474466771434359	0.614864554227645	0.123949719070929	0.060463539526477	0.108663076415633	0.327741395351135	0.777221202866165	0.438575234864957	0.232022351660866	0.309084904036425	0.286123731033133	0.213315017661003	0.15797719331083	0.706117401388071	0.0931609739963705	0.267945980401429	0.144618788733647	0.1501361859975	0.237501743550798	0.59189054403748	0.660733953286404	0.374902926504651	0.201793792109886	0.482685059562779	0.161633804347476	0.260575297504675	0.10530444367765	0.479839927757586	0.362410281344496	0.311073588359042	0.102430137605858	0.546070461634302	0.074276628531253	0.345107651947676	0.157831999872083	0.309148803615625	0.701623836910189	0.00707837344386303	0.426756650529684	0.396601218253917	0.34721879687982	0.633414293443167	0.0663009639926809	0.636308710411462	0.405014936450433	0.835137225673149	0.120023934382975	0.171506590816235	0.0778947022425125	0.356939223212772	0.618077238566324	0.377520763786249	0.245028697434096	0.250015689322975	0.232983181797332	0.0758964502515451	0.138921849918305	0.745588858358049	0.287187316878005	0.343217849891238	0.0966569310756066	0.112075127640341	0.213278878610185	0.439399071130229	0.715819196573695	0.265457088514209	0.219425695821265	0.586618284930355	0.230773481220868	0.296460248054842	0.151855375123432	0.497791520582932	0.22226244010632	0.307136646558391	0.0901085514767241	0.561375059059597	0.229573112401782	0.522323524205063	0.0988048306387222	0.344784168004942	0.62638369573816	0.053253311354519	0.535834994999631	0.375874481769337	0.381169524003718	0.444780806789948	0.00264845583650921	0.603972217445311	0.352559310580127	0.43938584675628	0.152788793827999	0.0480897628052466	0.134900647917976	0.380302784243647	0.731179669315799	0.427873515458829	0.117040068320699	0.292360297043348	0.179714556523926	0.162264122400332	0.108580998661347	0.547553879589083	0.225254862700727	0.192122604447138	0.100284206717727	0.0734876549823305	0.338859316775641	0.398659276067582	0.551148965550214	0.193398280174537	0.0857939686275184	0.273854797312801	0.48504431166619	0.28887879715195	0.0847984508146225	0.447059478372513	0.141128545041956	0.529943153597207	0.0802158857865728	0.258896223928531	0.399511353486242	0.332483649437268	0.108928402781552	0.420887089565098	0.602838954900744	0.0036547806035343	0.184794811462864	0.103705221071298	0.313832122702576	0.360590149134787	0.00730554493731423	0.22630528439308	0.312969606905005	0.299347632262936	0.138704231191954	0.00349698927559542	0.00178242422807614	0.204241342907813	0.643365079506048	0.383470803354817	0.142017226336128	0.272237786685995	0.205070888073084	0.473510364999288	0.30399683643646	0.553321441575059	0.430639422367854	0.400780785362227	0.100527785951778	0.215439128588611	0.28895989462668	0.269258418041517	0.366084298663526	0.253395716251124	0.0749085138554686	0.276951340511428	0.438890037063755	0.339294461130986	0.0943302782502759	0.456527912308637	0.135494219206635	0.516846712170521	0.0908070772115266	0.254346349480025	0.563298254224616	0.366423954059501	0.14009553555508	0.505772847519524	0.548893080588487	0.0369877338135182	0.244594918523114	0.0949781564313561	0.376241166637427	0.373587902186972	0.007093104631151	0.263715312170445	0.342547116055468	0.290704859415739	0.14451724248793	0.0498794977563212	0.0299962163898191	0.229532508319494	0.594786635012965	0.237293146850461	0.0851229212890956	0.236944048422145	0.214956075036207	0.660981698753329	0.329968635660493	0.536209919183406	0.467690330086899	0.419325590846708	0.0984938902900232	0.176120569822129	0.187659101941198	0.263484537019354	0.473292791127187	0.211160979874121	0.11253674092529	0.509641843645753	0.51491271587646	0.150089894192256	0.170252720466366	0.349562063922633	0.278851829327591	0.515666093118214	0.168131814098765	0.0413870584038828	0.395902180303432	0.0740302861310224	0.132917516757233	0.387869681346721	0.560242746590722	0.080416442353902	0.031004808562107	0.155945917914646	0.206787482433291	0.155548092754995	0.0977985398850023	0.338609131633427	0.187846273588666	0.277030443296245	0.29527093034102	0.242395094075984	0.0309404803241417	0.146279676943241	0.218596580134349	0.411919747070108	0.0283410332485253	0.210534048992375	0.222589938268733	0.645999528337499	0.762813719769538	0.271783627901901	0.200811783726271	0.169167185361757	0.131605762114219	0.341477688730232	0.633393829149936	0.186236955791454	0.354907934904181	0.199860625732149	0.161245532793465	0.453715492617046	0.60583273211866	0.112153567535887	0.220057516846166	0.404323230250067	0.220585947374692	0.535028216411155	0.176467781753644	0.12913649168044	0.367343564780563	0.00110838252366475	0.0628448795931922	0.482606618437766	0.574038677248762	0.070048071878707	0.163054091313148	0.0981085324545438	0.129193314214797	0.169448881645785	0.0635829644354821	0.23400242028248	0.272393865905691	0.324658866115072	0.326925309259644	0.267525100149547	0.00183307506258694	0.125844548916176	0.170404863635993	0.322881963910586	0.0453815317096874	0.0598201745860057	0.171018320517281	0.908442334728135	0.853427112611338	0.360963112465349	0.381714886244129	0.00173975515773152	0.232826276281527	0.445833142735404	0.613927988722949	0.0857027456388924	0.227584571401641	0.0649482461946132	0.140865619556738	0.370225381445762	0.368807874031213	0.0745013506409401	0.207565618432537	0.488661371734486	0.245010659337476	0.302207196827433	0.0355830562512533	0.113616437763298	0.416514499689827	0.114169501650082	0.137877613735678	0.344325451156781	0.782049544246329	0.0862484916540496	0.177198745517896	0.15332289615784	0.189861412187425	0.307574898677391	0.0744642259610944	0.470786098482228	0.258573383762291	0.345249317389652	0.172900194955514	0.192262810588738	0.00172007999287422	0.165814035377161	0.470571738693262	0.345459416182758	0.109673119792087	0.14452862998254	0.187348373247261	0.693403512263125	0.680685539346972	0.448070792069317	0.190885437061446	0.145243833145299	0.205409847011205	0.461582261503818	0.527498541297842	0.0847250683610533	0.00094977142674216	0.288208964082598	0.152706943218191	0.429674734538916	0.473640771831031	0.0918631341074065	0.31217218647935	0.336953180899259	0.219868981706823	0.377260147691226	0.13526238234308	0.314700835137403	0.27989714192319	0.282609003257989	0.0799033482118066	0.426039323679258	0.514687793507069	0.0925332797292974	0.231085345783948	0.200259108113803	0.270508283399076	0.285087786756067	0.0382866168749237	0.375305710696172	0.25573466750193	0.481115735611943	0.278319216838855	0.168482593420558	0.0051756588712317	0.164761930043351	0.405362524206946	0.326013633910566	0.16957018291416	0.156899478434763	0.0772030883168176	0.444676197102413	0.523626764525638	0.347979435225658	0.294237807330359	0.174549724600086	0.154347699952066	0.407053815142583	0.462549141250141	0.199435133141888	0.429603592171516	0.215412581174789	0.110076529210811	0.486361212037829	0.471676882138674	0.184410410194652	0.369001171454919	0.32382815454571	0.0899237320603137	0.168283685290115	0.162663922598767	0.34171927506689	0.208143313402104	0.252705346048499	0.00128757089902431	0.180685458563897	0.331864289047815	0.0341803633457842	0.230015281831928	0.0516668614059163	0.314184628630185	0.238920632054182	0.00529948781064193	0.452352287237037	0.0664787791959158	0.518990823883097	0.236072045594438	0.191101038971367	0.000894576265629459	0.0692350770441137	0.556632952760127	0.402107463431663	0.127566305155867	0.155685460607281	0.0964753640567783	0.925526016332059	0.275919856595095	0.231741898566345	0.555907410872479	0.0484436488048595	0.132331421903568	0.437177408157526	0.375274783948083	0.135860508902317	0.315307906110465	0.166823945605481	0.0594875222494171	0.518017752317653	0.444597037915978	0.414684939149072	0.204073875701953	0.642367110718858	0.0448358612988361	0.367932547844216	0.299346885799865	0.390174377821073	0.362724597847039	0.125485068641824	0.0632258121673192	0.0332420885689107	0.385997242298305	0.00110399178082109	0.203865180023381	0.0286852406117613	0.474721436286454	0.655555360563018	0.00441642765737817	0.481316181591131	0.0368015191004074	0.704819540798468	0.0461823365935193	0.0019472193996188	0.0660724140494223	0.23132430162903	0.469059427598686	0.330556573695126	0.198407663825602	0.00142123731470149	0.0789973981833926	0.058499185310899	0.289564173332049	0.154525151962418	0.863056559699576	0.0475712554598255	0.00157624129817075	0.281757020007783	0.339311871961601	0.51374742769036	0.681412777337555	0.14377749898709	0.0257201672605319	0.51998786872095	0.483543281151381	0.280150069811093	0.369955924686437	0.171740650174796	0.00116345085865298	0.0394452344624881	0.203229326829331	0.409134766935482	0.285431083624079	0.371156741772709	0.117553282074141	0.334638479129791	0.383873059727207	0.00288620341988782	0.116440734702286	0.00125795932985513	0.133354588898384	0.295866833311483	0.00729308993530606	0.270331768728841	0.133242027248004	0.615110358878693	0.0778814032734588	0.169422631582295	0.00326927575279802	0.0944998906977499	0.469440889668752	0.388166846892058	0.0508493384377552	0.0909641520901849	0.228299083871082	0.00156027907427829	0.475082672440223	0.109498755321311	0.809812019924171	0.00106215557206301	0.00126141524331674	0.491570114307007	0.493561728399714	0.15518043742174	0.00118254788818083	0.0776159215870428	0.00145255941691931	0.18068546360135	0.54528834451277	0.143597523430186	0.463268353076316	0.217220189221271	0.0880915056308179	0.256857372013043	0.0348152340874123	0.344574127329001	0.460874165432291	0.295440320308598	0.141185787110991	0.266861610278826	0.428162072937109	0.0397552000977441	0.370027803391125	0.153370386172445	0.217559956614375	0.111123897030189	0.00114951920831621	0.590978405721714	0.0347165966511234	0.284626856008094	0.264698612647367	0.156138844383895	0.0029408548772777	0.258474704425738	0.391292500345751	0.330062835204967	0.0895801164534409	0.170229919336288	0.0990352730584649	0.115082818064459	0.632455990346191	0.43647530576372	0.662302173176723	0.080572988198168	0.125838765153619	0.344891691029695	0.3289593445645	0.335121020457177	0.653560332339307	0.153314951076795	0.00201921354193744	0.305256856401591	0.531251692498604	0.0945276850604403	0.409059689685918	0.091291483294569	0.00181988700164584	0.352205562222374	0.0296530935740279	0.225386211147086	0.301708278637665	0.255333853367446	0.0347132203614924	0.311172218167606	0.399202295277727	0.039769842936113	0.0971807468467407	0.14706073086373	0.263861305679729	0.376438909798505	0.0185612549530713	0.409515327958158	0.153941242051504	0.28704972514472	0.247467260451635	0.194902948783483	0.0363235994843034	0.124645267888179	0.324436155329319	0.333162041957289	0.129414756352364	0.0297002359925328	0.0289183600473718	0.58127692770722	0.60406342481589	0.320603702066898	0.414576687517047	0.240935373361874	0.142933121910702	0.517516913261212	0.388450067025719	0.0272982050932938	0.476402662116525	0.15158978877601	0.0959330594858804	0.32571137284694	0.523888683245197	0.0917945309081744	0.386070239886862	0.175215142690795	0.163295997454354	0.28601373373431	0.126293427862635	0.335119830947119	0.266084838833422	0.220687503244312	0.0342934742667564	0.243119805425693	0.343939646815737	0.0935284542354986	0.178062425626774	0.157088969494435	0.202807695057689	0.362708266460979	0.00720243030689249	0.423748726851868	0.104322637426001	0.403629471510915	0.279800135944687	0.127713676757339	0.00209654849299163	0.167925184047965	0.381680702714073	0.38901391319297	0.198654609922238	0.10181829087064	0.0675555468114241	0.50556332313216	0.469913834737535	0.281088802119983	0.432459678706875	0.186320071465135	0.133022950204081	0.45823141819277	0.321344453440924	0.136666681628708	0.401810232692996	0.208747086207671	0.136297838449536	0.185238567376202	0.56579378915501	0.0778728680987562	0.522190170053079	0.167567190257597	0.123563671568073	0.371660653429177	0.0418862583347217	0.179725533381433	0.272652859608267	0.334328293650913	0.0269479316055056	0.283472722847511	0.313526072823986	0.0553651909566261	0.121569706587448	0.160483098153669	0.131125073663486	0.183742398881093	0.0284023043781108	0.410411662305935	0.0418825627104522	0.381973128309089	0.248011385756527	0.198121980986129	0.00238550249877911	0.135758507271221	0.2529153972087	0.279046472546417	0.116284478922331	0.0294913837629092	0.104415818695895	0.66014904776796	0.618200892654283	0.239032745067632	0.474674758611431	0.194386076447455	0.119719007388428	0.4684678986808	0.500393204313951	0.0792185475580492	0.320303113310158	0.20872279915004	0.145874641531961	0.311828639311132	0.447122086953022	0.0888400019802476	0.424182981491412	0.136802996736891	0.0295817060833402	0.396216927044485	0.0987095733797088	0.339566240128028	0.266449150083813	0.19552452082197	0.0771954520512381	0.353553839812126	0.237607411844933	0.0363954028400894	0.303179932236166	0.120418893633482	0.254663976137044	0.321568634277357	0.0336845494416377	0.389568756646192	0.133968009169355	0.408245918023724	0.27026501305825	0.20095358691115	0.0234381714606722	0.0614826406666586	0.352560141590704	0.464749419438105	0.102020014321761	0.100358460667422	0.085726211964106	0.504872974521946	0.589694142874306	0.178936446521119	0.56491407778441	0.169265789668888	0.152858938315614	0.471745957173785	0.444306474466751	0.184045439258906	0.314909854249146	0.147180800163629	0.0708635992600802	0.250517371918089	0.449533888695488	0.0570797480405073	0.267598138831597	0.374379177622465	0.217889029593145	0.485292046141982	0.0525221048712766	0.0675903092653504	0.0319061275755753	0.37924570677422	0.029880110792492	0.300128282455873	0.251515719180331	0.0745792322625666	0.235916677257695	0.25086841602818	0.0506818093238727	0.154012218619561	0.0185519570105772	0.467004585072791	0.490260698443558	0.51238218774349	0.146005494766789	0.0904712886071889	0.0646270895306684	0.213309395289541	0.576553971103464	0.441065872843545	0.0436056993994467	0.115692452687157	0.00161446935503767	0.236623759785369	0.60976703381947	0.426818517811885	0.44319223411509	0.212292990319613	0.0653158302933926	0.46101319506066	0.440909319321167	0.28921921890969	0.21125885469892	0.392470036743798	0.0017455903531715	0.0564918559811116	0.530650181382032	0.014508750058245	0.237539547347161	0.563445884382122	0.287254446761014	0.522006804205944	0.00135927159778975	0.104007352249552	0.0905150374263523	0.448685487050129	0.00114772975298979	0.181229854445612	0.0179035873608914	0.0825537925752809	0.253842352593139	0.337345663025121	0.236419283784597	0.09008202723071	0.00103249398722465	0.558877473985829	0.576126205407197	0.394134398172671	0.241965582774551	0.00153498292039037	0.0884023259816203	0.137339810596824	0.501303953862449	0.392949224876132	0.00105542813439973	0.0988071005448037	0.00151031117449718	0.00132744948547982	0.560429266494825	0.556912571393833	0.853338929976547	0.199418330625311	0.0788028416131642	0.743515075456485	0.462194885204243	0.265451133690167	0.0972329682971609	0.77785676937514	0.000997515680799304	0.587502169368135	0.133959055498142	0.597421290075585	0.0158087567285648	0.623956072327244	0.342195452868744	0.391513386374606	0.0370062865141603	0.404422187758278	0.283692299508368	0.514517159039344	0.243736784045908	0.286667062929905	0.413441947151676	0.507776872203061	0.401568086628496	0.087735587766315	0.339578208955029	0.813526519386042	0.00719093277296449	0.658425821872321	0.656000946049764	0.619605522643869	0.0299334582677641	0.0247189831606095	0.152608912874558	0.162405246419277	0.92214208850705	0.849906168063899	0.362261178874402	0.39226841296989	0.391832944850715	0.252460331024328	0.150891698917199	0.413212496441952	0.241987552075001	0.220799432293863	0.0136917021019403	0.0672483703215018	0.116193755344733	0.599895272975193	0.604395154055643	0.0460963522646276	0.486462006651634	0.304309349828719	0.494100015923419	0.0890062967110013	0.407860112345491	0.180680812933468	0.138267558289369	0.335637411340814	0.125497284683953	0.347207399528386	0.272969862904648	0.199093654045353	0.0353560552410806	0.295016029921014	0.34836632879991	0.0743835840498845	0.21228218566432	0.154868820247536	0.212574282586119	0.30195228119766	0.012936439049501	0.40910073770179	0.11672073462139	0.394403624029628	0.263605859800355	0.143253341342441	0.0164071439240668	0.148365381366915	0.35485044270862	0.354383388029258	0.182532400896009	0.116186506274475	0.0667316253548835	0.522682662313308	0.50704647207218	0.283625269669127	0.422268814873588	0.178630735028046	0.131128253152457	0.433477405530508	0.33384245036639	0.152510551653979	0.376065128512669	0.189664824617029	0.127365263035386	0.345419433762371	0.384729992890378	0.1833511064962	0.273536722707433	0.42239523219542	0.221715093509154	0.480003998869848	0.0586740601800226	0.244094765077277	0.304209344381315	0.377566367397212	0.0825672652344086	0.33196313111164	0.436375546233701	0.0746199999718176	0.18495248795972	0.202938762692721	0.25245429983958	0.310882180212714	0.0185855254684946	0.362484500610253	0.332393557598333	0.413984571154428	0.157333187213611	0.092424152015192	0.0489118400748062	0.209875856641064	0.531205530950369	0.403053740169228	0.0998965164541824	0.141328451287957	0.110147296323531	0.406242605887928	0.475260756118292	0.516921237980297	0.378523200469991	0.219450307450824	0.0951203432945148	0.279727969069277	0.459796766033409	0.280328963359248	0.270811680387826	0.267268137335363	0.11670384033906	0.332042035210065	0.51359516651467	0.105793257890463	0.394624559728055	0.200550431545059	0.131780590249282	0.318469283860882	0.104601769829474	0.295467047945719	0.296719522255983	0.209623779872512	0.0461039516840957	0.333225699520235	0.377789390225613	0.0687283454404196	0.21798805074587	0.150624271402336	0.224525095213466	0.3297242679732	0.0121092859622977	0.358227641893962	0.148087641676615	0.355912900281262	0.263912948795784	0.181635092734823	0.0306930565469882	0.136047474916678	0.354532298900258	0.333712247063495	0.154872907331759	0.114120076813259	0.0813323374533556	0.533022120732971	0.551998224866071	0.305122966712217	0.420005158370108	0.169276919218861	0.141577549665629	0.469998862873513	0.356566693168194	0.145472739384591	0.411814754199942	0.176438593342405	0.102986830908807	0.424474855822646	0.140490537279865	0.636553369192535	0.0362076526822902	0.443871884363211	0.0199056677287558	0.546198449775636	0.00182673011210021	0.376287096227301	0.294990793313057	0.578879575441798	0.318540393123647	0.380251798860334	0.2407886924079	0.515803388865606	0.588251373650555	0.0308779449182551	0.449252041565298	0.837600409805887	0.0212769096565185	0.742502725652092	0.765039575634268	0.392987592199925	0.00147439801010849	0.026205189470417	0.142755055368439	0.112501065891175	0.826059692484104	0.849037415945113	0.36206539340313	0.534812933481869	0.3180127718683	0.221724131826165	0.151179748049024	0.435080937293402	0.179102393430739	0.32110985116051	0.0174619032403892	0.0393425498119131	0.0904615084552319	0.740104257926165	0.640331840133488	0.088972941026317	0.474755964372466	0.378053851990736	0.480984117933935	0.11663524130626	0.360183659001995	0.285133692837931	0.111397063581966	0.322390382383329	0.12070842164646	0.300211133358598	0.306766946903533	0.247905029556722	0.0555267138521206	0.342084381276459	0.454315908894162	0.0630717070476856	0.236307400236013	0.142942766010305	0.273794728781984	0.279357266692653	0.0152706703547214	0.398267758880329	0.153093168280313	0.389906482537966	0.242466976225113	0.167546351943236	0.0409105351562286	0.150739057105943	0.419909791740686	0.341360103833099	0.140764393068612	0.113207942562448	0.100625419921259	0.512811125884734	0.509194704982098	0.358168074925236	0.430817435305136	0.160199454425549	0.130127595563249	0.430885628871612	0.409772630915253	0.190642189673054	0.409513642650537	0.206698814016437	0.107853529407792	0.363963822875408	0.459222951274213	0.129861476992889	0.3855275936609	0.231791277228772	0.0981390230780368	0.279372645974512	0.14264359678861	0.317046060558493	0.292844086896195	0.281577346335375	0.0517348503942347	0.338333044644398	0.41340486833838	0.0581778821512085	0.249578566408603	0.126476471627588	0.246495207351493	0.27123048196996	0.0179373515991094	0.379292874359698	0.145501207888826	0.417366652118751	0.247820797084071	0.161942877979512	0.0436436439479287	0.156525787241767	0.395766427519919	0.39379482389496	0.112822066124543	0.103971899546955	0.109124398886015	0.490557374347491	0.476592379990975	0.312142385445168	0.527779515729988	0.131977627459917	0.0972947644081155	0.480703542625223	0.393466439293218	0.201952478987006	0.392211311848764	0.143612155361601	0.0934446732991066	0.345353147885229	0.449542860474533	0.170095964400032	0.362145497590557	0.23265002207828	0.0783751575559067	0.263690324016244	0.1478798371678	0.346375673525012	0.260103325900712	0.246568360423543	0.0581336159719702	0.302884228010938	0.418580407059671	0.0432164884944451	0.252974161006358	0.0812299362496552	0.263908027141994	0.277365416614957	0.00561112026176043	0.406926312343603	0.144095087296062	0.460903804797166	0.224813157031038	0.160352042926629	0.0452093325527917	0.15236678525173	0.460387961073961	0.371249605345894	0.119906333443461	0.106942592244981	0.105649443292592	0.44096845821181	0.465170738286009	0.274505345806268	0.612371396178704	0.0656822757839226	0.0814303847246821	0.475020704122564	0.383252193857197	0.217778396155216	0.377886694798509	0.103805328883472	0.0732271603471934	0.322000457674862	0.443974616281593	0.285332558915132	0.102409134464758	0.447255585669744	0.132618738616664	0.523135731732466	0.0670578237794675	0.277990260495602	0.417631797113792	0.34037421302703	0.104339822520382	0.433540546919579	0.670054452994581	0.0283738155899735	0.207618193087705	0.114475049853857	0.343263294489756	0.374585584148743	0.00924527431789416	0.213391271010187	0.341510752309345	0.312939541066491	0.163073012019492	0.0271609211789962	0.010276382808298	0.183420316418632	0.620066046145155	0.384004206421051	0.1244767107415	0.245500820642006	0.223261791346861	0.508780284369403	0.333272995452939	0.562405509931984	0.466753875969242	0.385679189107263	0.0911224724882899	0.2053705777615	0.244284598276208	0.263527555894048	0.378659740760879	0.253570609914833	0.0853920084299421	0.586026610051613	0.120180882064607	0.651455088549144	0.0168075753172671	0.668308981838591	0.315345122770922	0.365969459298484	0.0304645975967569	0.316354116224048	0.259456024896005	0.517821521179204	0.238774839155651	0.324003007595579	0.362642248943588	0.506017466708907	0.451181961894519	0.0465587691289888	0.323926203657806	0.75209072478568	0.00865951204931509	0.671894925307671	0.67565365276582	0.599408223690536	0.00106523058507286	0.0323138608087672	0.134426222272837	0.163986071743873	0.87385763296463	0.89554249053006	0.363231356578696	0.394548822156951	0.375548500988102	0.250388290055738	0.14852491287594	0.439026307722225	0.229142503788434	0.233283410055416	0.0102072158974656	0.0443431858689582	0.0852730041994696	0.582390442634366	0.650040587387017	0.0801911239683828	0.469041897849586	0.411900042045664	0.459021484360857	0.176882417161894	0.248837911383777	0.431851526756941	0.190597825426854	0.37272483832362	0.143320623968352	0.292187869277951	0.328776885405364	0.235724864917394	0.103464108899553	0.358223148425437	0.555852206222329	0.0834042801663118	0.219923875043503	0.184072298033519	0.301605012345988	0.326155618946147	0.0355484017756952	0.401417070025267	0.253441187973921	0.399766777057777	0.246099843571207	0.181234699390763	0.0287166837435669	0.180967479193752	0.427471961256845	0.376799450632257	0.108240907306495	0.190148622276777	0.150667182631092	0.506430601352758	0.50924541177571	0.376755176462816	0.306174118268146	0.173166764206882	0.145738308323243	0.383718570975693	0.454122110939678	0.202016935764317	0.333901102053785	0.267587179570294	0.135452613137487	0.349485301608784	0.47511348230986	0.197000445066325	0.375943561095127	0.227280279683427	0.0637243934500969	0.263744918369857	0.146254384473761	0.314487699363436	0.298407247387853	0.253709157300527	0.0768045685687051	0.247081028132236	0.434565707228224	0.022741091425582	0.223472288208336	0.075917489852411	0.271921282312254	0.31256597200887	0.0028641300797714	0.405155349583782	0.147537326496785	0.425775628802546	0.193227429477188	0.147673118065129	0.0336715729148161	0.153679488905446	0.492575241077112	0.358588741304287	0.105040207836988	0.106226273557299	0.136911620416062	0.293975516750488	0.448777337935614	0.297333577111417	0.705851087200232	0.0667138659480257	0.0545909013774179	0.439304759006817	0.385213867995984	0.214145718527219	0.360788618950711	0.110605671886888	0.0478184922631613	0.42227764219555	0.449008537980062	0.181874316412516	0.206995034183486	0.440399839187695	0.199426874574395	0.433602739412773	0.125315590327919	0.220302379440087	0.350738947889373	0.101379965120666	0.109412472199107	0.37428474360815	0.60916880504845	0.0722111352203714	0.164391287689645	0.155586983138555	0.257148422622689	0.242469760753395	0.0483676815469109	0.33590951021412	0.245326997095793	0.362884019265245	0.243752426650857	0.216245123381416	0.0227264154182799	0.168282518045756	0.334388153782457	0.3667694868913	0.0934302798843107	0.161392973764133	0.158449531851172	0.642695516336473	0.621787802830507	0.328107427641687	0.246760566032616	0.168091518802631	0.183398937686775	0.403247614723415	0.517745123810754	0.148599756087843	0.292007786342334	0.241808027913265	0.152098420270619	0.420316418375829	0.411163310608326	0.225514563901614	0.23464226927066	0.476961517654782	0.211882376092077	0.371561821823386	0.152191546468585	0.263589679375226	0.325936134148676	0.327888343907927	0.118360121387901	0.341234800945683	0.564747927757183	0.0766845807926018	0.258630983200347	0.231643374066845	0.241877997952106	0.364715002441977	0.0263308135191535	0.419002918572667	0.308022423869591	0.412241255567864	0.160025448448461	0.142461633647512	0.0443830842720776	0.256301493391311	0.536502850824944	0.450201933522111	0.118952608691673	0.223584393416315	0.146203613851337	0.442714028075887	0.42047360909149	0.50142309290938	0.330066660133154	0.193043316246232	0.102352249260554	0.334735919174212	0.410647028281118	0.244064800711192	0.368252219708077	0.259052983773241	0.107539246826276	0.6065120581293	0.0567755715171177	0.785987696221275	0.000997696234487554	0.712543950910305	0.385406764964513	0.257651420753391	0.0204068505880428	0.178603965864998	0.171630055256087	0.52696148700828	0.238809637501628	0.27916384201276	0.393218371855257	0.515647300996967	0.608727125870541	0.00155909557435425	0.25583254295867	0.747719060793318	0.00129048267740215	0.785852473795803	0.589935375745023	0.670362822904016	0.00107493492426092	0.0255699389304919	0.129717639644169	0.190950264953851	0.897254197630291	0.915818411625693	0.463456663885654	0.483038689147782	0.379047594854622	0.272954479973332	0.0975675074881285	0.480959788655595	0.234973547415846	0.17902025642366	0.00150329596687946	0.00140811108559564	0.107496835705311	0.59658289405216	0.665498330004589	0.0901225324279116	0.579844630702413	0.416668394821336	0.400462377964301	0.257526625910143	0.267535606019917	0.472419626564465	0.197738285090233	0.429365208624487	0.110813812450799	0.249385603410321	0.297546594896464	0.376204975873564	0.118602098072617	0.367491822519824	0.478051001405792	0.0576612916764183	0.217976801072098	0.234793396538514	0.256508938310779	0.345954478278573	0.026445649767167	0.374114006212401	0.317786465281469	0.372565184053999	0.13256512453066	0.121097252346098	0.0457686687957394	0.219136408823759	0.539326800781581	0.433558294170495	0.123936564009316	0.215025859844304	0.165502396539343	0.41030758089805	0.406710670086464	0.467752522242116	0.360508956072026	0.224128385592832	0.100450623980843	0.312879233350374	0.42961938132747	0.247665494241909	0.316685051281046	0.253969363225722	0.117502351889878	0.589592498916979	0.273286705620213	0.364441922250632	0.0928866990438683	0.553553400482549	0.392818100411792	0.231953051592612	0.136683217774287	0.492198461349877	0.200418532021964	0.513096497044898	0.142089881441537	0.318730023724562	0.645994847690597	0.124018602267986	0.456741586455755	0.377889392331259	0.454480124986324	0.60395374788911	0.0434455410336129	0.602710687952458	0.416108759760263	0.624865610902732	0.129751703170959	0.0882559739622745	0.106237934507321	0.347000586975455	0.672455248697632	0.481413324704296	0.221730628327389	0.278468768467494	0.257230965218277	0.172467210950509	0.157392862856949	0.658373205075924	0.198366971634003	0.277914573358942	0.153016330747036	0.160798135921026	0.303767992020002	0.445406518915614	0.621267249048697	0.281105491139134	0.187211200835331	0.489708096040144	0.440206069759991	0.172906067584717	0.219487291150765	0.439497768877772	0.258978999412952	0.476736394099681	0.151490530206212	0.158989488831898	0.342269244750484	0.0802871674786233	0.10477340487561	0.379845342558859	0.603497798695899	0.0654342501889982	0.128421998483678	0.144332479112609	0.191121231769097	0.217821697261451	0.0600739648135951	0.293785914685888	0.235269122416212	0.325632249547243	0.248023911046174	0.236778303915588	0.0213413754391373	0.139323704340338	0.310165336791029	0.365149749431059	0.0706953165508826	0.153748012603087	0.174132549797743	0.665363792863097	0.704390707245959	0.307360737913542	0.238658055604589	0.132784064992058	0.180553595719037	0.38349466644153	0.5574858216843	0.13374778278184	0.32819833246742	0.211009499569357	0.152438996635324	0.565962969448728	0.265508056937516	0.349373114611314	0.101282733349881	0.573139530319585	0.327397979488926	0.315736791266207	0.125458220393787	0.473837118613347	0.252706103951892	0.502295274881141	0.114290873280043	0.355773597641346	0.664289532783386	0.0948277673867047	0.453791895310871	0.352825481752961	0.374443654010386	0.541460947869885	0.0441511670401111	0.564299434071036	0.380205510836103	0.519781283843155	0.147262389517698	0.0840797690388883	0.111510791305809	0.311271076674757	0.670831123996413	0.495553595429543	0.197841509260454	0.268448345307283	0.170151964684668	0.211032653616196	0.186252917655076	0.598148475708376	0.223621264978012	0.214045787023368	0.15235464649703	0.200655831148282	0.314995485237106	0.388146816737605	0.587883299742323	0.212653976309301	0.1288884292676	0.257454158022599	0.453882341241625	0.0676332725337352	0.278865401620122	0.404651394694832	0.241775506017527	0.463833249533373	0.0550304904178761	0.0682626946271069	0.0606991630965152	0.358159106774957	0.0218964531519238	0.291833653386	0.241235003787012	0.07771151590592	0.22050570913651	0.273321645369766	0.0836102404352194	0.177640618200033	0.0225990400883252	0.425189563965188	0.468576331381261	0.491162633500812	0.174213967726508	0.0955189406580405	0.0672652009793068	0.223611329457028	0.526201061488206	0.432701074450321	0.0635008871436573	0.0940066280901303	0.0010501566431228	0.23906756591424	0.555322894244058	0.468237477618681	0.493285555059744	0.248155501787994	0.0746467702350834	0.452717397158989	0.432869330529944	0.258144670635888	0.173336797397302	0.395508382641746	0.00135888759977699	0.387921088669836	0.453883977165948	0.118978801183373	0.313759370691536	0.389925350594108	0.177420235466402	0.343698862450229	0.128320066493459	0.314234247660273	0.292479450871085	0.260718745384296	0.0820778445741169	0.359658490780433	0.519641488856939	0.0731941165039306	0.234833379416766	0.189131356311343	0.281870302053794	0.325598691012054	0.0294398145958645	0.413717226946259	0.222238791709361	0.437835147666629	0.24586819468204	0.165095989051521	0.0283819047194623	0.171215259021159	0.404185299153223	0.370607017573329	0.140277276929477	0.148506122320337	0.0960380349424793	0.515630941765084	0.53634055886613	0.346565120615668	0.36891582619416	0.150178564503515	0.149535043438761	0.429755716046313	0.472275206212497	0.179954881444034	0.399997835355304	0.234699681646853	0.125259582787296	0.577746822210058	0.207189535617373	0.477440784826138	0.00261561776271371	0.680782846668218	0.46802142396592	0.25129051678327	0.100295221499136	0.571631189058639	0.280398338969972	0.578208949981474	0.212406352923266	0.198583062368599	0.478709193563712	0.238486962346748	0.49309577487647	0.213769156254094	0.410328400021799	0.722825514990207	0.00658101702133364	0.590976853223465	0.500638650750858	0.522210214258585	0.0962938665991891	0.0206071488032502	0.15042412454998	0.373371713417199	0.819499221798195	0.651097822837261	0.394120289500639	0.328877052106774	0.410486890432138	0.166777100841083	0.123760858892149	0.468179261842127	0.14925553830667	0.231012829604284	0.0837827196684348	0.118095786291764	0.262701051231936	0.744668877398696	0.66210215766718	0.184698560497047	0.319683290378308	0.349584137308744	0.514538374874398	0.23195752374303	0.413000134811169	0.292091573480288	0.021379020255141	0.281535625606044	0.163738010771911	0.343602058483649	0.315873237925054	0.248260528048163	0.0770838215765378	0.225565905848591	0.443040114418537	0.0015795139921122	0.262545003351472	0.0553467059780675	0.279276458992847	0.300020632665099	0.00331481800822381	0.386764239881519	0.151677093280086	0.403224084279401	0.146912662259042	0.158415081302508	0.0446638180113764	0.131963795099972	0.462514633702471	0.376099218270727	0.0976044738734825	0.083597884352547	0.156878926441464	0.125974256451534	0.439983551008054	0.282769615293419	0.751828916192131	0.0244906247507303	0.00120661856280894	0.435956356250782	0.381211934414408	0.195775821220517	0.393175950998509	0.111339942380387	0.022840449572713	0.316532702509611	0.544620412757646	0.0602884313742116	0.520737192065133	0.167206973709717	0.141251192112379	0.329576694209636	0.12070792164957	0.250722536037325	0.333509376453239	0.173109184916923	0.0266065511350997	0.266886612983208	0.365898902345019	0.135973094217041	0.174094443231144	0.186471987285789	0.162448822230576	0.219159777508331	0.0176833060984533	0.433998525420245	0.106235057283537	0.383016230508508	0.246733303244078	0.14845526947583	0.00946493818717037	0.213008106422351	0.328906560513297	0.359483085325712	0.176546149130966	0.151460437861754	0.0964559188227939	0.621819611431287	0.60043002770121	0.280536366975802	0.442790786337994	0.16459889857792	0.114581506213009	0.42946186752817	0.465342287286829	0.137582804401796	0.322144584507781	0.190157900921888	0.148734207515969	0.312605166179629	0.452652824736293	0.314021093636093	0.103770885033616	0.4478603458132	0.125539095194094	0.527772066692531	0.0605414447333465	0.26470924125409	0.415236959256695	0.337994853896932	0.134868230505695	0.435090145544759	0.60160470909047	0.0466915462477724	0.249897503349403	0.105940382306076	0.339102785302786	0.351570991563353	0.00740630882313848	0.224702304697624	0.342862430915973	0.311375216799466	0.146834492823866	0.0429112442114672	0.0144746780173374	0.204307665352713	0.605875290059997	0.333144170955967	0.131182014059373	0.251144137350905	0.24532899561625	0.518825708933535	0.338918301373149	0.500387213593664	0.491160318591135	0.403302980982457	0.0822046658195176	0.201607776117903	0.199365117084422	0.266616303094927	0.406343095376628	0.224730009317894	0.101210827599489	0.300137314752856	0.452500574820344	0.339111267148383	0.0943432156889757	0.442423267934845	0.134651771357639	0.546202222645144	0.0699657921082997	0.258805091098279	0.478369901525031	0.336894161978042	0.147969856463111	0.541929852402906	0.58032473293646	0.044822079918408	0.266191664308634	0.0859861241359983	0.339458590552679	0.395182363464356	0.00591229269362493	0.261162187111009	0.351747466249909	0.290639851175535	0.145152467870714	0.0541369766990532	0.0215314776040103	0.219241574624566	0.607271836493641	0.255104057491938	0.111726551640683	0.250848392300183	0.234191923165038	0.574484221078347	0.335825868291722	0.528603027220127	0.465085133180169	0.388158023159067	0.101363074340309	0.210566523673604	0.198726773408702	0.286463150883576	0.456912112955214	0.241423454946987	0.109181328580751	0.488570574508588	0.185662285328524	0.296139709942281	0.104730260697662	0.513581342284135	0.371628655278652	0.269891961794041	0.103696640255738	0.560000333980636	0.0878231473067487	0.370708881820566	0.134813984999665	0.33029402626954	0.650725488097413	0.0253104337197817	0.42913389757062	0.413556195003722	0.342106564623744	0.66793383636954	0.069611124197179	0.627194283806959	0.412115421705819	0.831172033074629	0.11634785028498	0.141345626968813	0.0797263527726103	0.345502181237925	0.62845191673843	0.389606606321949	0.281047564975571	0.236331169117825	0.251387545200112	0.0966901518466882	0.146838565050498	0.733880095845572	0.319919971388618	0.354728855233853	0.128752302320364	0.120757895385397	0.208097038383948	0.412916883625944	0.669167007828003	0.292981453728822	0.198236271235839	0.541743896454237	0.237260222403142	0.39305389559015	0.0688814443085136	0.617926757728613	0.454844899118056	0.243987772739299	0.138183343714806	0.486010052538119	0.200551058072998	0.508794998475534	0.168951938148397	0.324438239515036	0.732162284185026	0.135261097174201	0.43697287271448	0.416290568547696	0.454864646720918	0.610211234916011	0.0543230314104135	0.608228509100444	0.476102657068607	0.600177485262128	0.123247946965144	0.0732258842011004	0.112013050576756	0.324595152991141	0.757421997377925	0.491150334265813	0.267982244585846	0.29108938768354	0.286657032184049	0.192379676828438	0.154518581504888	0.690248544755166	0.168988545127025	0.317351094887111	0.128212222576104	0.166703429641856	0.274431942361908	0.546155721009726	0.66195373390511	0.36941261232132	0.228465593555634	0.264231723722036	0.466593489183255	0.139542922580223	0.260722981902004	0.406848939301325	0.228075223630595	0.48051187707066	0.061658994532081	0.102878193042098	0.165703912181174	0.365587418753321	0.0199199478787926	0.335390450287091	0.299387243088187	0.0683992935424039	0.238125823019517	0.250742479626233	0.184189587913922	0.182887012680726	0.021548451262547	0.383527689154968	0.379579102203601	0.448845407498973	0.152069451956002	0.0906076951524168	0.0642063541336185	0.192297951148374	0.513336491138324	0.3956098273361	0.0756412379131327	0.0751968066046856	0.0305380220084782	0.300096915822814	0.513796199910697	0.497680868346619	0.410225740433349	0.249695011911578	0.106805942007406	0.361514280391117	0.445404841243547	0.228096812022799	0.24562882799835	0.329327965307673	0.0336159609525539	-120.862813857873	-135.892286219475	-178.26641681972	-177.207087552784	-174.315143990183	-162.518424052673	-145.316243065712	-128.49254351894	-113.787716047731	-63.1611245736701	-63.5400271314465	-15.8712870056346	4.25919686156555	-29.9428648958184	-36.7676411067967	-25.457372557469	-71.8251638820671	-26.5618546175438	-32.2089706669303	-5.9980457904103	-23.128411579125	6.63988067596997	-10.1729793090992	-33.980495213073	-28.5130722860798	-160.955430302274	-19.5257304938175	-49.3862368828527	-19.0169736418679	-157.753571179876	-27.922433359462	-25.6952933608431	-28.4340259956531	-64.8954420546992	-161.978456057911	-43.05978373501	-31.4878151142843	-28.3913156689414	-61.2173938392142	-175.981799629775	-57.9425191405868	-130.721589012996	-22.6337149020144	-116.026504494486	-33.3699701726256	-35.7804403908035	-159.41750925616	-33.8538370374698	-8.30934857330273	-64.8241418348323	-65.4275830797336	-129.08690819782	-142.465105692618	-36.6285163726663	524.966120929387	613.622391593992	535.718066623871	578.895726947889	605.253920247919	659.564594253471	679.259668585354	639.975822689152	652.735881535567	645.673699182971	653.642456699669	570.397718499837	517.542635422115	566.515007755017	631.56689063096	550.195537157354	550.577560565672	510.846140091639	566.246263369449	512.648403522966	574.137826441753	501.431903834597	558.311481680248	563.906014234225	497.662614244499	634.720264278753	572.429296728052	651.062992838105	585.334323935312	580.744982340397	605.717324196189	599.991858115357	601.711131160836	651.519341209585	624.113317933349	656.550269950296	601.219976621511	616.395831876637	680.176647266818	585.896208372274	679.197800321755	691.026842330992	599.864431952812	688.08043900463	570.17129195409	634.399490331815	666.685480455119	590.863337240273	553.489874826592	660.307217896828	665.933584409131	649.783214595264	686.347903132433	595.168935455533	-0.0726189432139333	0.0314583867479794	-0.113373132123885	0	0	0	-0.083850568523781	0	0	0	0.151035771204382	0	0	0	0	0	-0.0672923129628187	0.163044918447454	-0.173709563953197	0	0.0761716846449249	-0.473749689362116	0	0	0	0.309113719821179	0	-0.159082585058156	0	-0.108802232364008	0	0.157784373278685	0.377267821887993	-0.00153160985769776	0	0	0	0	-0.283576258631763	-0.00354666289353312	0	0	0	0	0	0	-0.0341010719223393	0.00220779304066301	0.00531930680902924	-0.181662724871599	-0.177117685263122	0	-0.0252712922715959	0	0	0	0	0	-1401.29715843023	125.180456610115	0.637802889384329	0.0113762626262626	0.54
3900	0.331114462772032	0.476018872457038	0.361355253770899	0.0010433167982245	0.179257999953581	0.00239889096355745	0.379310494367342	0.00105835292502616	0.255113125576126	0.50103008316892	0.291867210996391	0.467872623587433	0.330150512908137	0.23604767852042	0.510570419466739	0.281097535536829	0.0648967527075747	0.421641050110937	0.924852185008093	0.028603148105837	0.28585948008101	0.312393288976412	0.0322415249378902	0.00119698576488016	0.0737879020013517	0.183069948737583	0.0589158937900746	0.750393625356591	0.663548118182589	0.112905158932389	0.504256946073203	0.460095340889173	0.230130727297951	0.204650011162654	0.355161894203183	0.190422288987977	0.292304069126688	0.00125175895010745	0.00158149146605483	0.163184197194478	0.908106427294592	0.998539655752385	0.000960219615024303	0.440712659104028	0.331765960642655	0.141814794139394	0.696477734357967	0.114495241763859	0.415326423022267	0.143232950960751	0.577750990557754	0.000956568502008287	0.442998425416022	0.282409449514423	0.607379990366663	0.337175445659392	0.379173643595102	0.59139864607718	0.52464715393155	0.598821264057635	0.00192938336805179	0.458714444138485	0.843705415932153	0.00218836360015144	0.77967442237879	0.415459903010654	0.304416494637057	0.00164777077080301	0.00231718588849963	0.129001286305614	0.122019785057665	0.861514365314918	0.856871409893553	0.351635200416177	0.230641116935117	0.319433160295702	0.242608122523334	0.14978809297639	0.512015735982236	0.51330603819906	0.380720175903662	0.0930115241169152	0.200759559818479	0.103209060892547	0.27028182085434	0.436298700157011	0.247122928998494	0.107173544969684	0.621207128798177	0.05128835511179	0.790036433724601	0.00105094324900802	0.70934740104772	0.362687501022428	0.244393357916244	0.00183394226813093	0.143666092671252	0.162946367881638	0.450732151858733	0.14443230482359	0.143715327134389	0.520819256822779	0.557440444686923	0.598862297543435	0.00185202567647251	0.13775748070566	0.684908936507208	0.00155944353045497	0.995990317814216	0.581417059756221	0.606959130331245	0.00147173878211284	0.00295188538712196	0.00121871969551059	0.160525132799393	0.949397583123947	0.940538920350733	0.46868671858046	0.563504597233723	0.368767393657785	0.33336409737268	0.00255685489423807	0.473099418802532	0.18710700930871	0.0796986272245534	0.00228354759866964	0.001255068948754	0.00119706442736779	0.542112920798601	0.659886045008644	0.0633649144161305	0.515098644471182	0.604808886581552	0.00122489757029806	0.771990599746455	0.00115897430486565	0.716707332821956	0.406168969193219	0.222839102884195	0.0177042439705829	0.149668052329064	0.172326877572798	0.492673323879113	0.24657296862879	0.275178087470201	0.326524081565963	0.58345550705907	0.613904840678629	0.00172357537914449	0.260386553525519	0.739548319375537	0.00138109552598431	0.790149116831005	0.557268619006089	0.676515972243965	0.00130488601316474	0.0334972203115482	0.117631209435173	0.19442677655759	0.930661813424433	0.920672713223888	0.420850774432594	0.467806427792647	0.37346064912998	0.265592692940836	0.107769595107888	0.510990162273566	0.212636152985339	0.164247855755223	0.00326892764638518	0.00221942005758515	0.12988782090732	0.619467742752392	0.680165237311473	0.080621010110796	0.538884343700754	0.599000358303828	0.117412642830974	0.635675245634939	0.00164600234685412	0.70324979781743	0.392594120607202	0.372049897071919	0.0506333390978128	0.442136888038213	0.275750753150257	0.503611348721983	0.255133274942375	0.224576645926139	0.457176184510553	0.564920443602026	0.47074019917559	0.109313127170347	0.337154966351597	0.871147975616174	0.005140335831524	0.585465244627851	0.70846640636501	0.633893899658959	0.0173244189573766	0.00184183180154426	0.159947066948535	0.181899704781914	0.9990069512381	0.884078518911728	0.38855561852994	0.40771105725839	0.428476489964699	0.220375725557775	0.120795562828626	0.459536953734733	0.195119606793994	0.253717633395826	0.00182924788538499	0.0704369272812854	0.115330603850695	0.602799726145851	0.679908478624117	0.000901586522393331	0.535993335925147	0.588504496797202	0.174280590435035	0.512658970536486	0.00138719228317363	0.659433931047893	0.525753784877582	0.204595269504875	0.0727354205560796	0.569953622105096	0.265129899722641	0.582693110037649	0.207974028466255	0.144273120752043	0.508084673824729	0.271182114006403	0.519971500835087	0.212657789684774	0.403596245454388	0.721919436267238	0.00955263508995415	0.634465975580936	0.500611147902497	0.555878849064977	0.0868695711688792	0.00125244601573748	0.186103266773878	0.307440849488221	0.818860229220936	0.666758578717138	0.353029450663066	0.353959322290923	0.460793296669437	0.1328191497042	0.148090135428062	0.458378601796491	0.191619131180619	0.236257587799318	0.0724334367856268	0.129805162702527	0.264291512336043	0.789074899092622	0.653181828242719	0.140473120370075	0.299734003609983	0.550441793584484	0.236883941054577	0.416939188863488	0.0626518562926463	0.638292497111388	0.505919962592766	0.253488665887372	0.14272893245911	0.46622301153913	0.207997671234745	0.512272717545544	0.18372937491015	0.338919759396349	0.773534849275714	0.127046159289091	0.480205803443038	0.428195115224621	0.470050647438722	0.654046537528144	0.0336115008929317	0.60025416144332	0.474466771434359	0.614864554227645	0.123949719070929	0.0631166340764116	0.106169027840442	0.319343370326256	0.754739663027	0.438575234864957	0.241445559168193	0.309084904036425	0.286123731033133	0.225988509230114	0.15797719331083	0.706117401388071	0.0931609739963705	0.282556074436573	0.121778008229242	0.1501361859975	0.261610727808435	0.59189054403748	0.660733953286404	0.36648315315308	0.195312785295546	0.482685059562779	0.161633804347476	0.306323039397803	0.0980295798618438	0.479839927757586	0.364345825849124	0.311073588359042	0.102430137605858	0.546070461634302	0.0704268130755333	0.345107651947676	0.176350810016169	0.309148803615625	0.693697347995178	0.00557617517969455	0.43555112706667	0.396601218253917	0.34721879687982	0.631002362813562	0.0691373966016833	0.636308710411462	0.405014936450433	0.835137225673149	0.120023934382975	0.175561452094261	0.0799514598592384	0.351987712938754	0.612042382338755	0.377520763786249	0.255054766756414	0.250015689322975	0.232983181797332	0.0663053220939063	0.138921849918305	0.745588858358049	0.287187316878005	0.316888161706241	0.116730017322471	0.112075127640341	0.229967117087774	0.439399071130229	0.715819196573695	0.266402682396315	0.206274688354617	0.586618284930355	0.230773481220868	0.350141605329865	0.157594131711439	0.497791520582932	0.217027153046884	0.307136646558391	0.0901085514767241	0.561375059059597	0.314009123800901	0.522323524205063	0.116273755436851	0.344784168004942	0.657879025534278	0.055086831856069	0.53044415202453	0.375874481769337	0.381169524003718	0.455891176621425	0.00329822833965745	0.603972217445311	0.352559310580127	0.43938584675628	0.152788793827999	0.0512572792381001	0.141572238159229	0.382421229234845	0.722585612666005	0.427873515458829	0.116383077992762	0.292360297043348	0.179714556523926	0.16222196333299	0.108580998661347	0.547553879589083	0.225254862700727	0.18411712831957	0.108675752581511	0.0734876549823305	0.296387248464743	0.398659276067582	0.551148965550214	0.193582778224437	0.0914649196212837	0.273854797312801	0.48504431166619	0.304682820653245	0.0904327620869499	0.447059478372513	0.120378969093825	0.529943153597207	0.0802158857865728	0.258896223928531	0.373263325088115	0.332483649437268	0.130604746862287	0.420887089565098	0.621800944379228	0.00346645240867091	0.201040077098558	0.103705221071298	0.313832122702576	0.389623234246784	0.00926853025256346	0.22630528439308	0.312969606905005	0.299347632262936	0.138704231191954	0.00349502143943541	0.00177920713749558	0.194030648368972	0.653018705958635	0.383470803354817	0.11654030151384	0.272237786685995	0.205070888073084	0.453563035061644	0.30399683643646	0.553321441575059	0.430639422367854	0.393425659416649	0.103189847759096	0.215439128588611	0.273629065772357	0.269258418041517	0.366084298663526	0.245037491141212	0.0872101928787818	0.276951340511428	0.438890037063755	0.327449317053616	0.0948929477598655	0.456527912308637	0.129791497266817	0.516846712170521	0.0908070772115266	0.254346349480025	0.466782939283136	0.366423954059501	0.148781879671409	0.505772847519524	0.568045415311744	0.0338627855794224	0.277637950703017	0.0949781564313561	0.376241166637427	0.408165303884326	0.0117142343181603	0.263715312170445	0.342547116055468	0.290704859415739	0.14451724248793	0.0435850679682932	0.0267404798607816	0.22077597023704	0.590379162247757	0.237293146850461	0.0944401266152211	0.236944048422145	0.214956075036207	0.616130010954961	0.329968635660493	0.536209919183406	0.467690330086899	0.411629135563014	0.10590698898933	0.176120569822129	0.167511501471082	0.263484537019354	0.473292791127187	0.215496246331745	0.102418244675505	0.509641843645753	0.51491271587646	0.139410257624795	0.163942440802975	0.349562063922633	0.3254535254981	0.515666093118214	0.168131814098765	0.0413870584038828	0.413413478952556	0.0740302861310224	0.11834821785776	0.387869681346721	0.549801590107731	0.081100120733851	0.029791993441298	0.155945917914646	0.206787482433291	0.164825304689686	0.0725760118460901	0.338609131633427	0.187846273588666	0.277030443296245	0.29527093034102	0.25258215424001	0.0294470568336488	0.145152832644982	0.214526735526142	0.411919747070108	0.0299775072913553	0.210534048992375	0.222589938268733	0.553514609003455	0.762813719769538	0.271783627901901	0.200811783726271	0.156821972068931	0.124091365557938	0.341477688730232	0.618827928397458	0.186236955791454	0.354907934904181	0.194876035472478	0.161771165600852	0.453715492617046	0.60583273211866	0.112537149134554	0.239313235715761	0.404323230250067	0.222527048380602	0.535028216411155	0.176467781753644	0.12913649168044	0.363371074029427	0.00110838252366475	0.0658267089021602	0.482606618437766	0.581262163510087	0.0505879384092083	0.148758399381156	0.0981085324545438	0.129193314214797	0.173370543573223	0.0818096496277489	0.23400242028248	0.272393865905691	0.324658866115072	0.326925309259644	0.267322725756509	0.00138312753175681	0.111591202122722	0.178393922810691	0.322881963910586	0.0435643301799323	0.0598201745860057	0.171018320517281	0.912683715793593	0.853427112611338	0.360963112465349	0.381714886244129	0.00195022304200451	0.206481077674671	0.445833142735404	0.625256204285697	0.0857027456388924	0.227584571401641	0.0557064260813168	0.134774133279883	0.370225381445762	0.368807874031213	0.0902681159930454	0.179842717350498	0.488661371734486	0.236904120109692	0.302207196827433	0.0355830562512533	0.113616437763298	0.423512258045637	0.114169501650082	0.144881738116818	0.344325451156781	0.759186583004511	0.0849363441386761	0.175738051257897	0.15332289615784	0.189861412187425	0.304246213452731	0.0894210215462242	0.470786098482228	0.258573383762291	0.345249317389652	0.172900194955514	0.184017094602945	0.00209042595376114	0.177212187273293	0.50461746117102	0.345459416182758	0.0976181667816872	0.14452862998254	0.187348373247261	0.695769164534742	0.680685539346972	0.448070792069317	0.190885437061446	0.14853847872383	0.186097513141807	0.461582261503818	0.546055959860994	0.0847250683610533	0.00094977142674216	0.272192620777657	0.15000451244156	0.429674734538916	0.473640771831031	0.127434852320922	0.299991492431012	0.336953180899259	0.189514262210905	0.377260147691226	0.13526238234308	0.314700835137403	0.251526721920312	0.282609003257989	0.0737237339677424	0.426039323679258	0.47086083583138	0.0845441435209282	0.236374953149956	0.200259108113803	0.270508283399076	0.308210018088457	0.028224349086287	0.375305710696172	0.25573466750193	0.481115735611943	0.278319216838855	0.174636804245079	0.00570113005904256	0.159196439483692	0.424496058737824	0.326013633910566	0.170934921960205	0.156899478434763	0.0772030883168176	0.49881499785531	0.523626764525638	0.347979435225658	0.294237807330359	0.189753354229478	0.153206461230718	0.407053815142583	0.488923025449463	0.199435133141888	0.429603592171516	0.209361069295009	0.106034529308649	0.486361212037829	0.471676882138674	0.155489151782862	0.358736144994107	0.32382815454571	0.0900920319392175	0.168283685290115	0.162663922598767	0.34171927506689	0.205084925060896	0.252705346048499	0.000972586634599923	0.180685458563897	0.354345374061117	0.0465901432631107	0.248575530540007	0.0516668614059163	0.314184628630185	0.217734067562374	0.0080107138023743	0.452352287237037	0.0664787791959158	0.518990823883097	0.236072045594438	0.183944754576993	0.000951609325661599	0.0733219347540363	0.507927702980405	0.402107463431663	0.123961422713477	0.155685460607281	0.0964753640567783	0.937475941337232	0.275919856595095	0.231741898566345	0.555907410872479	0.0481709962027583	0.129813490707429	0.437177408157526	0.4174420812147	0.135860508902317	0.315307906110465	0.138400632074096	0.0657369573455146	0.518017752317653	0.444597037915978	0.455248066626255	0.209101151009486	0.642367110718858	0.047682932588645	0.367932547844216	0.299346885799865	0.390174377821073	0.309382598210139	0.125485068641824	0.0592674040934881	0.0332420885689107	0.416227417142432	0.0014156253893303	0.158958720111047	0.0286852406117613	0.474721436286454	0.65319306909374	0.00244156417688389	0.481316181591131	0.0368015191004074	0.704819540798468	0.0461823365935193	0.002076709280072	0.0802887751010264	0.222762178947966	0.492285656595692	0.330556573695126	0.199457926195912	0.00142123731470149	0.0789973981833926	0.0541522790878229	0.289564173332049	0.154525151962418	0.863056559699576	0.0446417118941502	0.0013327563510597	0.281757020007783	0.343685406221244	0.51374742769036	0.681412777337555	0.136413943746293	0.0242943295616929	0.51998786872095	0.483543281151381	0.331930851681545	0.377178228597141	0.171740650174796	0.00129911101521934	0.0394452344624881	0.203229326829331	0.409134766935482	0.264359943901221	0.371156741772709	0.114197232895014	0.334638479129791	0.405063748970398	0.00222650247116461	0.107556183613918	0.00125795932985513	0.133354588898384	0.287417052246261	0.00437566096379266	0.270331768728841	0.133242027248004	0.615110358878693	0.0778814032734588	0.173034939100176	0.00348454069924734	0.0840840406017218	0.486720861053904	0.388166846892058	0.0594065753386659	0.0909641520901849	0.228299083871082	0.00165640114229771	0.475082672440223	0.109498755321311	0.809812019924171	0.001227805586293	0.00116301071117542	0.491570114307007	0.485024028563655	0.15518043742174	0.00118254788818083	0.0769633963887529	0.00144387413014621	0.18068546360135	0.54528834451277	0.130327879620856	0.52240340979983	0.217220189221271	0.0849559582610455	0.256857372013043	0.0348152340874123	0.344574127329001	0.452948069621053	0.295440320308598	0.138641125868863	0.266861610278826	0.439319532215942	0.045903498180458	0.395854827225771	0.153370386172445	0.217559956614375	0.0904122634860564	0.00108152749099212	0.590978405721714	0.0347165966511234	0.284626856008094	0.264698612647367	0.144289205373117	0.00276707093829973	0.26985918032366	0.377110941419212	0.330062835204967	0.0878658098340937	0.170229919336288	0.0990352730584649	0.124573990843533	0.632455990346191	0.43647530576372	0.662302173176723	0.0831369983054849	0.133522283738607	0.344891691029695	0.282012141907728	0.335121020457177	0.653560332339307	0.162076032547014	0.00228408859293106	0.305256856401591	0.531251692498604	0.0784835059706543	0.358680897840828	0.091291483294569	0.00200202159607804	0.352205562222374	0.0296530935740279	0.225386211147086	0.36259618358912	0.255333853367446	0.0433369904351021	0.311172218167606	0.42015216498248	0.0482458927460816	0.103391298578036	0.14706073086373	0.263861305679729	0.366293158676118	0.00807050805927815	0.409515327958158	0.153941242051504	0.28704972514472	0.247467260451635	0.177444781137297	0.0341802725213938	0.118634870776744	0.322275676411749	0.333162041957289	0.151261283758667	0.0297002359925328	0.0289183600473718	0.603800165392164	0.60406342481589	0.320603702066898	0.414576687517047	0.21630507863995	0.158287074896331	0.517516913261212	0.373598113926145	0.0272982050932938	0.476402662116525	0.149265667185731	0.101986770094685	0.32571137284694	0.523888683245197	0.0985408144063105	0.380693731096779	0.175215142690795	0.157253813739298	0.28601373373431	0.126293427862635	0.335119830947119	0.334498133736866	0.220687503244312	0.0307749818717072	0.243119805425693	0.347929024386188	0.0676072414638043	0.188855254397211	0.157088969494435	0.202807695057689	0.314220383837247	0.0100376626422228	0.423748726851868	0.104322637426001	0.403629471510915	0.279800135944687	0.120825811574962	0.00205524650979352	0.160864924961885	0.372204475699188	0.38901391319297	0.203581663312625	0.10181829087064	0.0675555468114241	0.515883224150816	0.469913834737535	0.281088802119983	0.432459678706875	0.174662945928892	0.14334390677276	0.45823141819277	0.334026256750285	0.136666681628708	0.401810232692996	0.196522223609922	0.135147259065109	0.185238567376202	0.56579378915501	0.0772976089817049	0.516711983112029	0.167567190257597	0.114381311143881	0.371660653429177	0.0418862583347217	0.179725533381433	0.23734954825307	0.334328293650913	0.0270966794223499	0.283472722847511	0.331019150937089	0.0572929035165789	0.107001518565565	0.160483098153669	0.131125073663486	0.153723427329961	0.0300490306612487	0.410411662305935	0.0418825627104522	0.381973128309089	0.248011385756527	0.203943035926276	0.0024753052747177	0.120322164493999	0.277113259291945	0.279046472546417	0.145126113126196	0.0294913837629092	0.104415818695895	0.653720070851418	0.618200892654283	0.239032745067632	0.474674758611431	0.182223133825463	0.129744564887917	0.4684678986808	0.459976634617938	0.0792185475580492	0.320303113310158	0.250189565452896	0.13679056342897	0.311828639311132	0.447122086953022	0.0651814276328806	0.471345772290405	0.136802996736891	0.0290427053639991	0.396216927044485	0.0987095733797088	0.339566240128028	0.263009974973981	0.19552452082197	0.0652931906509203	0.353553839812126	0.275519474291482	0.0417092699246066	0.254241121211751	0.120418893633482	0.254663976137044	0.297364814607366	0.0367476454781142	0.389568756646192	0.133968009169355	0.408245918023724	0.27026501305825	0.19552874461123	0.0290189197709937	0.0569137267203219	0.323089768945368	0.464749419438105	0.0883770431571875	0.100358460667422	0.085726211964106	0.56815357768832	0.589694142874306	0.178936446521119	0.56491407778441	0.160291253801158	0.144427487970929	0.471745957173785	0.450670343516366	0.184045439258906	0.314909854249146	0.120605192730254	0.0707689522032856	0.250517371918089	0.449533888695488	0.0694146830121649	0.267421765012906	0.374379177622465	0.235128338877212	0.485292046141982	0.0525221048712766	0.0675903092653504	0.02846774430814	0.37924570677422	0.0307408529189345	0.300128282455873	0.231124454388658	0.0602304278504878	0.216903131947363	0.25086841602818	0.0506818093238727	0.166821899785465	0.0159141161909542	0.467004585072791	0.490260698443558	0.51238218774349	0.146005494766789	0.0983664938193467	0.0681355284459775	0.1886286322575	0.580515382821173	0.441065872843545	0.0485824536929431	0.115692452687157	0.00161446935503767	0.243640929711414	0.60976703381947	0.426818517811885	0.44319223411509	0.183947793638535	0.0456127082440809	0.46101319506066	0.420916672707292	0.28921921890969	0.21125885469892	0.382787431621161	0.00165035205702412	0.0564918559811116	0.530650181382032	0.0111246706545665	0.241654359228252	0.563445884382122	0.247550360840987	0.522006804205944	0.00135927159778975	0.104007352249552	0.0808520199111385	0.448685487050129	0.00104111461942235	0.181229854445612	0.0165258529896523	0.0786373006306708	0.24984418161493	0.337345663025121	0.236419283784597	0.0895217618168875	0.00116326104176724	0.558877473985829	0.576126205407197	0.394134398172671	0.241965582774551	0.00153330597828614	0.0708018567110809	0.122430688819672	0.53266748165299	0.392949224876132	0.00119203452076848	0.0988071005448037	0.00151031117449718	0.00152552471117827	0.560429266494825	0.556912571393833	0.853338929976547	0.192648489134421	0.0733203517497098	0.743515075456485	0.452774765380346	0.265451133690167	0.0972329682971609	0.781543163212928	0.00117028901539574	0.587502169368135	0.133959055498142	0.574995283842049	0.0162238521981615	0.623956072327244	0.353182232413461	0.391513386374606	0.0370062865141603	0.404422187758278	0.300416321947131	0.514517159039344	0.214714719782984	0.286667062929905	0.410806575240435	0.50969707539327	0.425655125753484	0.087735587766315	0.339578208955029	0.803335669973281	0.0049115831706272	0.658425821872321	0.656000946049764	0.619605522643869	0.0299334582677641	0.0260259469750138	0.150772376542986	0.173790489898291	0.926600413228691	0.849906168063899	0.344698598374944	0.39226841296989	0.391832944850715	0.235841396551178	0.150891698917199	0.413212496441952	0.241987552075001	0.215425078405856	0.0132770393936274	0.0672483703215018	0.105631781432892	0.599895272975193	0.604395154055643	0.0448913437750623	0.507790461729338	0.304309349828719	0.494100015923419	0.0997043370370613	0.369307099060486	0.180680812933468	0.128017067168007	0.335637411340814	0.125497284683953	0.347207399528386	0.322141077334629	0.199093654045353	0.0406994041562535	0.295016029921014	0.361694679504208	0.0743213929718959	0.178801368235097	0.154868820247536	0.212574282586119	0.287212534955895	0.0130564152724375	0.40910073770179	0.11672073462139	0.394403624029628	0.263605859800355	0.127426786194307	0.0166721572927068	0.149049774396045	0.359851602882338	0.354383388029258	0.172786553666951	0.116186506274475	0.0667316253548835	0.521842696761206	0.50704647207218	0.283625269669127	0.422268814873588	0.167090119351423	0.131877947066582	0.433477405530508	0.375174245129056	0.152510551653979	0.376065128512669	0.187734065466817	0.123010953220088	0.345419433762371	0.384729992890378	0.182981317478011	0.279827896023737	0.42239523219542	0.183053474265985	0.480003998869848	0.0586740601800226	0.244094765077277	0.284488161461341	0.377566367397212	0.0932008729541257	0.33196313111164	0.438108013808105	0.067769263421833	0.178265485521141	0.202938762692721	0.25245429983958	0.319873578598657	0.0152798777396928	0.362484500610253	0.332393557598333	0.413984571154428	0.157333187213611	0.0984251163612889	0.0462380636854067	0.218027632935374	0.533889737064423	0.403053740169228	0.0937775433795	0.141328451287957	0.110147296323531	0.381713879082077	0.475260756118292	0.516921237980297	0.378523200469991	0.203491399157125	0.108204310471016	0.279727969069277	0.456408136636158	0.280328963359248	0.270811680387826	0.296923646042015	0.109980879221878	0.332042035210065	0.51359516651467	0.114151547790494	0.350443806252938	0.200550431545059	0.123273894310133	0.318469283860882	0.104601769829474	0.295467047945719	0.327233311822068	0.209623779872512	0.0506285402212709	0.333225699520235	0.377451061680501	0.0628191971574879	0.18138125020084	0.150624271402336	0.224525095213466	0.300402546239073	0.018208242286702	0.358227641893962	0.148087641676615	0.355912900281262	0.263912948795784	0.175616410942589	0.0267609929295747	0.131241996295534	0.354536118831214	0.333712247063495	0.155204600951421	0.114120076813259	0.0813323374533556	0.547736149019621	0.551998224866071	0.305122966712217	0.420005158370108	0.168221302897429	0.151444137997	0.469998862873513	0.409698697137832	0.145472739384591	0.411814754199942	0.183230056498306	0.107656718999511	0.424474855822646	0.140490537279865	0.655939580447386	0.034044399111768	0.443871884363211	0.0163244827859952	0.546198449775636	0.00182673011210021	0.376287096227301	0.267035530147486	0.578879575441798	0.343305840128075	0.380251798860334	0.304130675277285	0.507094088540489	0.630569820125382	0.0308779449182551	0.449252041565298	0.817696961790334	0.0095401520108081	0.742502725652092	0.765039575634268	0.392987592199925	0.00147439801010849	0.0264466550914091	0.144856792567489	0.103012507871141	0.846784925024153	0.849037415945113	0.362425537356079	0.534812933481869	0.3180127718683	0.243676040625424	0.151179748049024	0.435080937293402	0.179102393430739	0.353677594852296	0.0155185236977379	0.0393425498119131	0.0919847084798759	0.740104257926165	0.640331840133488	0.0913972385974362	0.475009063938104	0.378053851990736	0.480984117933935	0.123002331849743	0.334641490778493	0.285133692837931	0.118245686787727	0.322390382383329	0.12070842164646	0.300211133358598	0.295124156347041	0.247905029556722	0.0694041900967435	0.342084381276459	0.443723920661686	0.06174639635009	0.229146153232493	0.142942766010305	0.273794728781984	0.30482350006325	0.021672283307234	0.398267758880329	0.153093168280313	0.389906482537966	0.242466976225113	0.165751200527097	0.0333890415359373	0.135046447745233	0.421879224888903	0.341360103833099	0.134438831221172	0.113207942562448	0.100625419921259	0.486293142120153	0.509194704982098	0.358168074925236	0.430817435305136	0.179526157482664	0.120506929181129	0.430885628871612	0.445171976638437	0.190642189673054	0.409513642650537	0.199127047518666	0.101236465186265	0.363963822875408	0.459222951274213	0.145205102264471	0.371904242658167	0.231791277228772	0.10282542251204	0.279372645974512	0.14264359678861	0.317046060558493	0.256219346256128	0.281577346335375	0.051653875973894	0.338333044644398	0.411769046764365	0.0496293100012927	0.254648177446657	0.126476471627588	0.246495207351493	0.27837706482754	0.020181045769897	0.379292874359698	0.145501207888826	0.417366652118751	0.247820797084071	0.162699559250625	0.0450102708016031	0.144543293135522	0.394763108880061	0.39379482389496	0.112168998727561	0.103971899546955	0.109124398886015	0.493630041768539	0.476592379990975	0.312142385445168	0.527779515729988	0.121380954718867	0.106840606167855	0.480703542625223	0.369137719184199	0.201952478987006	0.392211311848764	0.142219990378397	0.10475592640514	0.345353147885229	0.449542860474533	0.170009485980583	0.395585970725231	0.23265002207828	0.0833734562868489	0.263690324016244	0.1478798371678	0.346375673525012	0.314339593203168	0.246568360423543	0.0521093480653228	0.302884228010938	0.388223407626465	0.0350226393934805	0.247265735077721	0.0812299362496552	0.263908027141994	0.276154596692255	0.00728695283735267	0.406926312343603	0.144095087296062	0.460903804797166	0.224813157031038	0.151256139959099	0.0483506241471703	0.155025790558104	0.493630937207054	0.371249605345894	0.129597402041445	0.106942592244981	0.105649443292592	0.444618938708724	0.465170738286009	0.274505345806268	0.612371396178704	0.0705576958959385	0.0727481180675839	0.475020704122564	0.368387897613779	0.217778396155216	0.377886694798509	0.107878390903477	0.0717387650992871	0.322000457674862	0.443974616281593	0.3158787235724	0.10400148961239	0.447255585669744	0.14343135912705	0.523135731732466	0.0670578237794675	0.277990260495602	0.409374060712346	0.34037421302703	0.132328725466274	0.433540546919579	0.608915708234533	0.028527872266941	0.203480647129643	0.114475049853857	0.343263294489756	0.348216147333568	0.00700931914970128	0.213391271010187	0.341510752309345	0.312939541066491	0.163073012019492	0.0314824845928341	0.00986382975298594	0.217026139855045	0.634015365231867	0.384004206421051	0.130027786749532	0.245500820642006	0.223261791346861	0.484114757402168	0.333272995452939	0.562405509931984	0.466753875969242	0.387648077239882	0.104316319332109	0.2053705777615	0.23611679918269	0.263527555894048	0.378659740760879	0.242687845458606	0.0999572585527177	0.586026610051613	0.120180882064607	0.639797872799989	0.0195056782290031	0.668308981838591	0.295780899167259	0.365969459298484	0.0304645975967569	0.316354116224048	0.293399233576254	0.517821521179204	0.2486375246792	0.324003007595579	0.37386964848977	0.509563230144062	0.488002164631348	0.0465587691289888	0.323926203657806	0.742055233808928	0.0115880923965712	0.671894925307671	0.67565365276582	0.599408223690536	0.00106523058507286	0.0302698812957865	0.13269705632699	0.150335914734199	0.879395893687944	0.89554249053006	0.340193760643385	0.394548822156951	0.375548500988102	0.243746039855629	0.14852491287594	0.439026307722225	0.229142503788434	0.217770815951564	0.0112429352984164	0.0443431858689582	0.0767424698015047	0.582390442634366	0.650040587387017	0.0653249795375015	0.473211961452713	0.411900042045664	0.459021484360857	0.194495971065973	0.231868659854116	0.431851526756941	0.196098029469791	0.37272483832362	0.143320623968352	0.292187869277951	0.300207600371397	0.235724864917394	0.109610333767959	0.358223148425437	0.525253444648503	0.0609497216325766	0.219472298638576	0.184072298033519	0.301605012345988	0.310025156625721	0.0345223201296985	0.401417070025267	0.253441187973921	0.399766777057777	0.246099843571207	0.177170693606253	0.0324746508160951	0.181958083514698	0.462092116792092	0.376799450632257	0.104726420772443	0.190148622276777	0.150667182631092	0.527793946095412	0.50924541177571	0.376755176462816	0.306174118268146	0.171929000164076	0.137940771069723	0.383718570975693	0.469993977059085	0.202016935764317	0.333901102053785	0.241477049149818	0.134572898950845	0.349485301608784	0.47511348230986	0.21222852955693	0.426478161422668	0.227280279683427	0.0586127471708417	0.263744918369857	0.146254384473761	0.314487699363436	0.320858730432003	0.253709157300527	0.0695647105085313	0.247081028132236	0.453002789800652	0.0181538892641655	0.224296645725624	0.075917489852411	0.271921282312254	0.283009168980582	0.00253061246865417	0.405155349583782	0.147537326496785	0.425775628802546	0.193227429477188	0.145278594520508	0.0384579341317964	0.172358840283385	0.515423297394727	0.358588741304287	0.102295226871031	0.106226273557299	0.136911620416062	0.292548747099377	0.448777337935614	0.297333577111417	0.705851087200232	0.0634485721797882	0.0535639583738179	0.439304759006817	0.39022224544463	0.214145718527219	0.360788618950711	0.0989945704191575	0.0432861800913051	0.42227764219555	0.449008537980062	0.172709514059263	0.223365874620219	0.440399839187695	0.200924748088923	0.433602739412773	0.125315590327919	0.220302379440087	0.366584548697015	0.101379965120666	0.104607472572837	0.37428474360815	0.614443793012327	0.0638457279548416	0.186050362524489	0.155586983138555	0.257148422622689	0.274989446703542	0.0509177284070918	0.33590951021412	0.245326997095793	0.362884019265245	0.243752426650857	0.223333583759372	0.0211376760727299	0.166770628258965	0.358383175487904	0.3667694868913	0.0987710096952862	0.161392973764133	0.158449531851172	0.616077504800363	0.621787802830507	0.328107427641687	0.246760566032616	0.13677006215146	0.160781426094164	0.403247614723415	0.527172995590076	0.148599756087843	0.292007786342334	0.252563262218877	0.146934099349415	0.420316418375829	0.411163310608326	0.240281166597575	0.249478965821356	0.476961517654782	0.194633139680495	0.371561821823386	0.152191546468585	0.263589679375226	0.284948729436273	0.327888343907927	0.123057429159108	0.341234800945683	0.509976478721914	0.0754914139825351	0.275457064116168	0.231643374066845	0.241877997952106	0.359070712923244	0.0245259135459243	0.419002918572667	0.308022423869591	0.412241255567864	0.160025448448461	0.135661601018483	0.0445041680285072	0.228260173794396	0.513596238113919	0.450201933522111	0.120182966813126	0.223584393416315	0.146203613851337	0.415437933434664	0.42047360909149	0.50142309290938	0.330066660133154	0.21046998568111	0.114061935921855	0.334735919174212	0.388665935669951	0.244064800711192	0.368252219708077	0.241641456950095	0.106356518057417	0.6065120581293	0.0567755715171177	0.781113436791311	0.000997050620448277	0.712543950910305	0.389240596553916	0.257651420753391	0.0204068505880428	0.178603965864998	0.166528769066023	0.52696148700828	0.25431536264606	0.27916384201276	0.396961407092609	0.582627022174953	0.635297439634327	0.00155909557435425	0.25583254295867	0.738489610077744	0.00131838488957741	0.785852473795803	0.589935375745023	0.670362822904016	0.00107493492426092	0.0266109938234767	0.113649441956591	0.164356349162994	0.895102047113849	0.915818411625693	0.455906532222085	0.483038689147782	0.379047594854622	0.260726855844349	0.0975675074881285	0.480959788655595	0.234973547415846	0.156758771696967	0.00181026697482798	0.00140811108559564	0.101889086661707	0.59658289405216	0.665498330004589	0.0951325919805283	0.547565837170463	0.416668394821336	0.400462377964301	0.227476786261355	0.27203230301528	0.472419626564465	0.181102914308523	0.429365208624487	0.110813812450799	0.249385603410321	0.28277699720706	0.376204975873564	0.107664916812624	0.367491822519824	0.463164573272284	0.0901289670870718	0.275876971657576	0.234793396538514	0.256508938310779	0.347059975903983	0.0325250793058998	0.374114006212401	0.317786465281469	0.372565184053999	0.13256512453066	0.118550241256992	0.0467867761903931	0.208702378683438	0.50814032716078	0.433558294170495	0.122534567956105	0.215025859844304	0.165502396539343	0.41721148925434	0.406710670086464	0.467752522242116	0.360508956072026	0.222596551999514	0.101543134045568	0.312879233350374	0.400818078366142	0.247665494241909	0.316685051281046	0.269966156305974	0.109566930044381	0.589592498916979	0.273286705620213	0.368261194372123	0.105182218816876	0.553553400482549	0.41078967728872	0.231953051592612	0.136683217774287	0.492198461349877	0.187176482024991	0.513096497044898	0.14213423806821	0.318730023724562	0.659523369167283	0.101417065397945	0.457722688291794	0.377889392331259	0.454480124986324	0.601503767928664	0.0456432549611841	0.602710687952458	0.416108759760263	0.624865610902732	0.129751703170959	0.0971599357186293	0.105927872391146	0.335876795013114	0.693780508098265	0.481413324704296	0.22616369348678	0.278468768467494	0.257230965218277	0.187113520607218	0.157392862856949	0.658373205075924	0.198366971634003	0.291870963068641	0.131442337443375	0.160798135921026	0.318117971600837	0.445406518915614	0.621267249048697	0.304701148431839	0.189840942660267	0.489708096040144	0.440206069759991	0.184030020181457	0.214703002772084	0.439497768877772	0.244821217665191	0.476736394099681	0.151490530206212	0.158989488831898	0.366325211945322	0.0802871674786233	0.0936575729323429	0.379845342558859	0.60292537014716	0.0692250191933261	0.123955475790787	0.144332479112609	0.191121231769097	0.198798616902695	0.0618019798566642	0.293785914685888	0.235269122416212	0.325632249547243	0.248023911046174	0.23793509211166	0.0221312064931334	0.137068620077985	0.304900003887814	0.365149749431059	0.0718516265913085	0.153748012603087	0.174132549797743	0.664637060200726	0.704390707245959	0.307360737913542	0.238658055604589	0.122597854793445	0.153794924968558	0.38349466644153	0.547244822307279	0.13374778278184	0.32819833246742	0.201870246370443	0.173191050408852	0.565962969448728	0.265508056937516	0.311365784621922	0.144319600959512	0.573139530319585	0.321214316660206	0.315736791266207	0.125458220393787	0.473837118613347	0.25411315178372	0.502295274881141	0.118251286589495	0.355773597641346	0.620752681495076	0.104653360465516	0.473680468481563	0.352825481752961	0.374443654010386	0.516275678805008	0.0466380533819048	0.564299434071036	0.380205510836103	0.519781283843155	0.147262389517698	0.0864529914316148	0.0960226452505532	0.305556951827514	0.648734942430294	0.495553595429543	0.187045422355741	0.268448345307283	0.170151964684668	0.199171996688249	0.186252917655076	0.598148475708376	0.223621264978012	0.221673428696907	0.151138070998105	0.200655831148282	0.324785932912143	0.388146816737605	0.587883299742323	0.240522662938181	0.134712516071755	0.257454158022599	0.453882341241625	0.0875570344188294	0.267731375162308	0.404651394694832	0.227816847575729	0.463833249533373	0.0550304904178761	0.0682626946271069	0.0673316382791068	0.358159106774957	0.0232959958457158	0.291833653386	0.25780136867126	0.0842474122436758	0.206002185581249	0.273321645369766	0.0836102404352194	0.192945857016344	0.014766316471565	0.425189563965188	0.468576331381261	0.491162633500812	0.174213967726508	0.105022732127691	0.0721428741877552	0.194087386148073	0.577042163560764	0.432701074450321	0.0602520791097969	0.0940066280901303	0.0010501566431228	0.28220966836256	0.555322894244058	0.468237477618681	0.493285555059744	0.243896413090018	0.0648818259682853	0.452717397158989	0.395181104320233	0.258144670635888	0.173336797397302	0.384106834887098	0.00133396180139624	0.387921088669836	0.453883977165948	0.160504064652112	0.278488361200852	0.389925350594108	0.182732767021427	0.343698862450229	0.128320066493459	0.314234247660273	0.314081522444721	0.260718745384296	0.0814049473903451	0.359658490780433	0.512831131313073	0.0666746121164435	0.243792591035203	0.189131356311343	0.281870302053794	0.338776593473303	0.0339124292716108	0.413717226946259	0.222238791709361	0.437835147666629	0.24586819468204	0.176747688532616	0.0294634588921223	0.150408316726131	0.429280233386264	0.370607017573329	0.136724659721178	0.148506122320337	0.0960380349424793	0.552741979313409	0.53634055886613	0.346565120615668	0.36891582619416	0.160691651347687	0.14685109812617	0.429755716046313	0.471531697045532	0.179954881444034	0.399997835355304	0.218561600967292	0.109611744309481	0.577746822210058	0.207189535617373	0.497335780635969	0.00192732626580436	0.680782846668218	0.463864450897873	0.25129051678327	0.100295221499136	0.571631189058639	0.286283520421223	0.578208949981474	0.224453721311042	0.198583062368599	0.465270720381354	0.275229672689769	0.521817653709106	0.213769156254094	0.410328400021799	0.711336511460027	0.007558098098092	0.590976853223465	0.500638650750858	0.522210214258585	0.0962938665991891	0.0185587088601069	0.165023027114636	0.365056049530328	0.812234491833667	0.651097822837261	0.401873113854187	0.328877052106774	0.410486890432138	0.15964273349965	0.123760858892149	0.468179261842127	0.14925553830667	0.217074835583998	0.0870129824110171	0.118095786291764	0.241255518197741	0.744668877398696	0.66210215766718	0.19748439278569	0.309520363007459	0.349584137308744	0.514538374874398	0.242250348350378	0.363212929783031	0.292091573480288	0.0189438894413695	0.281535625606044	0.163738010771911	0.343602058483649	0.304290265365721	0.248260528048163	0.081916560220232	0.225565905848591	0.450651300104716	0.00149306972627383	0.248318330397588	0.0553467059780675	0.279276458992847	0.293847219135895	0.00290171437659865	0.386764239881519	0.151677093280086	0.403224084279401	0.146912662259042	0.145814953989865	0.0409941333889703	0.142041207977058	0.506787830124279	0.376099218270727	0.0979185452976935	0.083597884352547	0.156878926441464	0.167038056136994	0.439983551008054	0.282769615293419	0.751828916192131	0.0233701284399694	0.0011314274119561	0.435956356250782	0.360122147830204	0.195775821220517	0.393175950998509	0.100994965712393	0.0207760311067273	0.316532702509611	0.544620412757646	0.0641830694837202	0.473011828137758	0.167206973709717	0.124292149850462	0.329576694209636	0.12070792164957	0.250722536037325	0.365682357523684	0.173109184916923	0.0283367422166625	0.266886612983208	0.407335915640869	0.102211603829945	0.163021565088564	0.186471987285789	0.162448822230576	0.249263086104234	0.0197964898605666	0.433998525420245	0.106235057283537	0.383016230508508	0.246733303244078	0.155335066239337	0.00865284566211425	0.183157519550247	0.356803051052285	0.359483085325712	0.154112624776943	0.151460437861754	0.0964559188227939	0.604445759324572	0.60043002770121	0.280536366975802	0.442790786337994	0.166473092003261	0.121159384751941	0.42946186752817	0.443266013778657	0.137582804401796	0.322144584507781	0.190505703386647	0.150414111389136	0.312605166179629	0.452652824736293	0.304774200868272	0.111136870835458	0.4478603458132	0.138610986492742	0.527772066692531	0.0605414447333465	0.26470924125409	0.44282780275623	0.337994853896932	0.110579302765728	0.435090145544759	0.60262673528271	0.0356227757564611	0.243354404821588	0.105940382306076	0.339102785302786	0.361914336446744	0.0059234844128795	0.224702304697624	0.342862430915973	0.311375216799466	0.146834492823866	0.0378014394319899	0.0160354909664993	0.198692252051153	0.618780533318278	0.333144170955967	0.119224807545716	0.251144137350905	0.24532899561625	0.518004188251598	0.338918301373149	0.500387213593664	0.491160318591135	0.389144331642372	0.0864763152265444	0.201607776117903	0.200193089796018	0.266616303094927	0.406343095376628	0.218613526547176	0.107863181210053	0.300137314752856	0.452500574820344	0.325046691826785	0.0939168341876452	0.442423267934845	0.133610346093648	0.546202222645144	0.0699657921082997	0.258805091098279	0.482937455429495	0.336894161978042	0.127938878889926	0.541929852402906	0.60351107446228	0.0318333808196127	0.27988869878054	0.0859861241359983	0.339458590552679	0.383255711348875	0.00772347979881119	0.261162187111009	0.351747466249909	0.290639851175535	0.145152467870714	0.0452969468231466	0.021700141759551	0.237770045995962	0.642778161798421	0.255104057491938	0.107485169983797	0.250848392300183	0.234191923165038	0.607984407991056	0.335825868291722	0.528603027220127	0.465085133180169	0.397865203456452	0.0997380756827167	0.210566523673604	0.179554819919775	0.286463150883576	0.456912112955214	0.233149233314434	0.105607644845789	0.488570574508588	0.185662285328524	0.348363356962587	0.0895875178891033	0.513581342284135	0.373194271804879	0.269891961794041	0.103696640255738	0.560000333980636	0.117160891642892	0.370708881820566	0.189986153922535	0.33029402626954	0.670801468792109	0.0209707180666438	0.414594257388149	0.413556195003722	0.342106564623744	0.641889245026228	0.0685403440636243	0.627194283806959	0.412115421705819	0.831172033074629	0.11634785028498	0.144045724362302	0.0923328792202172	0.354254666428123	0.618794108530043	0.389606606321949	0.27519145950594	0.236331169117825	0.251387545200112	0.0777539112971233	0.146838565050498	0.733880095845572	0.319919971388618	0.342515949159337	0.115480927583759	0.120757895385397	0.222868039924749	0.412916883625944	0.669167007828003	0.290339594047163	0.198557600485542	0.541743896454237	0.237260222403142	0.409792366217669	0.074801307556672	0.617926757728613	0.466826609803464	0.243987772739299	0.138183343714806	0.486010052538119	0.191644797986061	0.508794998475534	0.180262426164843	0.324438239515036	0.720452457378977	0.146730844185973	0.447066882709939	0.416290568547696	0.454864646720918	0.661175888517739	0.033514751740862	0.608228509100444	0.476102657068607	0.600177485262128	0.123247946965144	0.0614099117476103	0.111946783014806	0.337962904066583	0.770528983446419	0.491150334265813	0.258596055388693	0.29108938768354	0.286657032184049	0.190657016415341	0.154518581504888	0.690248544755166	0.168988545127025	0.314717792336019	0.123267959432873	0.166703429641856	0.285326884322981	0.546155721009726	0.66195373390511	0.342811769561936	0.187420886456078	0.264231723722036	0.466593489183255	0.149237338558997	0.285714029141402	0.406848939301325	0.229281163468449	0.48051187707066	0.061658994532081	0.102878193042098	0.178431105018281	0.365587418753321	0.0210639445726789	0.335390450287091	0.302857706086325	0.0765699777036665	0.215925300582023	0.250742479626233	0.184189587913922	0.189728784375792	0.0195883268986029	0.383527689154968	0.379579102203601	0.448845407498973	0.152069451956002	0.105076756283239	0.0612468171292494	0.180351936902233	0.54855159468364	0.3956098273361	0.0686212790379031	0.0751968066046856	0.0305380220084782	0.320652369122603	0.513796199910697	0.497680868346619	0.410225740433349	0.218205042786158	0.093361131725663	0.361514280391117	0.410020667572461	0.228096812022799	0.24562882799835	0.319472859217211	0.0298574096749872	-123.374473850601	-135.957876753669	-176.251220652349	-176.220006603016	-176.082569924579	-164.753982372296	-147.180712172112	-129.586315660214	-115.791974059168	-64.8923623045248	-65.7984206425198	-17.7921834628597	4.86884330812653	-30.5923798403123	-36.2490631626694	-23.7314447500353	-72.9221704320219	-27.9898175916743	-31.5292420739331	-6.54148757826872	-21.4503316469452	6.09894697372113	-6.43965746778149	-34.2386352018311	-27.9398637525333	-160.759738787814	-18.9297332981513	-49.1589287660445	-17.5159756896327	-159.659966562578	-28.8194661117003	-26.7526592957607	-28.0790241304421	-65.8975784713707	-161.819607723577	-43.1640895246221	-30.8574395227782	-29.383472105141	-60.8381223458442	-176.657743116903	-57.4603597375116	-130.917958281409	-22.2649693825605	-113.306009994387	-34.5259072311138	-37.0628021532103	-160.674504675969	-35.1753161001317	-9.86459965541849	-64.3571101587534	-65.4208322338861	-130.799927065897	-144.247034426121	-36.7930669444599	524.854518557117	618.826041734481	538.974951422276	578.201630703687	602.58985506413	663.013723405759	680.644911394741	646.763922584013	658.434794267236	647.425018226302	655.754028010931	572.934969980913	517.365332570832	567.947971493965	637.12500785848	544.963407169813	549.61754282469	514.966996488576	559.825071494846	509.042368308175	571.581269051902	497.708197344306	547.661672845741	567.235564599205	492.32021257093	633.933320383074	570.797370807259	647.694049739976	581.335775246413	582.369048750569	609.401961649262	602.901797572323	601.855074878789	658.454899213818	623.883014776311	658.177271659068	601.464756841963	621.405774108267	681.518781552505	585.793087629244	676.73341942643	692.625276536371	596.859815570603	690.108707317847	575.10298951039	641.907444267906	668.353163004164	592.56134559947	554.676295771689	658.568150033779	659.319985352939	657.968671887517	685.91429496068	597.907865433913	-0.0624256912346482	0.0307695821213164	-0.121002036656409	0	0	0	-0.0694525478001304	0	0	0	0.215748596623503	0	0	0	0	0	-0.0528987485951554	0.139685976286015	-0.163597273826952	0	0.0643972533398724	-0.45817217552379	0	0	0	0.28852642882205	0	-0.179450442411441	0	-0.101360133587334	0	0.166603158491413	0.438358325029488	-0.00553222057595024	0	0	0	0	-0.241864324655795	0.00543028655994912	0	0	0	0	0	0	-0.0461403410211877	-0.00399282630478939	-0.00634377311579452	-0.155314945541253	-0.150954287608502	0	0.00697639510545247	0	0	0	0	0	-1283.32613004362	125.090370358621	0.673426588904113	0.0108275058275058	0.54
4200	0.331114462772032	0.476018872457038	0.361355253770899	0.00104980520840948	0.183357270574687	0.00268899248086735	0.417138765739415	0.00107479567864305	0.261993045122151	0.50103008316892	0.328394551477518	0.442636680556299	0.330150512908137	0.214777220685561	0.577383543690632	0.257915522121175	0.0648967527075747	0.421641050110937	0.924852185008093	0.0298155118747774	0.28585948008101	0.312393288976412	0.0322415249378902	0.00119698576488016	0.0675840350500525	0.183069948737583	0.0589158937900746	0.755842760019912	0.663548118182589	0.112905158932389	0.504256946073203	0.463970397541402	0.250001736530452	0.204650011162654	0.355161894203183	0.200852679946274	0.256162066353375	0.00136537237517696	0.00158149146605483	0.163184197194478	0.908106427294592	0.998539655752385	0.000905547568300535	0.467853214212502	0.331765960642655	0.141814794139394	0.696477734357967	0.121287412940703	0.430614046436624	0.143529663724587	0.562635076161563	0.00104341884484167	0.454398370689202	0.282409449514423	0.604599485236346	0.353432796175596	0.379173643595102	0.597409777003363	0.491291240409632	0.60581775613839	0.00192938336805179	0.458714444138485	0.843705415932153	0.00383164546087881	0.77967442237879	0.415459903010654	0.304416494637057	0.00164777077080301	0.0017358319487761	0.129001286305614	0.122019785057665	0.85293825330792	0.856871409893553	0.351635200416177	0.230641116935117	0.30525706743897	0.22911137700183	0.14978809297639	0.512015735982236	0.513961947732144	0.345802912196914	0.0922185303548718	0.200759559818479	0.103209060892547	0.27028182085434	0.436298700157011	0.25940620232014	0.1231668972847	0.621207128798177	0.05128835511179	0.790036433724601	0.00105791558732533	0.721647978971512	0.40089620207568	0.268598205184836	0.00187745335276377	0.158990347851436	0.162946367881638	0.488855022396428	0.159370884723959	0.143715327134389	0.519805281096939	0.590979986328214	0.600271497436201	0.00185202567647251	0.13775748070566	0.684908936507208	0.00127287353286461	0.995990317814216	0.581417059756221	0.606959130331245	0.00147173878211284	0.00281348758550811	0.00121871969551059	0.160525132799393	0.946462083090296	0.940538920350733	0.46868671858046	0.563504597233723	0.375193514492394	0.326089232871419	0.00255685489423807	0.473099418802532	0.146062990517875	0.0736770806317656	0.00202046510367742	0.001255068948754	0.00119706442736779	0.542112920798601	0.659886045008644	0.0625770347261645	0.530171950855184	0.604808886581552	0.00122489757029806	0.771990599746455	0.00118038623014011	0.739690906475659	0.39504294356144	0.251215008503264	0.0180733722172959	0.129130084280184	0.172326877572798	0.48741746564224	0.234044862987935	0.275178087470201	0.356895328866497	0.518399694703382	0.65728583976282	0.00172357537914449	0.260386553525519	0.739548319375537	0.0022442945371642	0.790149116831005	0.557268619006089	0.676515972243965	0.00130488601316474	0.0307243202622683	0.117631209435173	0.19442677655759	0.927301804565989	0.920672713223888	0.420850774432594	0.467806427792647	0.351109631373043	0.254815207252769	0.107769595107888	0.510990162273566	0.242342620338223	0.177162490972675	0.0033522179450537	0.00221942005758515	0.12988782090732	0.619467742752392	0.680165237311473	0.092154789658348	0.560602097300522	0.599000358303828	0.117412642830974	0.635675245634939	0.00166423729750472	0.688019191902967	0.374945220550871	0.367548990152602	0.0554210316233039	0.423835801274703	0.275750753150257	0.518909027838664	0.2485593216746	0.224576645926139	0.415532327742866	0.480794357188256	0.463236769521334	0.109313127170347	0.337154966351597	0.871147975616174	0.0111220483766335	0.585465244627851	0.70846640636501	0.633893899658959	0.0173244189573766	0.00224416907186955	0.159947066948535	0.181899704781914	0.998968512000233	0.884078518911728	0.38855561852994	0.40771105725839	0.470377626784695	0.203022921143796	0.120795562828626	0.459536953734733	0.18259793847588	0.21558203734782	0.00197807065224344	0.0704369272812854	0.115330603850695	0.602799726145851	0.679908478624117	0.000959249559135534	0.50932513399405	0.588504496797202	0.174280590435035	0.512658970536486	0.00133772980738182	0.631143693692228	0.513503551669768	0.24547220073889	0.0924279730425457	0.549225094227928	0.265129899722641	0.577621022937559	0.234291974543774	0.144273120752043	0.49656914174507	0.270888033367488	0.478443674462309	0.212657789684774	0.403596245454388	0.721919436267238	0.0100262808860029	0.634465975580936	0.500611147902497	0.555878849064977	0.0868695711688792	0.00123765849512701	0.186103266773878	0.307440849488221	0.822284705157046	0.666758578717138	0.353029450663066	0.353959322290923	0.418853618980353	0.131731290550544	0.148090135428062	0.458378601796491	0.170091277380205	0.24989816994321	0.0700292851002925	0.129805162702527	0.264291512336043	0.789074899092622	0.653181828242719	0.144345506169823	0.298151385252035	0.550441793584484	0.236883941054577	0.416939188863488	0.0623065059117635	0.643129102068346	0.462076955104996	0.257406766272583	0.166182794246115	0.466283707767152	0.207997671234745	0.516414896674135	0.195101222061782	0.338919759396349	0.759935046941169	0.132179056389639	0.457004927954776	0.428195115224621	0.470050647438722	0.654046537528144	0.0432968803104069	0.60025416144332	0.474466771434359	0.614864554227645	0.123949719070929	0.0581729901223807	0.106169027840442	0.319343370326256	0.773719505220996	0.438575234864957	0.241445559168193	0.309084904036425	0.274665775614026	0.188961182092925	0.15797719331083	0.706117401388071	0.107749431606286	0.286312139309569	0.143723955246698	0.1501361859975	0.261610727808435	0.59189054403748	0.660733953286404	0.355699995510808	0.212828375055911	0.482685059562779	0.161633804347476	0.306323039397803	0.0955089534540076	0.503700557153356	0.326445181365396	0.323372041681795	0.115840366885008	0.499032786383013	0.0704268130755333	0.364571536811811	0.170786329783741	0.309148803615625	0.689720000867088	0.00483216640666941	0.406443992019428	0.396601218253917	0.34721879687982	0.631002362813562	0.0531548778376022	0.636308710411462	0.405014936450433	0.835137225673149	0.120023934382975	0.166530765970399	0.0799514598592384	0.351987712938754	0.604600328218547	0.377520763786249	0.255054766756414	0.250015689322975	0.22147123741928	0.0766048107370724	0.138921849918305	0.745588858358049	0.282011447868386	0.372160379645277	0.119625254613574	0.112075127640341	0.229967117087774	0.439399071130229	0.715819196573695	0.274890952508683	0.205373466523545	0.586618284930355	0.230773481220868	0.350141605329865	0.142922616274788	0.518225733574782	0.244901815934947	0.293673678695796	0.0750422195079978	0.535590672910802	0.314009123800901	0.500166261076942	0.117244447395824	0.344784168004942	0.669013120058147	0.0707161093415785	0.508122834348628	0.375874481769337	0.381169524003718	0.455891176621425	0.00521007288371026	0.603972217445311	0.352559310580127	0.43938584675628	0.152788793827999	0.0523018440192916	0.141572238159229	0.382421229234845	0.724757310718939	0.427873515458829	0.116383077992762	0.292360297043348	0.183370981836231	0.185475124761026	0.108580998661347	0.547553879589083	0.246122644862404	0.161725529914439	0.122888339195185	0.0734876549823305	0.296387248464743	0.398659276067582	0.551148965550214	0.194181039484906	0.104792840634099	0.273854797312801	0.48504431166619	0.304682820653245	0.0913679073867369	0.419061433522915	0.118734671438667	0.527266265020669	0.0900026770310949	0.246616983674065	0.373263325088115	0.359480587557949	0.107827407762015	0.420887089565098	0.633235474228586	0.00345977818577908	0.183902288923521	0.103705221071298	0.313832122702576	0.389623234246784	0.00711216620420152	0.22630528439308	0.312969606905005	0.299347632262936	0.138704231191954	0.00402260919079754	0.00177920713749558	0.194030648368972	0.621493209513923	0.383470803354817	0.11654030151384	0.272237786685995	0.247168739688929	0.488274732683872	0.30399683643646	0.553321441575059	0.445322657414374	0.366615052573733	0.103233119549172	0.215439128588611	0.273629065772357	0.269258418041517	0.366084298663526	0.264310005963567	0.106789191905949	0.276951340511428	0.438890037063755	0.327449317053616	0.0936997158253654	0.476000515365949	0.122758120925897	0.56709853479834	0.0851368131017148	0.26210210027591	0.466782939283136	0.30643643579666	0.148422148003617	0.505772847519524	0.547901443888218	0.0418922139723867	0.311247063086705	0.0949781564313561	0.376241166637427	0.408165303884326	0.00660622194634846	0.263715312170445	0.342547116055468	0.290704859415739	0.14451724248793	0.04291030019838	0.0267404798607816	0.22077597023704	0.576509480764916	0.237293146850461	0.0944401266152211	0.236944048422145	0.221166892054936	0.616714583199689	0.329968635660493	0.536209919183406	0.455426722784543	0.439623856546553	0.0956609422490086	0.176120569822129	0.167511501471082	0.263484537019354	0.473292791127187	0.231535753922064	0.109054636394756	0.509641843645753	0.51491271587646	0.139410257624795	0.165334626988575	0.340994713627162	0.330267141378498	0.576614881560386	0.159201515874793	0.0413984095972115	0.413413478952556	0.0752913098231932	0.107615952978099	0.387869681346721	0.559448185979985	0.0927291841277881	0.0277087777576694	0.155945917914646	0.206787482433291	0.164825304689686	0.0843772354246584	0.338609131633427	0.187846273588666	0.277030443296245	0.29527093034102	0.2363099676702	0.0294470568336488	0.145152832644982	0.226608298524861	0.411919747070108	0.0299775072913553	0.210534048992375	0.20323173135325	0.550306720095344	0.762813719769538	0.271783627901901	0.194989988548144	0.163756883777643	0.119497157923277	0.341477688730232	0.618827928397458	0.186236955791454	0.354907934904181	0.19831310758444	0.160177085010952	0.453715492617046	0.60583273211866	0.112537149134554	0.237611235873503	0.373955126746342	0.218674244048609	0.50116089661103	0.170955353416148	0.122223441213092	0.363371074029427	0.000971833756270915	0.0759221946764976	0.482606618437766	0.549976496867818	0.0493945921174494	0.139800900935858	0.0981085324545438	0.129193314214797	0.173370543573223	0.119361841227725	0.23400242028248	0.272393865905691	0.324658866115072	0.326925309259644	0.256641977737958	0.00138312753175681	0.111591202122722	0.167487871393108	0.322881963910586	0.0435643301799323	0.0598201745860057	0.183423884958446	0.898372209448344	0.853427112611338	0.360963112465349	0.338046031494277	0.00189545574351424	0.201300077729925	0.445833142735404	0.625256204285697	0.0857027456388924	0.227584571401641	0.0709612563894894	0.15431853661844	0.370225381445762	0.368807874031213	0.0902681159930454	0.190412134261851	0.541488379834463	0.241182154444868	0.304635067379051	0.0336331085277603	0.13100065820968	0.423512258045637	0.108814410309181	0.155691668776016	0.344325451156781	0.778787124275108	0.114421776945404	0.187876539501425	0.15332289615784	0.189861412187425	0.304246213452731	0.104198526317041	0.470786098482228	0.258573383762291	0.345249317389652	0.172900194955514	0.196740571362717	0.00209042595376114	0.177212187273293	0.50593908860822	0.345459416182758	0.0976181667816872	0.14452862998254	0.159005878217691	0.676698061264647	0.680685539346972	0.448070792069317	0.189048766833213	0.133715887849065	0.183012528492181	0.461582261503818	0.546055959860994	0.0847250683610533	0.00094977142674216	0.247731872863825	0.155907476446125	0.429674734538916	0.473640771831031	0.127434852320922	0.24919035460158	0.295460130663572	0.200220088269816	0.356803177859686	0.137530410107104	0.306208354335832	0.251526721920312	0.268863901632945	0.0683933683146382	0.426039323679258	0.465546135301472	0.0749395942129371	0.245473688516965	0.200259108113803	0.270508283399076	0.308210018088457	0.0301666463618742	0.375305710696172	0.25573466750193	0.481115735611943	0.278319216838855	0.164680250620665	0.00570113005904256	0.159196439483692	0.452329997018628	0.326013633910566	0.170934921960205	0.156899478434763	0.0865745707828666	0.540459316174166	0.523626764525638	0.347979435225658	0.327317878129635	0.199948140216298	0.151283921488808	0.407053815142583	0.488923025449463	0.199435133141888	0.429603592171516	0.204737594386137	0.109939199461364	0.486361212037829	0.471676882138674	0.155489151782862	0.347182976038684	0.302885080089651	0.0867854753425343	0.183168090212345	0.160424034162337	0.357567643109754	0.205084925060896	0.222700560991716	0.000927334790576537	0.180685458563897	0.378894167779831	0.044473406588833	0.250808365640093	0.0516668614059163	0.314184628630185	0.217734067562374	0.0076539553560248	0.452352287237037	0.0664787791959158	0.518990823883097	0.236072045594438	0.189351556961848	0.000951609325661599	0.0733219347540363	0.554780918361763	0.402107463431663	0.123961422713477	0.155685460607281	0.102287392867704	0.938891886236825	0.275919856595095	0.231741898566345	0.548919472723796	0.0403004124331476	0.12004891489757	0.437177408157526	0.4174420812147	0.135860508902317	0.315307906110465	0.126781391061098	0.0818745116909872	0.518017752317653	0.444597037915978	0.455248066626255	0.228512600183196	0.636169540446043	0.0401255147389908	0.382891287330558	0.270964086638783	0.38965779678157	0.309382598210139	0.100793640221245	0.0524953922613531	0.0332420885689107	0.431921695040181	0.0010869729709179	0.143408975281875	0.0286852406117613	0.474721436286454	0.65319306909374	0.00410303599008706	0.481316181591131	0.0368015191004074	0.704819540798468	0.0461823365935193	0.00194119651018831	0.0802887751010264	0.222762178947966	0.499820966166227	0.330556573695126	0.199457926195912	0.00142123731470149	0.083922653013006	0.0474997365280415	0.289564173332049	0.154525151962418	0.840795643472234	0.0515371377819559	0.00120592431094212	0.281757020007783	0.343685406221244	0.51374742769036	0.681412777337555	0.120425491169393	0.0333387134317987	0.51998786872095	0.483543281151381	0.331930851681545	0.380239395629946	0.186505512984675	0.0011286805541992	0.0411963571309307	0.144422681912474	0.414270533413922	0.264359943901221	0.37171426301745	0.0873474264857285	0.334638479129791	0.442825716589482	0.00233830981701995	0.116341706201758	0.00125795932985513	0.133354588898384	0.287417052246261	0.00276947478595708	0.270331768728841	0.133242027248004	0.615110358878693	0.0778814032734588	0.174196832980079	0.00348454069924734	0.0840840406017218	0.48166686738197	0.388166846892058	0.0594065753386659	0.0909641520901849	0.234540389922466	0.00175764066905765	0.475082672440223	0.109498755321311	0.805159382130214	0.00175063645940715	0.00112126077551765	0.491570114307007	0.485024028563655	0.15518043742174	0.00118254788818083	0.0629659320005688	0.00147123338476622	0.18068546360135	0.54528834451277	0.130327879620856	0.564865904239276	0.199853856208679	0.0965298834689891	0.281689985006475	0.039461444063685	0.341494180019292	0.452948069621053	0.277767264368933	0.142480658447573	0.266861610278826	0.445288648907111	0.0408207189465207	0.371342700482741	0.153370386172445	0.217559956614375	0.0904122634860564	0.00113015201125167	0.590978405721714	0.0347165966511234	0.284626856008094	0.264698612647367	0.140901267475789	0.00276707093829973	0.26985918032366	0.390239578920276	0.330062835204967	0.0878658098340937	0.170229919336288	0.10160593729809	0.124965932562125	0.632455990346191	0.43647530576372	0.69017063440456	0.0964071048647462	0.117376551460626	0.344891691029695	0.282012141907728	0.335121020457177	0.653560332339307	0.145307414919256	0.0017705739854611	0.305256856401591	0.531251692498604	0.0784835059706543	0.370905504439627	0.0852198528151511	0.0021137057277796	0.322683350629433	0.0287999785281303	0.225484278541841	0.36259618358912	0.244286049227841	0.046985848697752	0.311172218167606	0.453626356826024	0.0553627021477108	0.116605878253944	0.14706073086373	0.263861305679729	0.366293158676118	0.0142827221482645	0.409515327958158	0.153941242051504	0.28704972514472	0.247467260451635	0.155814868240337	0.0341802725213938	0.118634870776744	0.348306011038408	0.333162041957289	0.151261283758667	0.0297002359925328	0.0323627169607625	0.605161722690556	0.60406342481589	0.320603702066898	0.443908523758988	0.193590365409839	0.165053842851979	0.517516913261212	0.373598113926145	0.0272982050932938	0.476402662116525	0.155567222005108	0.114737736618152	0.32571137284694	0.523888683245197	0.0985408144063105	0.355904357138406	0.200695910549133	0.129352156182395	0.329150327158999	0.126067320902365	0.351194150807642	0.334498133736866	0.201836897843411	0.0248250708071787	0.243119805425693	0.318920282926267	0.0554939140544411	0.153632871353285	0.157088969494435	0.202807695057689	0.314220383837247	0.00726023412274629	0.423748726851868	0.104322637426001	0.403629471510915	0.279800135944687	0.116449320420709	0.00205524650979352	0.160864924961885	0.378555031658539	0.38901391319297	0.203581663312625	0.10181829087064	0.0683675328948092	0.497646005495144	0.469913834737535	0.281088802119983	0.416430286182827	0.183845271899117	0.113827838204673	0.45823141819277	0.334026256750285	0.136666681628708	0.401810232692996	0.18339465452723	0.147445607594124	0.185238567376202	0.56579378915501	0.0772976089817049	0.494377003485773	0.170262135617169	0.0939917569355392	0.369820438314838	0.0442826315088495	0.190033641349766	0.23734954825307	0.338816987888071	0.0308481173282209	0.283472722847511	0.324147015248646	0.0496785319925892	0.112926931750207	0.160483098153669	0.131125073663486	0.153723427329961	0.0226169489506491	0.410411662305935	0.0418825627104522	0.381973128309089	0.248011385756527	0.194714268504339	0.0024753052747177	0.120322164493999	0.279453353416353	0.279046472546417	0.145126113126196	0.0294913837629092	0.0993608018779462	0.632578390451626	0.618200892654283	0.239032745067632	0.473958853423191	0.194898976118316	0.125870186092174	0.4684678986808	0.459976634617938	0.0792185475580492	0.320303113310158	0.240820915697414	0.11509954083399	0.311828639311132	0.447122086953022	0.0651814276328806	0.488471384953074	0.162774924534264	0.0244733702019468	0.354938294268236	0.105738102976946	0.338673351183373	0.263009974973981	0.20594602498428	0.0543766879607129	0.353553839812126	0.264635179881828	0.0445821469024808	0.25679362483198	0.120418893633482	0.254663976137044	0.297364814607366	0.0267255708103846	0.389568756646192	0.133968009169355	0.408245918023724	0.27026501305825	0.216991480596258	0.0290189197709937	0.0569137267203219	0.305523383694165	0.464749419438105	0.0883770431571875	0.100358460667422	0.0783873614304477	0.494145985971316	0.589694142874306	0.178936446521119	0.560162919489516	0.157893342671098	0.122832765896576	0.471745957173785	0.450670343516366	0.184045439258906	0.314909854249146	0.110472326398658	0.0540777452597684	0.250517371918089	0.449533888695488	0.0694146830121649	0.282192841336642	0.411247120124698	0.229161921740782	0.44925268795189	0.0539157338147395	0.0698393917106667	0.02846774430814	0.331285121671298	0.0259432862606681	0.300128282455873	0.212651632852726	0.0543650621203661	0.225116718465702	0.25086841602818	0.0506818093238727	0.166821899785465	0.0122778736708114	0.467004585072791	0.490260698443558	0.51238218774349	0.146005494766789	0.111074043488637	0.0681355284459775	0.1886286322575	0.548896975662035	0.441065872843545	0.0485824536929431	0.115692452687157	0.00185519953568498	0.267638496883485	0.60976703381947	0.426818517811885	0.483770352837166	0.241168560925822	0.0570165370769596	0.46101319506066	0.420916672707292	0.28921921890969	0.21125885469892	0.374178680104455	0.00174069967042211	0.0564918559811116	0.530650181382032	0.0111246706545665	0.245998420873545	0.551934903732742	0.271272852449085	0.566488300612734	0.0013842071831166	0.104188070840072	0.0808520199111385	0.427075914183129	0.00108842382888268	0.181229854445612	0.018788469258502	0.0696199143603616	0.233228817072583	0.337345663025121	0.236419283784597	0.0895217618168875	0.00205642700751782	0.558877473985829	0.576126205407197	0.394134398172671	0.241965582774551	0.00178232353264378	0.0708018567110809	0.122430688819672	0.551671487910563	0.392949224876132	0.00119203452076848	0.0988071005448037	0.00125176287877488	0.0016189450676005	0.560429266494825	0.556912571393833	0.867552052462755	0.177860557479583	0.0952443806537355	0.743515075456485	0.452774765380346	0.265451133690167	0.0972329682971609	0.792153958369382	0.00144234033710833	0.587502169368135	0.133959055498142	0.574995283842049	0.0143515001761651	0.605547398440081	0.331757841373787	0.358746719331306	0.0442916958470486	0.36700081739681	0.300416321947131	0.506329718307258	0.209114538841004	0.286667062929905	0.383043685585515	0.466346239247665	0.429362678952373	0.087735587766315	0.339578208955029	0.803335669973281	0.00709622296034222	0.658425821872321	0.656000946049764	0.619605522643869	0.0299334582677641	0.0238548086988168	0.150772376542986	0.173790489898291	0.925997574156665	0.849906168063899	0.344698598374944	0.39226841296989	0.384698682886912	0.26338212736746	0.150891698917199	0.413212496441952	0.249361219219705	0.220994787330118	0.0164641662576892	0.0672483703215018	0.105631781432892	0.599895272975193	0.604395154055643	0.0460218607042019	0.461220995472799	0.304309349828719	0.494100015923419	0.0997043370370613	0.366042137876084	0.181261757899766	0.114021137566106	0.313312598384029	0.126680414855302	0.306469823965342	0.322141077334629	0.192298119152403	0.0317847705935909	0.295016029921014	0.359035923732007	0.0622505756701443	0.178648594531363	0.154868820247536	0.212574282586119	0.287212534955895	0.0123222419729146	0.40910073770179	0.11672073462139	0.394403624029628	0.263605859800355	0.13729534853551	0.0166721572927068	0.149049774396045	0.361078679504941	0.354383388029258	0.172786553666951	0.116186506274475	0.0689280909830809	0.518699280350535	0.50704647207218	0.283625269669127	0.41074528924267	0.160856822358256	0.134153451986738	0.433477405530508	0.375174245129056	0.152510551653979	0.376065128512669	0.159886343051282	0.125276806246701	0.345419433762371	0.384729992890378	0.182981317478011	0.266769024298064	0.419578063114707	0.201095178106798	0.473628249014384	0.0555340913797046	0.228805035761923	0.284488161461341	0.376284129702494	0.0895343468493892	0.33196313111164	0.446527558067981	0.0630920106533976	0.214949927826704	0.202938762692721	0.25245429983958	0.319873578598657	0.0167555476967486	0.362484500610253	0.332393557598333	0.413984571154428	0.157333187213611	0.0987353011314187	0.0462380636854067	0.218027632935374	0.509471579127535	0.403053740169228	0.0937775433795	0.141328451287957	0.111664785326989	0.415281280878857	0.475260756118292	0.516921237980297	0.369348904441987	0.234594113609996	0.100917788058747	0.279727969069277	0.456408136636158	0.280328963359248	0.270811680387826	0.293859610394227	0.123802559483906	0.332042035210065	0.51359516651467	0.114151547790494	0.343512766582086	0.194621732346727	0.102637073767061	0.341913153565899	0.116403923816299	0.293999967096854	0.327233311822068	0.212738426488139	0.0499789983864061	0.333225699520235	0.37246973722108	0.0533891026196251	0.165461202997287	0.150624271402336	0.224525095213466	0.300402546239073	0.0177214952462528	0.358227641893962	0.148087641676615	0.355912900281262	0.263912948795784	0.148475945404673	0.0267609929295747	0.131241996295534	0.35629286298571	0.333712247063495	0.155204600951421	0.114120076813259	0.0721954111194661	0.546528619746449	0.551998224866071	0.305122966712217	0.453220367629969	0.150003747516467	0.139567103673693	0.469998862873513	0.409698697137832	0.145472739384591	0.411814754199942	0.16471917646245	0.0991229818951938	0.424474855822646	0.140490537279865	0.655939580447386	0.0347337329016214	0.478851490625534	0.0176319791584823	0.52942673767926	0.00139426622718778	0.381669131336559	0.267035530147486	0.590913633892002	0.349415444275778	0.380251798860334	0.308167937103702	0.456442352063716	0.632417897646711	0.0308779449182551	0.449252041565298	0.817696961790334	0.00481619761620298	0.742502725652092	0.765039575634268	0.392987592199925	0.00147439801010849	0.0289583891500295	0.144856792567489	0.103012507871141	0.849588454982335	0.849037415945113	0.362425537356079	0.534812933481869	0.327595318279735	0.234444346048621	0.151179748049024	0.435080937293402	0.17035633318324	0.348987379879766	0.0146401341853903	0.0393425498119131	0.0919847084798759	0.740104257926165	0.640331840133488	0.0917846100636835	0.460542626765297	0.378053851990736	0.480984117933935	0.123002331849743	0.318095642064242	0.278957878903096	0.126734637199305	0.34419685116551	0.149228743012928	0.316999378493919	0.295124156347041	0.273174003709788	0.0774551001321811	0.342084381276459	0.43867921500768	0.0601617412405024	0.224749399731822	0.142942766010305	0.273794728781984	0.30482350006325	0.0223827227635107	0.398267758880329	0.153093168280313	0.389906482537966	0.242466976225113	0.157348427618193	0.0333890415359373	0.135046447745233	0.42618023448592	0.341360103833099	0.134438831221172	0.113207942562448	0.104501936619275	0.498408705968453	0.509194704982098	0.358168074925236	0.395087789682716	0.165061449894427	0.130609696961674	0.430885628871612	0.445171976638437	0.190642189673054	0.409513642650537	0.201260127462622	0.102794490390349	0.363963822875408	0.459222951274213	0.145205102264471	0.395670803890622	0.251879402840551	0.107969088441349	0.31295521355236	0.14251252607695	0.337890416803279	0.256219346256128	0.2724341008362	0.0531997742795638	0.338333044644398	0.432594773537932	0.0663767812493361	0.235603377114713	0.126476471627588	0.246495207351493	0.27837706482754	0.0214050569304842	0.379292874359698	0.145501207888826	0.417366652118751	0.247820797084071	0.156813171559878	0.0450102708016031	0.144543293135522	0.445684023792304	0.39379482389496	0.112168998727561	0.103971899546955	0.101357035760831	0.480219089448887	0.476592379990975	0.312142385445168	0.491217994961936	0.109130225711343	0.108343753436132	0.480703542625223	0.369137719184199	0.201952478987006	0.392211311848764	0.159550498751818	0.0993450361096063	0.345353147885229	0.449542860474533	0.170009485980583	0.396071860277901	0.256438906002761	0.0845385287732761	0.29914841959287	0.149128632862393	0.372649439345761	0.314339593203168	0.240385007197209	0.0591581407444116	0.302884228010938	0.405146321092069	0.0336319640212167	0.264119160280466	0.0812299362496552	0.263908027141994	0.276154596692255	0.00867737533357316	0.406926312343603	0.144095087296062	0.460903804797166	0.224813157031038	0.155783085000095	0.0483506241471703	0.155025790558104	0.494059228977922	0.371249605345894	0.129597402041445	0.106942592244981	0.0980244114863547	0.456259189800421	0.465170738286009	0.274505345806268	0.620584740397599	0.0749474472145131	0.0789450074373197	0.475020704122564	0.368387897613779	0.217778396155216	0.377886694798509	0.109275269118232	0.066911532036274	0.322000457674862	0.443974616281593	0.3158787235724	0.0921941199293828	0.442916754772744	0.137557615892088	0.527478751307768	0.0663898596596393	0.268339347492111	0.409374060712346	0.355552774691382	0.110477787099487	0.433540546919579	0.599554786327547	0.028079927695044	0.221343513628366	0.114475049853857	0.343263294489756	0.348216147333568	0.00912799927558476	0.213391271010187	0.341510752309345	0.312939541066491	0.163073012019492	0.0327887748695352	0.00986382975298594	0.217026139855045	0.606719607400964	0.384004206421051	0.130027786749532	0.245500820642006	0.229186148231664	0.476167662240244	0.333272995452939	0.562405509931984	0.443598351616857	0.371266317492646	0.0945249660673728	0.2053705777615	0.23611679918269	0.263527555894048	0.378659740760879	0.24915294082769	0.10381076987209	0.586026610051613	0.120180882064607	0.639797872799989	0.0178051252257908	0.626827554838207	0.318684893587449	0.351523242857415	0.021651443926516	0.292582055202607	0.293399233576254	0.515781171296521	0.246402328658472	0.324003007595579	0.386287256014942	0.475087909854618	0.499505869205153	0.0465587691289888	0.323926203657806	0.742055233808928	0.00449668808042735	0.671894925307671	0.67565365276582	0.599408223690536	0.00106523058507286	0.0242345171591253	0.13269705632699	0.150335914734199	0.88815934968297	0.89554249053006	0.340193760643385	0.394548822156951	0.364068752867242	0.262810264875183	0.14852491287594	0.439026307722225	0.251632065506177	0.221918613390265	0.0101873810697905	0.0443431858689582	0.0767424698015047	0.582390442634366	0.650040587387017	0.0683618983533544	0.433256028408671	0.411900042045664	0.459021484360857	0.194495971065973	0.23731771700081	0.438791122793284	0.202614382205344	0.353998629188762	0.132358352606281	0.280764342027836	0.300207600371397	0.240579073903525	0.100792999315674	0.358223148425437	0.52097790085556	0.0732036366775658	0.212023533331332	0.184072298033519	0.301605012345988	0.310025156625721	0.0409357271593498	0.401417070025267	0.253441187973921	0.399766777057777	0.246099843571207	0.170148848927475	0.0324746508160951	0.181958083514698	0.457886127517518	0.376799450632257	0.104726420772443	0.190148622276777	0.14045461234052	0.531711600187152	0.50924541177571	0.376755176462816	0.299858563608783	0.177732251446856	0.141761456652351	0.383718570975693	0.469993977059085	0.202016935764317	0.333901102053785	0.217986778586859	0.130775294932559	0.349485301608784	0.47511348230986	0.21222852955693	0.394357947308082	0.240042499480427	0.0551474629825939	0.266027962210407	0.128380909104198	0.345177709934182	0.320858730432003	0.267036887486401	0.077181471779947	0.247081028132236	0.426004622207912	0.0165925102577587	0.230223740460917	0.075917489852411	0.271921282312254	0.283009168980582	0.00330247191351512	0.405155349583782	0.147537326496785	0.425775628802546	0.193227429477188	0.146927945013242	0.0384579341317964	0.172358840283385	0.495057642548511	0.358588741304287	0.102295226871031	0.106226273557299	0.126415807227412	0.264541032441677	0.448777337935614	0.297333577111417	0.683830381703665	0.0773107766296813	0.0560678417894936	0.439304759006817	0.39022224544463	0.214145718527219	0.360788618950711	0.0955248277328093	0.0472782972080432	0.42227764219555	0.449008537980062	0.172709514059263	0.21035615470921	0.458481037325492	0.197076862175026	0.414494449308687	0.115226318065221	0.211849239586173	0.366584548697015	0.105411628509257	0.0873034206419899	0.37428474360815	0.591375279392903	0.0734640244164604	0.196116930192159	0.155586983138555	0.257148422622689	0.274989446703542	0.0652017248049678	0.33590951021412	0.245326997095793	0.362884019265245	0.243752426650857	0.21874951516711	0.0211376760727299	0.166770628258965	0.370192373040674	0.3667694868913	0.0987710096952862	0.161392973764133	0.154222940729794	0.631591553140416	0.621787802830507	0.328107427641687	0.265926698156076	0.152039109374912	0.161781901888312	0.403247614723415	0.527172995590076	0.148599756087843	0.292007786342334	0.213522896781402	0.171036061503654	0.420316418375829	0.411163310608326	0.240281166597575	0.247644228310146	0.475540247567906	0.180404893740973	0.336487735038775	0.131247279608897	0.245076366613858	0.284948729436273	0.316808611110616	0.108953542032484	0.341234800945683	0.489180095720766	0.0912538041184084	0.269139251795075	0.231643374066845	0.241877997952106	0.359070712923244	0.0297837587788836	0.419002918572667	0.308022423869591	0.412241255567864	0.160025448448461	0.143438948293533	0.0445041680285072	0.228260173794396	0.502374563550407	0.450201933522111	0.120182966813126	0.223584393416315	0.152943091145546	0.40108846358965	0.42047360909149	0.50142309290938	0.341139511952577	0.215468029434806	0.114606749795036	0.334735919174212	0.388665935669951	0.244064800711192	0.368252219708077	0.236183023767893	0.136785017210833	0.6065120581293	0.0567755715171177	0.781113436791311	0.00105327809641082	0.72222920006467	0.364734939608181	0.269546195370268	0.0148641362720623	0.16324004618645	0.166528769066023	0.481829778637147	0.239936258799839	0.27916384201276	0.404754349747806	0.524070140398386	0.612768719779755	0.00155909557435425	0.25583254295867	0.738489610077744	0.00130623686102852	0.785852473795803	0.589935375745023	0.670362822904016	0.00107493492426092	0.0245440554174412	0.113649441956591	0.164356349162994	0.900250895622519	0.915818411625693	0.455906532222085	0.483038689147782	0.399324300036911	0.260095915578609	0.0975675074881285	0.480959788655595	0.216009746193694	0.175016001909797	0.00197936534316411	0.00140811108559564	0.101889086661707	0.59658289405216	0.665498330004589	0.0805065518387575	0.5320305091914	0.416668394821336	0.400462377964301	0.227476786261355	0.251139856633746	0.470133196308057	0.181811110023686	0.441593632107919	0.104311957882825	0.237533596613421	0.28277699720706	0.343602051389269	0.104280335085069	0.367491822519824	0.473752311720071	0.0722633935953985	0.256865574312857	0.234793396538514	0.256508938310779	0.347059975903983	0.0187395767337408	0.374114006212401	0.317786465281469	0.372565184053999	0.13256512453066	0.122376395046698	0.0467867761903931	0.208702378683438	0.533670158611159	0.433558294170495	0.122534567956105	0.215025859844304	0.156209297606502	0.430999856126372	0.406710670086464	0.467752522242116	0.334720343531939	0.210982154761697	0.0849277011200714	0.312879233350374	0.400818078366142	0.247665494241909	0.316685051281046	0.25438525049176	0.108678361674448	0.589592498916979	0.273286705620213	0.368261194372123	0.104596393854114	0.561028486393107	0.412993188110882	0.249276010693509	0.134113744181504	0.530890176486188	0.187176482024991	0.528904478288729	0.148153220163369	0.318730023724562	0.675402819477058	0.102802255674007	0.43489185427674	0.377889392331259	0.454480124986324	0.601503767928664	0.0431130727696695	0.602710687952458	0.416108759760263	0.624865610902732	0.129751703170959	0.0918513752394648	0.105927872391146	0.335876795013114	0.683204918597866	0.481413324704296	0.22616369348678	0.278468768467494	0.242423024789817	0.168476629250741	0.157392862856949	0.658373205075924	0.217993068120673	0.28405457426328	0.134181926506983	0.160798135921026	0.318117971600837	0.445406518915614	0.621267249048697	0.293185157493146	0.188966983230111	0.489708096040144	0.440206069759991	0.184030020181457	0.209874171500064	0.439930072681471	0.251241633497601	0.443060788641493	0.130672906466231	0.158450290825545	0.366325211945322	0.082196102632252	0.0978485312940098	0.379845342558859	0.587974792981075	0.0696400014563061	0.125468044132604	0.144332479112609	0.191121231769097	0.198798616902695	0.080417777818958	0.293785914685888	0.235269122416212	0.325632249547243	0.248023911046174	0.22619414770074	0.0221312064931334	0.137068620077985	0.297629483538831	0.365149749431059	0.0718516265913085	0.153748012603087	0.170822376510525	0.636934516323422	0.704390707245959	0.307360737913542	0.241861257441323	0.121176197176535	0.165001640448589	0.38349466644153	0.547244822307279	0.13374778278184	0.32819833246742	0.205961826820584	0.161008135500279	0.565962969448728	0.265508056937516	0.311365784621922	0.123591605193429	0.563435315303551	0.332792178748991	0.31464186461061	0.123945981694401	0.474710485535799	0.25411315178372	0.493192976835742	0.117178085867331	0.355773597641346	0.623512406165332	0.0829328215679207	0.45701441112757	0.352825481752961	0.374443654010386	0.516275678805008	0.0347001848093234	0.564299434071036	0.380205510836103	0.519781283843155	0.147262389517698	0.0991193815116942	0.0960226452505532	0.305556951827514	0.617258029125507	0.495553595429543	0.187045422355741	0.268448345307283	0.180392189827835	0.21012792780211	0.186252917655076	0.598148475708376	0.264354884588733	0.253603305254129	0.149930460565099	0.200655831148282	0.324785932912143	0.388146816737605	0.587883299742323	0.231206235706601	0.166280369823952	0.257454158022599	0.453882341241625	0.0875570344188294	0.276246345341055	0.405182286264039	0.232043292989946	0.423141708084887	0.0486591989046023	0.0840376551893406	0.0673316382791068	0.328538691273096	0.0240310659230191	0.291833653386	0.258401113942575	0.0644963579772372	0.21461312892022	0.273321645369766	0.0836102404352194	0.192945857016344	0.0147474548555515	0.425189563965188	0.468576331381261	0.491162633500812	0.174213967726508	0.103060934563482	0.0721428741877552	0.194087386148073	0.565668290568841	0.432701074450321	0.0602520791097969	0.0940066280901303	0.00111358760806364	0.2693363448238	0.555322894244058	0.468237477618681	0.54508149437088	0.237878266748003	0.066798136475101	0.452717397158989	0.395181104320233	0.258144670635888	0.173336797397302	0.353242382243208	0.00143225065782825	0.387921088669836	0.453883977165948	0.160504064652112	0.28361558683553	0.369625974422474	0.168098523864514	0.356715138886743	0.148450291459002	0.306782996546271	0.314081522444721	0.272466578199597	0.0858051774667652	0.359658490780433	0.528818547048655	0.0679876861668523	0.217416534269487	0.189131356311343	0.281870302053794	0.338776593473303	0.0255084150468601	0.413717226946259	0.222238791709361	0.437835147666629	0.24586819468204	0.174596472882439	0.0294634588921223	0.150408316726131	0.433524451190747	0.370607017573329	0.136724659721178	0.148506122320337	0.097412598095135	0.521360914829	0.53634055886613	0.346565120615668	0.36146674798285	0.167354206184619	0.137885691369012	0.429755716046313	0.471531697045532	0.179954881444034	0.399997835355304	0.205593002628142	0.120933765838768	0.577746822210058	0.207189535617373	0.497335780635969	0.00199445310238414	0.680053589990305	0.466869410305011	0.236068424958635	0.0899651198948545	0.566466986207107	0.286283520421223	0.570223284031689	0.23908185830674	0.198583062368599	0.469566941514612	0.281203791200947	0.507659708059762	0.213769156254094	0.410328400021799	0.711336511460027	0.00650248358273951	0.590976853223465	0.500638650750858	0.522210214258585	0.0962938665991891	0.0219729944074397	0.165023027114636	0.365056049530328	0.835203242616084	0.651097822837261	0.401873113854187	0.328877052106774	0.400735143332393	0.170813086454199	0.123760858892149	0.468179261842127	0.139792539220901	0.244464418628205	0.0826787620024788	0.118095786291764	0.241255518197741	0.744668877398696	0.66210215766718	0.21269304742096	0.312788899757846	0.349584137308744	0.514538374874398	0.242250348350378	0.393866881863213	0.287967194339994	0.0199756840358136	0.268095571653619	0.139354016300156	0.334242677713627	0.304290265365721	0.235634384722095	0.0917359165517437	0.225565905848591	0.447806665630498	0.00200142800106824	0.252849894088579	0.0553467059780675	0.279276458992847	0.293847219135895	0.00331740896370371	0.386764239881519	0.151677093280086	0.403224084279401	0.146912662259042	0.142504368288438	0.0409941333889703	0.142041207977058	0.489237564128427	0.376099218270727	0.0979185452976935	0.083597884352547	0.186949817501955	0.16424412483503	0.439983551008054	0.282769615293419	0.758879328469821	0.0262103207122998	0.00123269827027094	0.435956356250782	0.360122147830204	0.195775821220517	0.393175950998509	0.0742067598319771	0.0265475039775136	0.316532702509611	0.544620412757646	0.0641830694837202	0.447879631615411	0.149959141142798	0.138557249921488	0.348777145287899	0.131687118282807	0.272509426781259	0.365682357523684	0.192702054204811	0.0318349501590295	0.266886612983208	0.369404803863782	0.0909493879458617	0.162629270441216	0.186471987285789	0.162448822230576	0.249263086104234	0.0186222188903169	0.433998525420245	0.106235057283537	0.383016230508508	0.246733303244078	0.164081764910273	0.00865284566211425	0.183157519550247	0.376255897030529	0.359483085325712	0.154112624776943	0.151460437861754	0.0783843770874814	0.644610251610558	0.60043002770121	0.280536366975802	0.426056540701168	0.152403000800019	0.125771399211016	0.42946186752817	0.443266013778657	0.137582804401796	0.322144584507781	0.190282701677969	0.134030243600093	0.312605166179629	0.452652824736293	0.304774200868272	0.0959489003268713	0.438044954481625	0.137184706878387	0.545560680502795	0.07949310380893	0.251891613472	0.44282780275623	0.36736585969906	0.124269970597843	0.435090145544759	0.599444317881287	0.0370040488826801	0.263418766975491	0.105940382306076	0.339102785302786	0.361914336446744	0.00479567052403467	0.224702304697624	0.342862430915973	0.311375216799466	0.146834492823866	0.0405238819453166	0.0160354909664993	0.198692252051153	0.64397291470519	0.333144170955967	0.119224807545716	0.251144137350905	0.234184843851072	0.524337136084107	0.338918301373149	0.500387213593664	0.488768501169117	0.38743895991258	0.0784623803796881	0.201607776117903	0.200193089796018	0.266616303094927	0.406343095376628	0.227977197988319	0.109217395284311	0.300137314752856	0.452500574820344	0.325046691826785	0.0967905464458404	0.47499880700064	0.139726261986326	0.545096180282891	0.0795233272106738	0.253523885241373	0.482937455429495	0.34977307600651	0.15144702220305	0.541929852402906	0.590723977606142	0.0339349281215934	0.275127996876756	0.0859861241359983	0.339458590552679	0.383255711348875	0.00817509512522785	0.261162187111009	0.351747466249909	0.290639851175535	0.145152467870714	0.0459912832236546	0.021700141759551	0.237770045995962	0.617521571440073	0.255104057491938	0.107485169983797	0.250848392300183	0.218064179628233	0.581068447964271	0.335825868291722	0.528603027220127	0.479635319676101	0.410487099327465	0.0934632232327318	0.210566523673604	0.179554819919775	0.286463150883576	0.456912112955214	0.239880853646852	0.110514846222116	0.488570574508588	0.185662285328524	0.348363356962587	0.09253210582293	0.539898857501736	0.345225270556799	0.300339853656488	0.0963193755100862	0.507141987930745	0.117160891642892	0.376395442016884	0.174671823664583	0.33029402626954	0.635754429859946	0.0190782707543816	0.420861819744997	0.413556195003722	0.342106564623744	0.641889245026228	0.0495046688980435	0.627194283806959	0.412115421705819	0.831172033074629	0.11634785028498	0.144588957908933	0.0923328792202172	0.354254666428123	0.631915180154915	0.389606606321949	0.27519145950594	0.236331169117825	0.239905363331234	0.0861702424587616	0.146838565050498	0.733880095845572	0.291026458881183	0.375287460288335	0.122933518217511	0.120757895385397	0.222868039924749	0.412916883625944	0.669167007828003	0.260036700774825	0.193733615255814	0.541743896454237	0.237260222403142	0.409792366217669	0.0683590411832176	0.608029796631154	0.455209930110162	0.236598110315437	0.136162781153049	0.510006434082217	0.191644797986061	0.53193477210566	0.167762845991129	0.324438239515036	0.704978546875866	0.13655634350446	0.482654495025789	0.416290568547696	0.454864646720918	0.661175888517739	0.0405407325726386	0.608228509100444	0.476102657068607	0.600177485262128	0.123247946965144	0.0578649069843877	0.111946783014806	0.337962904066583	0.762736282278594	0.491150334265813	0.258596055388693	0.29108938768354	0.297481676712389	0.213437267053796	0.154518581504888	0.690248544755166	0.163944808282254	0.318219830073364	0.132593477255719	0.166703429641856	0.285326884322981	0.546155721009726	0.66195373390511	0.34209018514142	0.215274207575127	0.264231723722036	0.466593489183255	0.149237338558997	0.293319894686819	0.403741811647276	0.230697686969329	0.481203998418541	0.0513547409546723	0.125050276257356	0.178431105018281	0.394296640766895	0.0208663921834549	0.335390450287091	0.307388524158309	0.0799754487004678	0.216474422359775	0.250742479626233	0.184189587913922	0.189728784375792	0.0151032685692629	0.383527689154968	0.379579102203601	0.448845407498973	0.152069451956002	0.0919499437812403	0.0612468171292494	0.180351936902233	0.561801125982766	0.3956098273361	0.0686212790379031	0.0751968066046856	0.026118225874504	0.326050437332608	0.513796199910697	0.497680868346619	0.434367436865119	0.222423746641488	0.0907695829964317	0.361514280391117	0.410020667572461	0.228096812022799	0.24562882799835	0.337661884007015	0.0359736855769655	-122.961493641318	-136.334140310197	-178.632822407116	-175.693472640642	-174.84549786131	-162.584183840574	-146.763753810565	-128.142606032659	-115.911104479435	-63.7204530511213	-65.3725441296708	-17.1467555981292	4.74827879139463	-32.0842056177934	-36.1954253142036	-24.4360575382114	-72.2816511484124	-28.3527620415515	-30.1073000201394	-7.47965081984262	-20.9092541748476	5.63322684118164	-7.46813731998413	-33.00224556561	-27.136840879199	-158.345902872372	-18.2601764132013	-49.4738715002632	-16.2098357712114	-160.690377696503	-29.6523629321944	-27.9420082986434	-28.4693118500142	-65.7186262043618	-160.709873926212	-42.9778061485118	-31.9426671394503	-29.4795069785455	-60.3173019435447	-175.130168265367	-57.0326775681014	-131.134906480027	-22.8511818481966	-112.483123372214	-34.2235801015247	-36.9378661529347	-161.07085808224	-34.9154717802724	-9.34877284383059	-65.0820753698466	-65.9806109722334	-129.39787900684	-144.531205455137	-37.2895812608289	525.154508455025	619.79988815839	541.388183967285	574.73608898886	600.985425109522	665.941287059912	678.009336270033	644.704706920554	662.480793715949	648.314834552968	656.506801572789	570.82525254871	517.29644778606	569.710496481275	633.892991069507	543.774386208561	547.950517668596	515.78314024834	559.418782494827	511.534053452396	566.141037919138	496.190810411557	546.847486169184	569.083987151596	492.598031733522	632.863465388225	566.252108261481	651.435666134606	575.431733501434	582.762292717173	611.702488125418	606.705926057409	606.141579620165	657.116195407137	626.202652033394	656.687634066432	601.277289507995	620.098359698813	678.357011639171	583.703969651399	671.633651770861	691.364973710932	597.875764047602	692.268597789265	575.428594068986	639.554647779555	667.619260973947	595.986260833754	552.999411098565	657.670342181197	663.061565736379	656.630890169366	687.438539198317	599.593988167066	-0.0702455228534714	-0.00333518685444556	-0.144869829260295	0	0	0	-0.0745668526158886	0	0	0	0.221243853358056	0	0	0	0	0	-0.0428663876243711	0.119669102778396	-0.186872984416467	0	0.0709751395414908	-0.494345622469915	0	0	0	0.325641188209131	0	-0.195411873852599	0	-0.119917419980219	0	0.18108486749837	0.362161684752946	-0.000499796471811313	0	0	0	0	-0.26124551604631	-0.00868086849027137	0	0	0	0	0	0	0.0025052456057599	-0.0512526836425287	0.000688173386128741	-0.122474181799845	-0.155594890814672	0	0.00289275700223545	0	0	0	0	0	-1177.36754166868	130.135587569748	0.672177023580298	0.0103084415584416	0.538809523809524
4500	0.331114462772032	0.476018872457038	0.361355253770899	0.00104980520840948	0.183357270574687	0.00268899248086735	0.417138765739415	0.00101731110397838	0.261993045122151	0.478850852224301	0.328394551477518	0.451183525199585	0.330150512908137	0.222263846248096	0.526689439108845	0.257915522121175	0.0648967527075747	0.421641050110937	0.924852185008093	0.0197342506598511	0.28585948008101	0.329184161779565	0.0341007827364044	0.0012149857433774	0.0675840350500525	0.18934625268342	0.0589158937900746	0.755842760019912	0.663548118182589	0.10912692169958	0.504256946073203	0.435108564343758	0.257895021479977	0.204650011162654	0.355161894203183	0.200852679946274	0.256162066353375	0.00136537237517696	0.00158149146605483	0.163184197194478	0.9110972894692	0.998539655752385	0.00096607628243079	0.467853214212502	0.331765960642655	0.141814794139394	0.696477734357967	0.121287412940703	0.430614046436624	0.143529663724587	0.562635076161563	0.00102757872389305	0.454398370689202	0.256923333807285	0.604599485236346	0.362303366325617	0.379173643595102	0.592812613653884	0.439323409617347	0.60581775613839	0.00192938336805179	0.458714444138485	0.843705415932153	0.00316462754041313	0.77967442237879	0.369795346876889	0.313376179320621	0.00132104025185806	0.0017358319487761	0.115752628585105	0.122019785057665	0.85293825330792	0.856871409893553	0.341767950077012	0.230641116935117	0.315171192065648	0.244949524050584	0.14978809297639	0.512015735982236	0.513961947732144	0.345802912196914	0.0922185303548718	0.200759559818479	0.103209060892547	0.272468030304337	0.436298700157011	0.249728255116411	0.1231668972847	0.621207128798177	0.05128835511179	0.790036433724601	0.00105791558732533	0.721647978971512	0.40089620207568	0.268598205184836	0.00197452721216343	0.158990347851436	0.171473865173337	0.488855022396428	0.155848322843486	0.143715327134389	0.518519710117826	0.53385122056563	0.600271497436201	0.00185202567647251	0.13775748070566	0.684908936507208	0.00147852053619766	0.995990317814216	0.587781700157884	0.635669608323004	0.0013169506533895	0.00281348758550811	0.00129769388297805	0.160525132799393	0.946462083090296	0.940538920350733	0.44648541428966	0.563504597233723	0.370149997916788	0.353388373907135	0.00255685489423807	0.473099418802532	0.146062990517875	0.0736770806317656	0.00202046510367742	0.001255068948754	0.00119706442736779	0.559293859226871	0.659886045008644	0.072207322936765	0.530171950855184	0.604808886581552	0.00122489757029806	0.771990599746455	0.00118038623014011	0.739690906475659	0.39504294356144	0.251215008503264	0.0175154787309833	0.129130084280184	0.185383735086171	0.48741746564224	0.224275429050332	0.275178087470201	0.360147336090749	0.472148527538042	0.65728583976282	0.00172357537914449	0.260386553525519	0.739548319375537	0.00199293088548072	0.790149116831005	0.564958261422121	0.693877699245407	0.00134691279615322	0.0307243202622683	0.110587960619014	0.19442677655759	0.927301804565989	0.920672713223888	0.414106722421813	0.467806427792647	0.354135470648594	0.259380805025812	0.107769595107888	0.510990162273566	0.242342620338223	0.177162490972675	0.0033522179450537	0.00221942005758515	0.12988782090732	0.58607769009141	0.680165237311473	0.099574801289584	0.560602097300522	0.599000358303828	0.117412642830974	0.635675245634939	0.00166423729750472	0.688019191902967	0.374945220550871	0.367548990152602	0.0600539562747156	0.423835801274703	0.272567663297723	0.518909027838664	0.270066574233047	0.224576645926139	0.424773768792321	0.444974374237533	0.463236769521334	0.109313127170347	0.337154966351597	0.871147975616174	0.00908038579650833	0.585465244627851	0.745970948146086	0.645069928652113	0.0172612635822923	0.00224416907186955	0.162060273090084	0.181899704781914	0.998968512000233	0.884078518911728	0.424716781567976	0.40771105725839	0.443966670010883	0.228276298849452	0.120795562828626	0.459536953734733	0.18259793847588	0.21558203734782	0.00197807065224344	0.0704369272812854	0.115330603850695	0.608162416934063	0.679908478624117	0.000926992402175035	0.50932513399405	0.588504496797202	0.174280590435035	0.512658970536486	0.00133772980738182	0.631143693692228	0.513503551669768	0.24547220073889	0.0908061317625851	0.549225094227928	0.273629120226669	0.577621022937559	0.209823541082424	0.144273120752043	0.453320864176293	0.29798913046223	0.478443674462309	0.212657789684774	0.403596245454388	0.721919436267238	0.0074460092661478	0.634465975580936	0.531814190808799	0.536817646398233	0.0803598043353269	0.00123765849512701	0.165822690537881	0.307440849488221	0.822284705157046	0.666758578717138	0.371858166578102	0.353959322290923	0.392965661787728	0.133472008636854	0.148090135428062	0.458378601796491	0.170091277380205	0.24989816994321	0.0700292851002925	0.129805162702527	0.264291512336043	0.783384668694306	0.653181828242719	0.138572456687257	0.298151385252035	0.550441793584484	0.236883941054577	0.416939188863488	0.0623065059117635	0.643129102068346	0.462076955104996	0.257406766272583	0.164943179366813	0.466283707767152	0.210231031842024	0.516414896674135	0.185696602823522	0.338919759396349	0.769309165685604	0.138459370570676	0.457004927954776	0.428195115224621	0.470050647438722	0.654046537528144	0.0261394964273077	0.60025416144332	0.430539263321403	0.591843616602612	0.121164212296823	0.0581729901223807	0.111538025993988	0.319343370326256	0.773719505220996	0.438575234864957	0.24939514835234	0.309084904036425	0.269385384980236	0.188984240020214	0.15797719331083	0.706117401388071	0.107749431606286	0.286312139309569	0.143723955246698	0.1501361859975	0.261610727808435	0.555625659425746	0.660733953286404	0.357294408109611	0.212828375055911	0.482685059562779	0.161633804347476	0.306323039397803	0.0955089534540076	0.503700557153356	0.326445181365396	0.323372041681795	0.0929137353604512	0.499032786383013	0.0720219856420797	0.364571536811811	0.175744236204385	0.309148803615625	0.670758969925594	0.0041409629129732	0.406443992019428	0.396601218253917	0.34721879687982	0.631002362813562	0.0475571100081445	0.636308710411462	0.422208085493742	0.848861026267594	0.117662839046017	0.166530765970399	0.0791052184662613	0.351987712938754	0.604600328218547	0.377520763786249	0.254712990549235	0.250015689322975	0.195199928769686	0.0675410419855405	0.138921849918305	0.745588858358049	0.282011447868386	0.372160379645277	0.119625254613574	0.112075127640341	0.229967117087774	0.45085174204127	0.715819196573695	0.253943455507819	0.205373466523545	0.586618284930355	0.230773481220868	0.350141605329865	0.142922616274788	0.518225733574782	0.244901815934947	0.293673678695796	0.0947655183060836	0.535590672910802	0.317812432410943	0.500166261076942	0.12276933947191	0.344784168004942	0.665482138372184	0.0727053121367153	0.508122834348628	0.375874481769337	0.381169524003718	0.455891176621425	0.00442121350234954	0.603972217445311	0.40572183151911	0.436557263106876	0.134680058882052	0.0523018440192916	0.135963311195421	0.382421229234845	0.724757310718939	0.427873515458829	0.131860915639266	0.292360297043348	0.169486663933486	0.167561240932925	0.108580998661347	0.547553879589083	0.246122644862404	0.161725529914439	0.122888339195185	0.0734876549823305	0.296387248464743	0.404216640348567	0.551148965550214	0.209748844678556	0.104792840634099	0.273854797312801	0.48504431166619	0.304682820653245	0.0913679073867369	0.419061433522915	0.118734671438667	0.527266265020669	0.0697448128621349	0.246616983674065	0.39144460906196	0.359480587557949	0.113623351906231	0.420887089565098	0.623621497660645	0.00273034307461631	0.183902288923521	0.103705221071298	0.313832122702576	0.389623234246784	0.00608610886837575	0.22630528439308	0.331744966143707	0.310493977732385	0.15297731391638	0.00402260919079754	0.00162530293583971	0.194030648368972	0.621493209513923	0.383470803354817	0.105243957575681	0.272237786685995	0.23789793910883	0.490261800448192	0.30399683643646	0.553321441575059	0.445322657414374	0.366615052573733	0.103233119549172	0.215439128588611	0.273629065772357	0.271648586180406	0.366084298663526	0.276647987152922	0.106789191905949	0.276951340511428	0.438890037063755	0.327449317053616	0.0936997158253654	0.476000515365949	0.122758120925897	0.56709853479834	0.0674511228081323	0.26210210027591	0.445953152022568	0.30643643579666	0.144564099509085	0.505772847519524	0.555133683639109	0.047141974646161	0.311247063086705	0.0949781564313561	0.376241166637427	0.408165303884326	0.00916215917557974	0.263715312170445	0.345381695222228	0.275838850555021	0.133689921272464	0.04291030019838	0.0259253619628573	0.22077597023704	0.576509480764916	0.237293146850461	0.101556787193208	0.236944048422145	0.234123847449693	0.57628314966286	0.329968635660493	0.536209919183406	0.455426722784543	0.439623856546553	0.0956609422490086	0.176120569822129	0.167511501471082	0.268860648058083	0.473292791127187	0.263609685015437	0.109054636394756	0.509641843645753	0.51491271587646	0.139410257624795	0.165334626988575	0.340994713627162	0.330267141378498	0.576614881560386	0.188333467582426	0.0413984095972115	0.409138673236299	0.0752913098231932	0.0897402455704228	0.387869681346721	0.558831515449392	0.0983340211968541	0.0277087777576694	0.155945917914646	0.206787482433291	0.164825304689686	0.0745615781748136	0.338609131633427	0.198025070904477	0.273500419592951	0.294850455604504	0.2363099676702	0.0292360886111845	0.145152832644982	0.226608298524861	0.411919747070108	0.0276973975678463	0.210534048992375	0.18464145512272	0.560125254654827	0.762813719769538	0.271783627901901	0.194989988548144	0.163756883777643	0.119497157923277	0.341477688730232	0.618827928397458	0.171830173365401	0.354907934904181	0.207458066163267	0.160177085010952	0.453715492617046	0.60583273211866	0.112537149134554	0.237611235873503	0.373955126746342	0.218674244048609	0.50116089661103	0.139728411074157	0.122223441213092	0.431149578092525	0.000971833756270915	0.0833808219132687	0.482606618437766	0.557017875699643	0.046614980665521	0.139800900935858	0.0981085324545438	0.129193314214797	0.173370543573223	0.0798096932831007	0.23400242028248	0.276963848989407	0.306977380905458	0.334052628531214	0.256641977737958	0.0015020244087184	0.111591202122722	0.167487871393108	0.322881963910586	0.0498823342928325	0.0598201745860057	0.18528504287489	0.887340815364399	0.853427112611338	0.360963112465349	0.338046031494277	0.00189545574351424	0.201300077729925	0.445833142735404	0.625256204285697	0.0779018315658954	0.227584571401641	0.0706956896947183	0.15431853661844	0.370225381445762	0.368807874031213	0.0902681159930454	0.190412134261851	0.541488379834463	0.241182154444868	0.304635067379051	0.044647614372671	0.13100065820968	0.489274231277439	0.108814410309181	0.165295137046074	0.344325451156781	0.763319741058359	0.123448940095602	0.187876539501425	0.15332289615784	0.189861412187425	0.304246213452731	0.0911397875064961	0.470786098482228	0.291361851931518	0.40212532601193	0.165955225560305	0.196740571362717	0.00219384380116523	0.177212187273293	0.50593908860822	0.345459416182758	0.0891773163186293	0.14452862998254	0.151728306803845	0.688517384093164	0.680685539346972	0.448070792069317	0.189048766833213	0.133715887849065	0.183012528492181	0.461582261503818	0.546055959860994	0.0979302285565176	0.00094977142674216	0.235300416130851	0.155907476446125	0.429674734538916	0.473640771831031	0.127434852320922	0.24919035460158	0.295460130663572	0.200220088269816	0.356803177859686	0.11882876617877	0.306208354335832	0.245376218393013	0.268863901632945	0.0741079777453414	0.426039323679258	0.471863929004161	0.0659453069826507	0.245473688516965	0.200259108113803	0.270508283399076	0.308210018088457	0.0356928315089842	0.375305710696172	0.234808714219319	0.474888164009371	0.268067297454328	0.164680250620665	0.00525984709906239	0.159196439483692	0.452329997018628	0.326013633910566	0.148345824639031	0.156899478434763	0.0980609436015538	0.555956426942983	0.523626764525638	0.347979435225658	0.327317878129635	0.199948140216298	0.151283921488808	0.407053815142583	0.488923025449463	0.171399746966246	0.429603592171516	0.193935461428909	0.109939199461364	0.486361212037829	0.471676882138674	0.155489151782862	0.347182976038684	0.302885080089651	0.0867854753425343	0.183168090212345	0.156270240819078	0.357567643109754	0.190286506188881	0.222700560991716	0.000884577062537501	0.180685458563897	0.395553927337563	0.0481482481590651	0.250808365640093	0.0516668614059163	0.314184628630185	0.217734067562374	0.00843948805786581	0.452352287237037	0.0602652572922351	0.527712048553813	0.23913753018472	0.189351556961848	0.000892772637242717	0.0733219347540363	0.554780918361763	0.402107463431663	0.128178241711093	0.155685460607281	0.11408555096137	0.934559489158293	0.275919856595095	0.231741898566345	0.548919472723796	0.0403004124331476	0.12004891489757	0.437177408157526	0.4174420812147	0.137411477617822	0.315307906110465	0.126022066104708	0.0818745116909872	0.518017752317653	0.444597037915978	0.455248066626255	0.228512600183196	0.636169540446043	0.0401255147389908	0.382891287330558	0.27896701315409	0.38965779678157	0.314940748635605	0.100793640221245	0.0574054902355193	0.0332420885689107	0.451931669652672	0.00101603514075169	0.143408975281875	0.0286852406117613	0.474721436286454	0.65319306909374	0.00328865913857398	0.481316181591131	0.0397547522342255	0.713196078875863	0.0492147310648641	0.00194119651018831	0.0775953556403655	0.222762178947966	0.499820966166227	0.330556573695126	0.189750286338214	0.00142123731470149	0.081369504439276	0.0563648172867378	0.289564173332049	0.154525151962418	0.840795643472234	0.0515371377819559	0.00120592431094212	0.281757020007783	0.343685406221244	0.470360150625153	0.681412777337555	0.128581643481406	0.0333387134317987	0.51998786872095	0.483543281151381	0.331930851681545	0.380239395629946	0.186505512984675	0.0011286805541992	0.0411963571309307	0.164369934221131	0.414270533413922	0.32953686644504	0.37171426301745	0.0977502608376318	0.334638479129791	0.423950489050429	0.00243563813586498	0.116341706201758	0.00125795932985513	0.133354588898384	0.287417052246261	0.00261271977009745	0.270331768728841	0.129329217340817	0.610577848258845	0.0920366638950189	0.174196832980079	0.00410802466881812	0.0840840406017218	0.48166686738197	0.388166846892058	0.0652550853532412	0.0909641520901849	0.266707093154616	0.00155723785342346	0.475082672440223	0.109498755321311	0.805159382130214	0.00175063645940715	0.00112126077551765	0.491570114307007	0.485024028563655	0.148027733128136	0.00118254788818083	0.0560538544299179	0.00147123338476622	0.18068546360135	0.54528834451277	0.130327879620856	0.564865904239276	0.199853856208679	0.0965298834689891	0.281689985006475	0.047309748389534	0.341494180019292	0.441541640927018	0.277767264368933	0.134977550148937	0.266861610278826	0.443178195038626	0.0304979026277641	0.371342700482741	0.153370386172445	0.217559956614375	0.0904122634860564	0.00127530367747733	0.590978405721714	0.0356988158356648	0.275734247188998	0.286782241579317	0.140901267475789	0.00244960898889005	0.26985918032366	0.390239578920276	0.330062835204967	0.0895537158025549	0.170229919336288	0.0922075147367648	0.106346781950039	0.632455990346191	0.43647530576372	0.69017063440456	0.0964071048647462	0.117376551460626	0.344891691029695	0.282012141907728	0.311278225106243	0.653560332339307	0.158953671163609	0.0017705739854611	0.305256856401591	0.531251692498604	0.0784835059706543	0.370905504439627	0.0852198528151511	0.0021137057277796	0.322683350629433	0.028733515383635	0.225484278541841	0.335707495368174	0.244286049227841	0.0476618737848929	0.311172218167606	0.437514372541133	0.0613517415966303	0.116605878253944	0.14706073086373	0.263861305679729	0.366293158676118	0.020141681154666	0.409515327958158	0.149901772575809	0.304802858878376	0.245062092186507	0.155814868240337	0.0302624839172292	0.118634870776744	0.348306011038408	0.333162041957289	0.17708604641783	0.0297002359925328	0.0324247350041727	0.598289149369595	0.60406342481589	0.320603702066898	0.443908523758988	0.193590365409839	0.165053842851979	0.517516913261212	0.373598113926145	0.0313084896677584	0.476402662116525	0.170273157310591	0.114737736618152	0.32571137284694	0.523888683245197	0.0985408144063105	0.355904357138406	0.200695910549133	0.129352156182395	0.329150327158999	0.098406079417283	0.351194150807642	0.314435032003776	0.201836897843411	0.026729004902776	0.243119805425693	0.33599829311634	0.058220918662759	0.153632871353285	0.157088969494435	0.202807695057689	0.314220383837247	0.0101214814335074	0.423748726851868	0.105016739818796	0.386001781440358	0.304521527414908	0.116449320420709	0.00211554970009625	0.160864924961885	0.378555031658539	0.38901391319297	0.200629809993416	0.10181829087064	0.0652343652541979	0.498710410626403	0.469913834737535	0.281088802119983	0.416430286182827	0.183845271899117	0.113827838204673	0.45823141819277	0.334026256750285	0.121805917649422	0.401810232692996	0.190567952497381	0.147445607594124	0.185238567376202	0.56579378915501	0.0772976089817049	0.494377003485773	0.170262135617169	0.0939917569355392	0.369820438314838	0.0382563251395668	0.190033641349766	0.23418259177714	0.338816987888071	0.0327415400940036	0.283472722847511	0.328339951045688	0.0471666821653901	0.112926931750207	0.160483098153669	0.131125073663486	0.153723427329961	0.0212432140705288	0.410411662305935	0.0437875552885845	0.381448785570503	0.26291329952532	0.194714268504339	0.00251005920226929	0.120322164493999	0.279453353416353	0.279046472546417	0.152269741535012	0.0294913837629092	0.0869448414835725	0.657091310890388	0.618200892654283	0.239032745067632	0.473958853423191	0.194898976118316	0.125870186092174	0.4684678986808	0.459976634617938	0.0708741059674369	0.320303113310158	0.246879045597124	0.11509954083399	0.311828639311132	0.447122086953022	0.0651814276328806	0.488471384953074	0.162774924534264	0.0244733702019468	0.354938294268236	0.0872634901947031	0.338673351183373	0.265950501764851	0.20594602498428	0.0495252363479239	0.353553839812126	0.276573036186335	0.0466124298017132	0.25679362483198	0.120418893633482	0.254663976137044	0.297364814607366	0.0364388864488343	0.389568756646192	0.12752802092963	0.382457119265123	0.269110025968294	0.216991480596258	0.0270194422921261	0.0569137267203219	0.305523383694165	0.464749419438105	0.0895916745250806	0.100358460667422	0.0753017793494705	0.496284059776078	0.589694142874306	0.178936446521119	0.560162919489516	0.157893342671098	0.122832765896576	0.471745957173785	0.450670343516366	0.20656892123621	0.314909854249146	0.11614737626098	0.0540777452597684	0.250517371918089	0.449533888695488	0.0694146830121649	0.282192841336642	0.411247120124698	0.229161921740782	0.44925268795189	0.0624419686446002	0.0698393917106667	0.0335934223496244	0.331285121671298	0.0263731486275085	0.300128282455873	0.208142463200952	0.0430295338155002	0.225116718465702	0.25086841602818	0.0506818093238727	0.166821899785465	0.0127702773023029	0.467004585072791	0.48897142246003	0.547606459325313	0.145889138127779	0.111074043488637	0.084401671281032	0.1886286322575	0.548896975662035	0.441065872843545	0.0544291371991588	0.115692452687157	0.00182828447942767	0.279074633040723	0.60976703381947	0.426818517811885	0.483770352837166	0.241168560925822	0.0570165370769596	0.46101319506066	0.420916672707292	0.269476106380427	0.21125885469892	0.364145945652783	0.00174069967042211	0.0564918559811116	0.530650181382032	0.0111246706545665	0.245998420873545	0.551934903732742	0.271272852449085	0.566488300612734	0.00111754216315492	0.104188070840072	0.0687706351346857	0.427075914183129	0.00121071927771247	0.181229854445612	0.0159728683961908	0.0626011040565028	0.233228817072583	0.337345663025121	0.236419283784597	0.0895217618168875	0.00301634843310463	0.558877473985829	0.56913632063862	0.415843079671253	0.212281030988321	0.00178232353264378	0.0809231914121025	0.122430688819672	0.551671487910563	0.392949224876132	0.00128352584672136	0.0988071005448037	0.00125288756578264	0.00161387047487344	0.560429266494825	0.556912571393833	0.867552052462755	0.177860557479583	0.0952443806537355	0.743515075456485	0.452774765380346	0.257930455096526	0.0972329682971609	0.79495693499022	0.00144234033710833	0.587502169368135	0.133959055498142	0.574995283842049	0.0143515001761651	0.605547398440081	0.331757841373787	0.358746719331306	0.0506734085301995	0.36700081739681	0.318951035381238	0.506329718307258	0.229259457452634	0.286667062929905	0.417986619679913	0.436335921951917	0.429362678952373	0.087735587766315	0.339578208955029	0.803335669973281	0.00642930988325712	0.658425821872321	0.706237410796202	0.62326481259464	0.0293220482821835	0.0238548086988168	0.144672372980602	0.173790489898291	0.925997574156665	0.849906168063899	0.32925103720163	0.39226841296989	0.384612641520838	0.249685399979276	0.150891698917199	0.413212496441952	0.249361219219705	0.220994787330118	0.0164641662576892	0.0672483703215018	0.105631781432892	0.603800289136235	0.604395154055643	0.0412679970080868	0.461220995472799	0.304309349828719	0.494100015923419	0.0997043370370613	0.366042137876084	0.181261757899766	0.114021137566106	0.313312598384029	0.118248707374508	0.306469823965342	0.330975950762446	0.192298119152403	0.0321461189092056	0.295016029921014	0.342119922720217	0.0650876398603682	0.178648594531363	0.154868820247536	0.212574282586119	0.287212534955895	0.0125301098891099	0.40910073770179	0.124447941472625	0.411908077471004	0.280980826874044	0.13729534853551	0.0180414752240419	0.149049774396045	0.361078679504941	0.354383388029258	0.181101954677773	0.116186506274475	0.071699281341314	0.543143641181901	0.50704647207218	0.283625269669127	0.41074528924267	0.160856822358256	0.134153451986738	0.433477405530508	0.375174245129056	0.175008325301701	0.376065128512669	0.171521252951192	0.125276806246701	0.345419433762371	0.384729992890378	0.182981317478011	0.266769024298064	0.419578063114707	0.201095178106798	0.473628249014384	0.0628391308190664	0.228805035761923	0.260489424071334	0.376284129702494	0.10102930063261	0.33196313111164	0.439228952923088	0.0605862705557057	0.214949927826704	0.202938762692721	0.25245429983958	0.319873578598657	0.0199450880122545	0.362484500610253	0.351864257663951	0.377619558085414	0.16694772475063	0.0987353011314187	0.0456997682513545	0.218027632935374	0.509471579127535	0.403053740169228	0.0945335021824644	0.141328451287957	0.107330332598834	0.424254293167313	0.475260756118292	0.516921237980297	0.369348904441987	0.234594113609996	0.100917788058747	0.279727969069277	0.456408136636158	0.257534897843126	0.270811680387826	0.268661823138028	0.123802559483906	0.332042035210065	0.51359516651467	0.114151547790494	0.343512766582086	0.194621732346727	0.102637073767061	0.341913153565899	0.113562951239915	0.293999967096854	0.346216975361976	0.212738426488139	0.049942136189117	0.333225699520235	0.376443402416367	0.0509668076540486	0.165461202997287	0.150624271402336	0.224525095213466	0.300402546239073	0.0153190131707879	0.358227641893962	0.144499617333093	0.374520016008204	0.278465827597066	0.148475945404673	0.0229088918030653	0.131241996295534	0.35629286298571	0.333712247063495	0.139506629031767	0.114120076813259	0.0748905939731574	0.540017293038665	0.551998224866071	0.305122966712217	0.453220367629969	0.150003747516467	0.139567103673693	0.469998862873513	0.409698697137832	0.132607278432103	0.411814754199942	0.16674925725799	0.0991229818951938	0.424474855822646	0.140490537279865	0.655939580447386	0.0347337329016214	0.478851490625534	0.0176319791584823	0.52942673767926	0.00119865816034152	0.381669131336559	0.257009073295683	0.590913633892002	0.340786917271864	0.380251798860334	0.35597450625596	0.447434879183166	0.632417897646711	0.0308779449182551	0.449252041565298	0.817696961790334	0.00593682237348143	0.742502725652092	0.772587650306958	0.377488994170758	0.00125618082362342	0.0289583891500295	0.134312915210361	0.103012507871141	0.849588454982335	0.849037415945113	0.341972813040428	0.534812933481869	0.331447236103316	0.242920929774232	0.151179748049024	0.435080937293402	0.17035633318324	0.348987379879766	0.0146401341853903	0.0393425498119131	0.0919847084798759	0.726797231029067	0.640331840133488	0.0886632234416319	0.460542626765297	0.378053851990736	0.480984117933935	0.123002331849743	0.318095642064242	0.278957878903096	0.126734637199305	0.34419685116551	0.141079028433075	0.316999378493919	0.293173262121201	0.273174003709788	0.0754948858773373	0.342084381276459	0.443336907502251	0.054193840036066	0.224749399731822	0.142942766010305	0.273794728781984	0.30482350006325	0.0246989081528948	0.398267758880329	0.162134434009454	0.42849117427205	0.251086887144011	0.157348427618193	0.0290122690628785	0.135046447745233	0.42618023448592	0.341360103833099	0.124635177372236	0.113207942562448	0.0925387319389514	0.509289433585765	0.509194704982098	0.358168074925236	0.395087789682716	0.165061449894427	0.130609696961674	0.430885628871612	0.445171976638437	0.17973745310755	0.409513642650537	0.205260666077114	0.102794490390349	0.363963822875408	0.459222951274213	0.145205102264471	0.395670803890622	0.251879402840551	0.107969088441349	0.31295521355236	0.119669037063394	0.337890416803279	0.302309983578518	0.2724341008362	0.0569881077189044	0.338333044644398	0.435858725184656	0.0528143235972875	0.235603377114713	0.126476471627588	0.246495207351493	0.27837706482754	0.0277412736479767	0.379292874359698	0.156212579017403	0.421502535712031	0.228507479484434	0.156813171559878	0.0432336084744862	0.144543293135522	0.445684023792304	0.39379482389496	0.110683924058058	0.103971899546955	0.0903197249333635	0.471194614008415	0.476592379990975	0.312142385445168	0.491217994961936	0.109130225711343	0.108343753436132	0.480703542625223	0.369137719184199	0.202812381994959	0.392211311848764	0.150498453739612	0.0993450361096063	0.345353147885229	0.449542860474533	0.170009485980583	0.396071860277901	0.256438906002761	0.0845385287732761	0.29914841959287	0.125579477573187	0.372649439345761	0.299607732748989	0.240385007197209	0.0568920816549895	0.302884228010938	0.390513191979104	0.0355829643406569	0.264119160280466	0.0812299362496552	0.263908027141994	0.276154596692255	0.00707755149272604	0.406926312343603	0.139897736910797	0.436153941504819	0.208289744056741	0.155783085000095	0.0415379337042062	0.155025790558104	0.494059228977922	0.371249605345894	0.12180355807005	0.106942592244981	0.0863939937649451	0.453556743886936	0.465170738286009	0.274505345806268	0.620584740397599	0.0749474472145131	0.0789450074373197	0.475020704122564	0.368387897613779	0.191785988677405	0.377886694798509	0.10318467252838	0.066911532036274	0.322000457674862	0.443974616281593	0.3158787235724	0.0921941199293828	0.442916754772744	0.137557615892088	0.527478751307768	0.0567542732880192	0.268339347492111	0.418985509696204	0.355552774691382	0.10883066804736	0.433540546919579	0.601521574460227	0.0282303457307067	0.221343513628366	0.114475049853857	0.343263294489756	0.348216147333568	0.00974122512912089	0.213391271010187	0.339979349562037	0.329154160452209	0.158464003556603	0.0327887748695352	0.00889874039507855	0.217026139855045	0.606719607400964	0.384004206421051	0.13510878517905	0.245500820642006	0.230081467245093	0.464830344544445	0.333272995452939	0.562405509931984	0.443598351616857	0.371266317492646	0.0945249660673728	0.2053705777615	0.23611679918269	0.270777224719904	0.378659740760879	0.248621126786948	0.10381076987209	0.586026610051613	0.120180882064607	0.639797872799989	0.0178051252257908	0.626827554838207	0.318684893587449	0.351523242857415	0.020868562726622	0.292582055202607	0.303580891351325	0.515781171296521	0.245157738741291	0.324003007595579	0.350341053678603	0.456209219605739	0.499505869205153	0.0465587691289888	0.323926203657806	0.742055233808928	0.00628694877014253	0.671894925307671	0.677664100911756	0.604549855304692	0.00109088742578325	0.0242345171591253	0.129145526836314	0.150335914734199	0.88815934968297	0.89554249053006	0.339504745808606	0.394548822156951	0.348085343667763	0.247072704304285	0.14852491287594	0.439026307722225	0.251632065506177	0.221918613390265	0.0101873810697905	0.0443431858689582	0.0767424698015047	0.597479912833222	0.650040587387017	0.0658255670307867	0.433256028408671	0.411900042045664	0.459021484360857	0.194495971065973	0.23731771700081	0.438791122793284	0.202614382205344	0.353998629188762	0.11608035595892	0.280764342027836	0.331790942807972	0.240579073903525	0.0938852508209104	0.358223148425437	0.541440338498486	0.0701199444185139	0.212023533331332	0.184072298033519	0.301605012345988	0.310025156625721	0.0472470113750888	0.401417070025267	0.26816442297697	0.393804104824873	0.240867971611618	0.170148848927475	0.0319785795158062	0.181958083514698	0.457886127517518	0.376799450632257	0.100290416304415	0.190148622276777	0.13682715871315	0.504148316806834	0.50924541177571	0.376755176462816	0.299858563608783	0.177732251446856	0.141761456652351	0.383718570975693	0.469993977059085	0.201007713169773	0.333901102053785	0.212323808125368	0.130775294932559	0.349485301608784	0.47511348230986	0.21222852955693	0.394357947308082	0.240042499480427	0.0551474629825939	0.266027962210407	0.114377437451341	0.345177709934182	0.32558019932043	0.267036887486401	0.0708945680665421	0.247081028132236	0.440931442248529	0.0185209133768362	0.230223740460917	0.075917489852411	0.271921282312254	0.283009168980582	0.00256874622122272	0.405155349583782	0.127721327346821	0.406430805781274	0.196466676912118	0.146927945013242	0.0343157494325788	0.172358840283385	0.495057642548511	0.358588741304287	0.102453298577776	0.106226273557299	0.130336913078891	0.281139063172262	0.448777337935614	0.297333577111417	0.683830381703665	0.0773107766296813	0.0560678417894936	0.439304759006817	0.39022224544463	0.202436228187486	0.360788618950711	0.0836120171675167	0.0472782972080432	0.42227764219555	0.449008537980062	0.172709514059263	0.21035615470921	0.458481037325492	0.197076862175026	0.414494449308687	0.113193307620259	0.211849239586173	0.361375581287822	0.105411628509257	0.083369085923357	0.37428474360815	0.593892334586884	0.0766615836612191	0.196116930192159	0.155586983138555	0.257148422622689	0.274989446703542	0.0627320909475922	0.33590951021412	0.234039361528484	0.38989634782705	0.256323647709141	0.21874951516711	0.0243619541372673	0.166770628258965	0.370192373040674	0.3667694868913	0.0936229468687638	0.161392973764133	0.169301093564221	0.61152640290244	0.621787802830507	0.328107427641687	0.265926698156076	0.152039109374912	0.161781901888312	0.403247614723415	0.527172995590076	0.162916421907507	0.292007786342334	0.219617551843737	0.171036061503654	0.420316418375829	0.411163310608326	0.240281166597575	0.247644228310146	0.475540247567906	0.180404893740973	0.336487735038775	0.0978086065446162	0.245076366613858	0.272388763014145	0.316808611110616	0.118936633560761	0.341234800945683	0.489432517127165	0.082480799871558	0.269139251795075	0.231643374066845	0.241877997952106	0.359070712923244	0.0360043124128655	0.419002918572667	0.303090643128426	0.38273484338673	0.156633436505368	0.143438948293533	0.0482410416353126	0.228260173794396	0.502374563550407	0.450201933522111	0.139816381473785	0.223584393416315	0.176824390643669	0.42244579098388	0.42047360909149	0.50142309290938	0.341139511952577	0.215468029434806	0.114606749795036	0.334735919174212	0.388665935669951	0.262612685075777	0.368252219708077	0.238804079271837	0.136785017210833	0.6065120581293	0.0567755715171177	0.781113436791311	0.00105327809641082	0.72222920006467	0.364734939608181	0.269546195370268	0.0136745719686946	0.16324004618645	0.203817138224699	0.481829778637147	0.250860664239988	0.27916384201276	0.413741813336042	0.508175086072029	0.612768719779755	0.00155909557435425	0.25583254295867	0.738489610077744	0.00244975871005831	0.785852473795803	0.584985653129022	0.690880866345993	0.00121732061895133	0.0245440554174412	0.104853919838261	0.164356349162994	0.900250895622519	0.915818411625693	0.43351850092946	0.483038689147782	0.402868700506538	0.279487652825354	0.0975675074881285	0.480959788655595	0.216009746193694	0.175016001909797	0.00197936534316411	0.00140811108559564	0.101889086661707	0.572704926154192	0.665498330004589	0.0780138617919131	0.5320305091914	0.416668394821336	0.400462377964301	0.227476786261355	0.251139856633746	0.470133196308057	0.181811110023686	0.441593632107919	0.093122824305662	0.237533596613421	0.281570628411342	0.343602051389269	0.108118807288318	0.367491822519824	0.475600465460358	0.0798028662590615	0.256865574312857	0.234793396538514	0.256508938310779	0.347059975903983	0.0205436338241736	0.374114006212401	0.341534815490565	0.394979764024659	0.138723464987712	0.122376395046698	0.0452966264233172	0.208702378683438	0.533670158611159	0.433558294170495	0.125187711672461	0.215025859844304	0.161802584590192	0.423038130395027	0.406710670086464	0.467752522242116	0.334720343531939	0.210982154761697	0.0849277011200714	0.312879233350374	0.400818078366142	0.245758570464624	0.316685051281046	0.251877837897048	0.108678361674448	0.589592498916979	0.273286705620213	0.368261194372123	0.104596393854114	0.561028486393107	0.412993188110882	0.249276010693509	0.125455746220101	0.530890176486188	0.16501924771109	0.528904478288729	0.1629899975495	0.318730023724562	0.676366456684008	0.101501168595093	0.43489185427674	0.377889392331259	0.454480124986324	0.601503767928664	0.0404418855969217	0.602710687952458	0.401177531209368	0.617319660985516	0.129976685731342	0.0918513752394648	0.102455959403403	0.335876795013114	0.683204918597866	0.481413324704296	0.210153615038941	0.278468768467494	0.2246581185774	0.163216544286022	0.157392862856949	0.658373205075924	0.217993068120673	0.28405457426328	0.134181926506983	0.160798135921026	0.318117971600837	0.452086862179324	0.621267249048697	0.277245501015004	0.188966983230111	0.489708096040144	0.440206069759991	0.184030020181457	0.209874171500064	0.439930072681471	0.251241633497601	0.443060788641493	0.135241480864863	0.158450290825545	0.365783929827195	0.082196102632252	0.0982114127509672	0.379845342558859	0.57602531310779	0.0738174052492265	0.125468044132604	0.144332479112609	0.191121231769097	0.198798616902695	0.0659993358166085	0.293785914685888	0.252573559477614	0.34807349288883	0.243903120865224	0.22619414770074	0.0239306384183996	0.137068620077985	0.297629483538831	0.365149749431059	0.0776426248875313	0.153748012603087	0.179866395251969	0.664147909689186	0.704390707245959	0.307360737913542	0.241861257441323	0.121176197176535	0.165001640448589	0.38349466644153	0.547244822307279	0.146061908013033	0.32819833246742	0.214476181597064	0.161008135500279	0.565962969448728	0.265508056937516	0.311365784621922	0.123591605193429	0.563435315303551	0.332792178748991	0.31464186461061	0.117603409183866	0.474710485535799	0.263964639223635	0.493192976835742	0.126233487857409	0.355773597641346	0.61964134546475	0.0751271036005294	0.45701441112757	0.352825481752961	0.374443654010386	0.516275678805008	0.033096598464581	0.564299434071036	0.385183628064021	0.522066526191631	0.133811755213018	0.0991193815116942	0.102573984266844	0.305556951827514	0.617258029125507	0.495553595429543	0.17315359709165	0.268448345307283	0.187594290721244	0.226223898153891	0.186252917655076	0.598148475708376	0.264354884588733	0.253603305254129	0.149930460565099	0.200655831148282	0.324785932912143	0.357954548279252	0.587883299742323	0.251409909217212	0.166280369823952	0.257454158022599	0.453882341241625	0.0875570344188294	0.276246345341055	0.405182286264039	0.232043292989946	0.423141708084887	0.0611085317042349	0.0840376551893406	0.0753776316077893	0.328538691273096	0.0300940842668941	0.291833653386	0.250679967897745	0.0566852588396811	0.21461312892022	0.273321645369766	0.0836102404352194	0.192945857016344	0.0112637047919279	0.425189563965188	0.436480915258281	0.491421774960047	0.162312894306812	0.103060934563482	0.0612992959314886	0.194087386148073	0.565668290568841	0.432701074450321	0.0635875842746754	0.0940066280901303	0.00102752141199097	0.234440421806446	0.555322894244058	0.468237477618681	0.54508149437088	0.237878266748003	0.066798136475101	0.452717397158989	0.395181104320233	0.263302058267447	0.173336797397302	0.368012134867723	0.00143225065782825	0.387921088669836	0.453883977165948	0.160504064652112	0.28361558683553	0.369625974422474	0.168098523864514	0.356715138886743	0.137548296265069	0.306782996546271	0.306420943541772	0.272466578199597	0.0817725553246454	0.359658490780433	0.499454041935546	0.0684232054834948	0.217416534269487	0.189131356311343	0.281870302053794	0.338776593473303	0.0323519595881756	0.413717226946259	0.226871206067296	0.425455708397687	0.253121782976107	0.174596472882439	0.0320241113131934	0.150408316726131	0.433524451190747	0.370607017573329	0.117507223537821	0.148506122320337	0.098741382786358	0.492342743727143	0.53634055886613	0.346565120615668	0.36146674798285	0.167354206184619	0.137885691369012	0.429755716046313	0.471531697045532	0.181998244757889	0.399997835355304	0.19268227386892	0.120933765838768	0.577746822210058	0.207189535617373	0.497335780635969	0.00199445310238414	0.680053589990305	0.466869410305011	0.236068424958635	0.107286976701468	0.566466986207107	0.284014486720828	0.570223284031689	0.227566950116576	0.198583062368599	0.463492976193703	0.254663106306006	0.507659708059762	0.213769156254094	0.410328400021799	0.711336511460027	0.00518022645247219	0.590976853223465	0.502466456290781	0.552747816620728	0.0946815123290196	0.0219729944074397	0.15859228551276	0.365056049530328	0.835203242616084	0.651097822837261	0.368288476099184	0.328877052106774	0.356861778681359	0.170689093699811	0.123760858892149	0.468179261842127	0.139792539220901	0.244464418628205	0.0826787620024788	0.118095786291764	0.241255518197741	0.734448319871255	0.66210215766718	0.195882973731938	0.312788899757846	0.349584137308744	0.514538374874398	0.242250348350378	0.393866881863213	0.287967194339994	0.0199756840358136	0.268095571653619	0.11777367820311	0.334242677713627	0.305772248904422	0.235634384722095	0.0891017447932931	0.225565905848591	0.41845636135096	0.00179903301291322	0.252849894088579	0.0553467059780675	0.279276458992847	0.293847219135895	0.00281086964327992	0.386764239881519	0.15293235930558	0.426147985804436	0.15370413285236	0.142504368288438	0.0472132245861282	0.142041207977058	0.489237564128427	0.376099218270727	0.108349528388287	0.083597884352547	0.18258633243416	0.14763105543702	0.439983551008054	0.282769615293419	0.758879328469821	0.0262103207122998	0.00123269827027094	0.435956356250782	0.360122147830204	0.196447346340564	0.393175950998509	0.0645550453232449	0.0265475039775136	0.316532702509611	0.544620412757646	0.0641830694837202	0.447879631615411	0.149959141142798	0.138557249921488	0.348777145287899	0.135487574049453	0.272509426781259	0.39601209603856	0.192702054204811	0.0334228912768404	0.266886612983208	0.347677233592482	0.0827730927709502	0.162629270441216	0.186471987285789	0.162448822230576	0.249263086104234	0.0177136566636107	0.433998525420245	0.104778861957598	0.387061548169611	0.227807555100559	0.164081764910273	0.00954096443498081	0.183157519550247	0.376255897030529	0.359483085325712	0.153900180696145	0.151460437861754	0.0792109270321015	0.643241447615855	0.60043002770121	0.280536366975802	0.426056540701168	0.152403000800019	0.125771399211016	0.42946186752817	0.443266013778657	0.154354055542204	0.322144584507781	0.184840705128615	0.134030243600093	0.312605166179629	0.452652824736293	0.304774200868272	0.0959489003268713	0.438044954481625	0.137184706878387	0.545560680502795	0.0792310685883854	0.251891613472	0.443800031074587	0.36736585969906	0.120540574747738	0.435090145544759	0.621082563521674	0.0312207992303171	0.263418766975491	0.105940382306076	0.339102785302786	0.361914336446744	0.00443970805136027	0.224702304697624	0.348268305527239	0.333974959459235	0.147488274231623	0.0405238819453166	0.0140161458954124	0.198692252051153	0.64397291470519	0.333144170955967	0.127150614633755	0.251144137350905	0.224570804501696	0.52542735846878	0.338918301373149	0.500387213593664	0.488768501169117	0.38743895991258	0.0784623803796881	0.201607776117903	0.200193089796018	0.269549180693746	0.406343095376628	0.255333638688549	0.109217395284311	0.300137314752856	0.452500574820344	0.325046691826785	0.0967905464458404	0.47499880700064	0.139726261986326	0.545096180282891	0.0687122109791596	0.253523885241373	0.478536511580937	0.34977307600651	0.147976031183252	0.541929852402906	0.61147480474955	0.0357268026811346	0.275127996876756	0.0859861241359983	0.339458590552679	0.383255711348875	0.0076314398377097	0.261162187111009	0.324813421941313	0.292178998956809	0.128235684436907	0.0459912832236546	0.0196236914739769	0.237770045995962	0.617521571440073	0.255104057491938	0.113636576994068	0.250848392300183	0.230019331423292	0.545059428155746	0.335825868291722	0.528603027220127	0.479635319676101	0.410487099327465	0.0934632232327318	0.210566523673604	0.179554819919775	0.270610835914188	0.456912112955214	0.282660482269153	0.110514846222116	0.488570574508588	0.185662285328524	0.348363356962587	0.09253210582293	0.539898857501736	0.345225270556799	0.300339853656488	0.0963635336880297	0.507141987930745	0.115284487502811	0.376395442016884	0.187065536532876	0.33029402626954	0.651765313539346	0.0216286044393752	0.420861819744997	0.413556195003722	0.342106564623744	0.641889245026228	0.049244496014923	0.627194283806959	0.394100873306399	0.83834793303066	0.109449251511828	0.144588957908933	0.086573798997949	0.354254666428123	0.631915180154915	0.389606606321949	0.289945013923322	0.236331169117825	0.21932556925154	0.0791405665318599	0.146838565050498	0.733880095845572	0.291026458881183	0.375287460288335	0.122933518217511	0.120757895385397	0.222868039924749	0.462243148476713	0.669167007828003	0.254436784826234	0.193733615255814	0.541743896454237	0.237260222403142	0.409792366217669	0.0683590411832176	0.608029796631154	0.455209930110162	0.236598110315437	0.149662344169878	0.510006434082217	0.190116505335561	0.53193477210566	0.178986842196469	0.324438239515036	0.738148688825674	0.137961944058604	0.482654495025789	0.416290568547696	0.454864646720918	0.661175888517739	0.0292205786558336	0.608228509100444	0.444659548548602	0.597741565270433	0.11215101852644	0.0578649069843877	0.111189724833187	0.337962904066583	0.762736282278594	0.491150334265813	0.243671242703759	0.29108938768354	0.270579109350498	0.170616861149786	0.154518581504888	0.690248544755166	0.163944808282254	0.318219830073364	0.132593477255719	0.166703429641856	0.285326884322981	0.564175274451074	0.66195373390511	0.343403624392838	0.215274207575127	0.264231723722036	0.466593489183255	0.149237338558997	0.293319894686819	0.403741811647276	0.230697686969329	0.481203998418541	0.0567969336349447	0.125050276257356	0.173064862921663	0.394296640766895	0.0215613176840036	0.335390450287091	0.349334262056228	0.0714805019605849	0.216474422359775	0.250742479626233	0.184189587913922	0.189728784375792	0.0196784269610627	0.383527689154968	0.401348875443806	0.428456077032113	0.156317352019848	0.0919499437812403	0.0530143961032365	0.180351936902233	0.561801125982766	0.3956098273361	0.0693952526257738	0.0751968066046856	0.0254873457505391	0.331690745982932	0.513796199910697	0.497680868346619	0.434367436865119	0.222423746641488	0.0907695829964317	0.361514280391117	0.410020667572461	0.227239366986271	0.24562882799835	0.340807897232621	0.0359736855769655	-122.61059018535	-135.065661388277	-178.014013390816	-174.69855698561	-175.374943503312	-161.788736232431	-145.248109550818	-128.246863262987	-117.363175964916	-63.6261591589766	-66.5312246772117	-16.4440517386638	4.84812755529203	-32.9359645695829	-35.1943953984244	-24.974197272661	-71.6614886631842	-28.2829807790431	-29.3537271510863	-7.93016238706929	-20.4246434428839	6.35342643056753	-7.4804898352222	-32.7919161565067	-27.4314572826299	-159.774129785877	-18.3126639018801	-48.9199161447648	-15.8519106799519	-160.537943735447	-29.3473367914652	-28.0605290579099	-27.4280960680568	-66.1757677245847	-160.305957464011	-43.4859350323044	-31.0131995366433	-30.1821763395736	-60.6706706333762	-174.297061128221	-57.8993667107399	-130.799462180025	-23.378010570127	-112.026244678911	-34.2765646568878	-36.7247409942075	-159.658869828582	-34.9256247908195	-9.47635329678246	-65.4876222863249	-66.4611834228709	-130.332995116597	-145.076810138289	-37.762147100081	526.459896719142	619.61400436321	541.427680564729	575.030960106428	600.731533527257	663.975448403969	677.292822861908	642.704013248591	662.393709831449	650.00181802502	658.140944230431	567.064351642175	518.426765976303	574.271921567848	629.959176327644	545.351148055871	549.278084873075	518.7655218315	555.125079630082	512.706306406049	565.254124364701	494.034001703304	547.552797258431	568.355320099117	491.153419287942	630.482288917719	570.32365271657	651.464738151868	574.044529670788	583.941175835436	610.013613032321	606.024606381553	600.369860941689	657.518810567528	623.229687976812	656.295264319747	598.620198088325	622.901040614146	682.951262356014	585.874170829869	674.295883440692	689.96600675096	601.311912014409	692.760607112388	572.909972363741	639.686291796004	665.013746989477	594.92056666151	553.706989688114	657.014243635671	660.864510667811	655.061105973404	681.194978115821	601.154795619212	-0.09338120971143	0.00560615169544394	-0.162524622995854	0	0	0	-0.0663120242977803	0	0	0	0.221262414833946	0	0	0	0	0	-0.0497969851441415	0.130582559176772	-0.163609572044051	0	0.0545297596242974	-0.42791307770132	0	0	0	0.321036223232089	0	-0.19805501804036	0	-0.141408865552121	0	0.213513227363142	0.404674338281951	0.00457292724318628	0	0	0	0	-0.260271023425108	-0.000148098433121681	0	0	0	0	0	0	-0.0215989973253353	-0.00282903961669857	0.0120882295180718	-0.147438723366441	-0.149997286441529	0	0.000717421231857879	0	0	0	0	0	-1106.45642351422	127.955391524807	0.683919642912224	0.00975252525252525	0.537333333333333
4800	0.331114462772032	0.476018872457038	0.357149625316738	0.00104980520840948	0.183357270574687	0.00222441084019015	0.411091087161198	0.00103723621281627	0.266609763137571	0.478850852224301	0.323815745365371	0.451183525199585	0.330150512908137	0.222263846248096	0.508352144871411	0.257915522121175	0.0692886292234309	0.421641050110937	0.924852185008093	0.0163522509126888	0.295110202172208	0.369622718876003	0.0302224208012403	0.0012149857433774	0.0675840350500525	0.179351099656561	0.0693863038376588	0.742574833958737	0.738736505055746	0.122897701122439	0.504256946073203	0.420820335568184	0.262246852078676	0.181128770273988	0.375699079884558	0.21054632296236	0.26104740618933	0.00136537237517696	0.00158149146605483	0.163184197194478	0.9110972894692	0.998539655752385	0.00114240621583173	0.476316988528647	0.331765960642655	0.141814794139394	0.689969667092073	0.121287412940703	0.430614046436624	0.137137251590319	0.545882397233407	0.00101721694431974	0.416467076068157	0.256923333807285	0.621928338727632	0.362303366325617	0.379173643595102	0.592812613653884	0.471328708041286	0.60581775613839	0.00227621853482606	0.458714444138485	0.843705415932153	0.00232487171601675	0.785674003837511	0.371652825353914	0.327845230038247	0.00132104025185806	0.0017358319487761	0.120501729832868	0.135201673995521	0.852143558176057	0.844681193221448	0.347906863618899	0.230641116935117	0.308219876317479	0.267002241312839	0.156211983475974	0.501118314150259	0.513253824784303	0.344918369064654	0.0922185303548718	0.200759559818479	0.103209060892547	0.272468030304337	0.436298700157011	0.262064249262916	0.114680882672132	0.621207128798177	0.05128835511179	0.805883194253846	0.00105791558732533	0.721647978971512	0.391167716913273	0.262176173881851	0.00223990913643092	0.15653663760626	0.171473865173337	0.464057401219009	0.155848322843486	0.143715327134389	0.518519710117826	0.552625145936716	0.600271497436201	0.00220390518636952	0.13775748070566	0.684908936507208	0.00302239255378511	0.996665052030615	0.573300923773418	0.68619259597478	0.0013169506533895	0.00281348758550811	0.00137803461603056	0.158653270111112	0.94005277004308	0.948788199289254	0.457821198265665	0.563504597233723	0.379733055493007	0.348666458853702	0.00226655674176302	0.488407112571395	0.127460923401422	0.0642459819465565	0.00202046510367742	0.001255068948754	0.00119706442736779	0.559293859226871	0.659886045008644	0.0730321597688921	0.535870249020338	0.604808886581552	0.00122489757029806	0.735760578982097	0.00118038623014011	0.739690906475659	0.416633482492348	0.261364313656991	0.017547178242663	0.139993182274715	0.185383735086171	0.508018882948932	0.224275429050332	0.275178087470201	0.360147336090749	0.465316923162145	0.65728583976282	0.00173780033836522	0.260386553525519	0.739548319375537	0.00200632579382113	0.787614174562444	0.588223059364443	0.686043437422895	0.00134691279615322	0.0307243202622683	0.105321303289518	0.187510621709873	0.916930783338722	0.923405953854022	0.399309833672001	0.467806427792647	0.367745893809152	0.256354089610907	0.123042418612009	0.53234120095578	0.229840112991062	0.179803903041303	0.0033522179450537	0.00221942005758515	0.12988782090732	0.58607769009141	0.680165237311473	0.0979316108351968	0.534105072139333	0.599000358303828	0.117412642830974	0.625446244645694	0.00166423729750472	0.688019191902967	0.365477823746471	0.382130787786817	0.0499295712839673	0.459538761559362	0.272567663297723	0.512036648467416	0.270066574233047	0.224576645926139	0.424773768792321	0.447776153330436	0.463236769521334	0.0909706885724672	0.337154966351597	0.871147975616174	0.00677865583001189	0.638081897302661	0.751668570113789	0.649889808736056	0.0172612635822923	0.00224416907186955	0.166622066990911	0.177112548287174	0.998988069877441	0.855718850490752	0.397692592623204	0.40771105725839	0.42590327637808	0.208674988901551	0.126236730663083	0.451388262653732	0.179008508063526	0.221399439543157	0.00197807065224344	0.0704369272812854	0.115330603850695	0.608162416934063	0.679908478624117	0.000987442050247398	0.47654889829893	0.588504496797202	0.174280590435035	0.535133410769366	0.00133772980738182	0.631143693692228	0.512763949980327	0.270749327717585	0.104852732687749	0.52846579554372	0.273629120226669	0.581240289530083	0.209823541082424	0.144273120752043	0.453320864176293	0.293006236425117	0.478443674462309	0.200630284319198	0.403596245454388	0.721919436267238	0.00733823773546531	0.615818340484417	0.533143696172076	0.553001749745409	0.0803598043353269	0.00123765849512701	0.15182660786997	0.306170593662453	0.834627418581124	0.691792909146456	0.338912676244006	0.353959322290923	0.413868842101523	0.132225034967234	0.137461283767182	0.476914437182626	0.169754020948793	0.254710986981935	0.0700292851002925	0.129805162702527	0.264291512336043	0.783384668694306	0.653181828242719	0.15747533760367	0.308565652772604	0.550441793584484	0.236883941054577	0.364810136386723	0.0623065059117635	0.643129102068346	0.458192697333837	0.234920911500662	0.131874101285097	0.485557827943777	0.210231031842024	0.539426657198145	0.185696602823522	0.338919759396349	0.769309165685604	0.147563889957029	0.457004927954776	0.40379189541518	0.470050647438722	0.654046537528144	0.0203230110858877	0.589722355103109	0.40774263621214	0.617983910470881	0.121164212296823	0.0581729901223807	0.105360533408545	0.324097569508471	0.76991838460817	0.456941067793652	0.233125453484971	0.309084904036425	0.270862821273049	0.180251880332944	0.191368558648872	0.706924573031147	0.107876271941951	0.286978734218822	0.143723955246698	0.1501361859975	0.261610727808435	0.555625659425746	0.660733953286404	0.355222194620554	0.203883979513617	0.482685059562779	0.161633804347476	0.279576664727981	0.0955089534540076	0.503700557153356	0.334046440726634	0.303287619187314	0.0853081203554512	0.495530653154016	0.0720219856420797	0.357475628017372	0.175744236204385	0.309148803615625	0.670758969925594	0.00347766988322743	0.406443992019428	0.406524100735835	0.34721879687982	0.631002362813562	0.0471019724173637	0.633759542003266	0.410975359001603	0.862503904199392	0.117662839046017	0.166530765970399	0.0938023623704562	0.34938303652845	0.59286805257129	0.336430899571031	0.265433900361288	0.250015689322975	0.211757880256268	0.0636581044702023	0.127812063008188	0.744680497451469	0.291015596505382	0.378635366747238	0.119625254613574	0.112075127640341	0.229967117087774	0.45085174204127	0.715819196573695	0.218232217627625	0.209794080154241	0.586618284930355	0.230773481220868	0.331324477548223	0.142922616274788	0.518225733574782	0.25588652056284	0.285531131227712	0.106348516990502	0.503260173081128	0.317812432410943	0.497242139161993	0.12276933947191	0.344784168004942	0.665482138372184	0.072238942454612	0.508122834348628	0.345889354476057	0.381169524003718	0.455891176621425	0.00604175474568772	0.545766812426862	0.410352737822122	0.467042707430643	0.134680058882052	0.0523018440192916	0.110468742920515	0.368237338432388	0.718365935126947	0.454723480921313	0.138468760345486	0.292360297043348	0.196965493149544	0.151378484017645	0.119385358750145	0.523943822894745	0.249481366874186	0.1599259802545	0.122888339195185	0.0734876549823305	0.296387248464743	0.404216640348567	0.551148965550214	0.193327909223932	0.12487001570486	0.273854797312801	0.48504431166619	0.293710489233618	0.0913679073867369	0.419061433522915	0.102619714053757	0.539886587355719	0.0733859020062758	0.231092620119654	0.39144460906196	0.386903645689744	0.113623351906231	0.420887089565098	0.623621497660645	0.00285696563491729	0.183902288923521	0.107867599527323	0.313832122702576	0.389623234246784	0.00743597404397194	0.205835878001666	0.328879174301893	0.309678738221525	0.15297731391638	0.00402260919079754	0.00148945853737219	0.184080818972603	0.631001073659019	0.371656875157292	0.1067104800468	0.272237786685995	0.22794525013188	0.511980314437072	0.301005231742575	0.550935368411996	0.454557721926055	0.353961105820147	0.103233119549172	0.215439128588611	0.273629065772357	0.271648586180406	0.366084298663526	0.261367809014556	0.110647445045378	0.276951340511428	0.438890037063755	0.327169695269441	0.0936997158253654	0.476000515365949	0.112878123868872	0.513564757585641	0.0693332495399262	0.258472783835182	0.445953152022568	0.321302207743926	0.144564099509085	0.505772847519524	0.555133683639109	0.0541981997223276	0.311247063086705	0.0950061525488737	0.376241166637427	0.408165303884326	0.00884309817026394	0.266552855435447	0.362385040017344	0.284822062312709	0.133689921272464	0.04291030019838	0.0245400235034407	0.225532613385403	0.620824788272903	0.233505274568685	0.0943080721152602	0.236944048422145	0.223812939385971	0.563621954587611	0.300769648461201	0.522170672387783	0.44489313153474	0.413804999340101	0.0956609422490086	0.176120569822129	0.167511501471082	0.268860648058083	0.473292791127187	0.261033367676235	0.111797317231318	0.509641843645753	0.51491271587646	0.140825182719444	0.165334626988575	0.340994713627162	0.324920894431184	0.532752750704377	0.176952331516373	0.0440619690124292	0.409138673236299	0.077400230593214	0.0897402455704228	0.387869681346721	0.558831515449392	0.0979034303434732	0.0277087777576694	0.154571600470564	0.206787482433291	0.164825304689686	0.0537093583967214	0.355283307011357	0.198515116331098	0.289419860501386	0.294850455604504	0.2363099676702	0.0257946139208408	0.120061823967064	0.222155580908502	0.417473714835691	0.0302594316797548	0.210534048992375	0.204303988090895	0.560450880650916	0.770157006003862	0.252161686564306	0.177680473106556	0.162437704720372	0.119497157923277	0.341477688730232	0.618827928397458	0.171830173365401	0.354907934904181	0.203133991487796	0.174580725334621	0.453715492617046	0.60583273211866	0.12281764451156	0.237611235873503	0.373955126746342	0.195507933486159	0.538177084192279	0.13806992179867	0.12183628067668	0.431149578092525	0.00081562886843477	0.0833808219132687	0.482606618437766	0.557017875699643	0.0435634612042687	0.139800900935858	0.111028351836704	0.129193314214797	0.173370543573223	0.0960437499291014	0.241406445310947	0.264094903805978	0.303468357504073	0.334052628531214	0.256641977737958	0.00166376999582148	0.110273069595256	0.167263133950491	0.314682515489314	0.0571739378118545	0.0598201745860057	0.192265391511607	0.884083006324663	0.842242869198063	0.386472422931265	0.326382854745307	0.00179863651856725	0.201300077729925	0.445833142735404	0.625256204285697	0.0779018315658954	0.227584571401641	0.0732934378888818	0.150458129224901	0.370225381445762	0.368807874031213	0.109004917989189	0.190412134261851	0.541488379834463	0.237542425387656	0.268922634929242	0.0483913541850856	0.130262623419356	0.489274231277439	0.104427525035694	0.165295137046074	0.344325451156781	0.763319741058359	0.137926406095023	0.187876539501425	0.16422290203192	0.189861412187425	0.304246213452731	0.0802322454534269	0.437114205061772	0.298728997710483	0.425927777952677	0.165955225560305	0.196740571362717	0.00214413654140502	0.183104916149597	0.488888470599327	0.348006231889965	0.0837623154293404	0.14452862998254	0.155095509910074	0.65765442674846	0.636990751862251	0.430747642642651	0.175136284056552	0.146010666146176	0.183012528492181	0.461582261503818	0.546055959860994	0.0979302285565176	0.00094977142674216	0.21540008994349	0.120167805639724	0.429674734538916	0.473640771831031	0.139687851906185	0.24919035460158	0.295460130663572	0.188700156399796	0.331747316241277	0.100140906176273	0.306098418997791	0.245376218393013	0.278212375030123	0.0741079777453414	0.426039323679258	0.471863929004161	0.0710434508435786	0.245473688516965	0.200141941435351	0.270508283399076	0.308210018088457	0.0368866427166357	0.392962877776238	0.233657225496038	0.465518041141515	0.268067297454328	0.164680250620665	0.00516855015922655	0.171859343177353	0.459857408582459	0.353639160891068	0.129706994986805	0.156899478434763	0.0918831469773472	0.580534771392606	0.564131991056121	0.359814070940357	0.354442284155435	0.167160102386009	0.151283921488808	0.407053815142583	0.488923025449463	0.171399746966246	0.429603592171516	0.190755150906437	0.117198841748054	0.486361212037829	0.471676882138674	0.137088371309512	0.347182976038684	0.302885080089651	0.083111716327835	0.188225052188449	0.156922888176335	0.373990442361491	0.190286506188881	0.249447225573913	0.000884577062537501	0.180685458563897	0.395553927337563	0.0436282520477256	0.250808365640093	0.0517805110679872	0.314184628630185	0.217734067562374	0.00537789920799823	0.472061854520908	0.0647520084767697	0.549834556309032	0.23913753018472	0.189351556961848	0.00104455217712199	0.0855621631453538	0.573574644927535	0.428124417717099	0.142447861594836	0.155685460607281	0.120000642827252	0.927989853833834	0.268980514558695	0.255919259194244	0.514876031000749	0.0373702066597711	0.12004891489757	0.437177408157526	0.4174420812147	0.137411477617822	0.315307906110465	0.124630750683033	0.0965216649145119	0.518017752317653	0.444597037915978	0.426938784334709	0.228512600183196	0.636169540446043	0.0386845667646962	0.37694411143761	0.297303082228913	0.40970504878395	0.314940748635605	0.0961450226673548	0.0574054902355193	0.0332420885689107	0.451931669652672	0.00105174113683417	0.143408975281875	0.0264170270062262	0.474721436286454	0.65319306909374	0.00554487027800291	0.445945812635266	0.0409052761051096	0.740910527364119	0.0492147310648641	0.00194119651018831	0.081215886479118	0.259851479751426	0.462920633856029	0.311124344890433	0.189972246437229	0.00142123731470149	0.0768907471963605	0.0497575519055163	0.265898018451044	0.154644198253144	0.836556069083612	0.0548356596902544	0.00120592431094212	0.281757020007783	0.343685406221244	0.470360150625153	0.681412777337555	0.121762879343804	0.0249862073816976	0.51998786872095	0.483543281151381	0.314469069222705	0.380239395629946	0.186505512984675	0.00114082904725376	0.0345463723430636	0.174706572317312	0.425003944000897	0.32953686644504	0.350228829043092	0.0977502608376318	0.334638479129791	0.423950489050429	0.00242552814084739	0.116341706201758	0.00128890849638243	0.133354588898384	0.287417052246261	0.00325235428306105	0.256454351194923	0.11169185263075	0.619259391822182	0.0920366638950189	0.174196832980079	0.00420565794279386	0.0800542013557861	0.465604082662409	0.377122000600459	0.0657658642037115	0.0909641520901849	0.250583709804058	0.00154822335007679	0.477892877142516	0.119312353666387	0.783333375239146	0.00181973644629166	0.00112126077551765	0.491570114307007	0.485024028563655	0.148027733128136	0.00118254788818083	0.0547706349242064	0.00150313785748878	0.18068546360135	0.54528834451277	0.135773089227074	0.564865904239276	0.199853856208679	0.0932280625716147	0.324279917505031	0.0444145462915289	0.359891791209881	0.441541640927018	0.235214287595706	0.134977550148937	0.266861610278826	0.443178195038626	0.030512952425089	0.371342700482741	0.145318155781805	0.217559956614375	0.0904122634860564	0.00148029849381651	0.583428646055238	0.0397068865088996	0.278501806328197	0.286782241579317	0.140901267475789	0.00305654339144142	0.259584578199702	0.379534024398648	0.324136404743971	0.0839654341909244	0.170229919336288	0.0843565144534948	0.111939463689	0.674035950476404	0.457181008451639	0.656730472150464	0.10045473814401	0.117376551460626	0.344891691029695	0.282012141907728	0.311278225106243	0.653560332339307	0.156178780073069	0.00161373461120164	0.305256856401591	0.531251692498604	0.0752865673950133	0.370905504439627	0.0852198528151511	0.0023250748481088	0.332033368323166	0.0302804838036582	0.26447179156462	0.335707495368174	0.237307077210925	0.0476618737848929	0.311172218167606	0.437514372541133	0.0687415342073363	0.116605878253944	0.150072917601092	0.263861305679729	0.366293158676118	0.0162980838721112	0.405345834471905	0.149456502136439	0.375353991271102	0.245062092186507	0.155814868240337	0.0292202864336475	0.134326754808747	0.361179587001437	0.360745489018644	0.162410791188639	0.0297002359925328	0.0337047030618395	0.606505846293556	0.612758407255565	0.313234902048799	0.443628009734009	0.17542412919912	0.165053842851979	0.517516913261212	0.373598113926145	0.0313084896677584	0.476402662116525	0.16313090791407	0.116697223029847	0.32571137284694	0.523888683245197	0.100306484844932	0.355904357138406	0.200695910549133	0.149004019862906	0.340071977529874	0.0889507828312029	0.327326564482737	0.314435032003776	0.191914790383295	0.026729004902776	0.243119805425693	0.33599829311634	0.0581899895478337	0.153632871353285	0.155420709079263	0.202807695057689	0.314220383837247	0.00841294311112356	0.480324158453424	0.119742928363971	0.41089816303362	0.304521527414908	0.116449320420709	0.00201182382451304	0.183057200653932	0.368699532369183	0.353641181893606	0.216097723399412	0.10181829087064	0.066294165463091	0.492612384447162	0.532719746432211	0.286676908748957	0.393346720903066	0.172763516191489	0.113827838204673	0.45823141819277	0.334026256750285	0.121805917649422	0.401810232692996	0.185063389916259	0.142184795057039	0.185238567376202	0.56579378915501	0.0850021259406483	0.494377003485773	0.170262135617169	0.10795072237465	0.369621765488927	0.0394909369163421	0.186237976973939	0.23418259177714	0.333716776221146	0.0327415400940036	0.283472722847511	0.328339951045688	0.0468530475531625	0.112926931750207	0.175551366892949	0.131125073663486	0.153723427329961	0.0297776413320644	0.402752563207935	0.0473866928993534	0.380229766651637	0.26291329952532	0.194714268504339	0.00271855705748148	0.131102383111031	0.288079967753982	0.313524431719789	0.16397650367863	0.0294913837629092	0.0874158876878318	0.618639109677351	0.614860874799893	0.247647783356036	0.490307695231779	0.187433770715879	0.125870186092174	0.4684678986808	0.459976634617938	0.0708741059674369	0.320303113310158	0.277628776192937	0.113385062444711	0.311828639311132	0.447122086953022	0.0577816003577212	0.488471384953074	0.162774924534264	0.0264452070298646	0.364927398339807	0.0906258569207471	0.308983059953299	0.265950501764851	0.234035619809672	0.0495252363479239	0.353553839812126	0.276573036186335	0.0477268512116634	0.25679362483198	0.133525557584162	0.254663976137044	0.297364814607366	0.0465268807479425	0.406885993984528	0.126302454907151	0.36168289203946	0.269110025968294	0.216991480596258	0.0271483209853209	0.0694788301353772	0.302290256399383	0.430651674211829	0.0853807631395202	0.100358460667422	0.0741644191264965	0.513518771484695	0.58404047119971	0.178879626798563	0.497952723688668	0.148020019291899	0.122832765896576	0.471745957173785	0.450670343516366	0.20656892123621	0.314909854249146	0.132245362590339	0.0531067339765561	0.250517371918089	0.449533888695488	0.0684703017103197	0.282192841336642	0.411247120124698	0.244042039256677	0.471350252994451	0.0629648291880469	0.087608902213494	0.0335934223496244	0.336793822177146	0.0263731486275085	0.300128282455873	0.208142463200952	0.0433606758601532	0.225116718465702	0.261970374424619	0.0506818093238727	0.166821899785465	0.0119209563373985	0.427138786106387	0.492229009274017	0.488115337703711	0.145889138127779	0.111074043488637	0.0825986510580037	0.20935610185437	0.562658966913649	0.48019593570305	0.0523032425614659	0.115692452687157	0.00189668149423626	0.288226563705208	0.574134092752624	0.463590462473485	0.488593705008863	0.243129695961084	0.0570165370769596	0.46101319506066	0.420916672707292	0.269476106380427	0.21125885469892	0.371599453650918	0.00183065277392535	0.0564918559811116	0.530650181382032	0.0119874498442894	0.245998420873545	0.551934903732742	0.272821955764861	0.601644174618424	0.00106491329844174	0.112011555113077	0.0687706351346857	0.401095455872329	0.00121071927771247	0.181229854445612	0.0159728683961908	0.071670281880712	0.233228817072583	0.329389691372489	0.236419283784597	0.0895217618168875	0.00463869813647691	0.54966512524557	0.555063015246046	0.445922642991086	0.212281030988321	0.00178232353264378	0.0756385596332607	0.12620977078606	0.564459675664265	0.393504770040047	0.00133986516376132	0.0988071005448037	0.00114889438948559	0.00145984960716411	0.570719143002644	0.527628297761206	0.848925726227501	0.180822096536421	0.0952443806537355	0.743515075456485	0.452774765380346	0.257930455096526	0.0972329682971609	0.77000808461915	0.00145791936331022	0.587502169368135	0.133959055498142	0.601685456313286	0.0143515001761651	0.605547398440081	0.32760540570881	0.335152829514161	0.0529287025308023	0.374710532066195	0.318951035381238	0.464710191422033	0.229259457452634	0.286667062929905	0.417986619679913	0.431953830195154	0.429362678952373	0.0915353420569673	0.339578208955029	0.803335669973281	0.00762634180414848	0.670687683435107	0.730927158738408	0.604401555706911	0.0293220482821835	0.0238548086988168	0.137520496270097	0.165203465252687	0.926700804678226	0.864212044237232	0.353903516469661	0.39226841296989	0.393352789647538	0.235287565794657	0.128036655229143	0.404580943174287	0.247845285626819	0.217239650272132	0.0164641662576892	0.0672483703215018	0.105631781432892	0.603800289136235	0.604395154055643	0.0414930202885914	0.447193353606868	0.304309349828719	0.494100015923419	0.0928867302980007	0.366042137876084	0.181261757899766	0.121317604272036	0.331127352242148	0.0962128064727075	0.294188752967583	0.330975950762446	0.225153535333087	0.0321461189092056	0.295016029921014	0.342119922720217	0.0564075981198174	0.178648594531363	0.158331092906511	0.212574282586119	0.287212534955895	0.012328845814554	0.428771901800818	0.122676026583274	0.391841297938771	0.280980826874044	0.13729534853551	0.0184021782587216	0.142832798265176	0.374434184106648	0.364656260527789	0.179513791052502	0.116186506274475	0.0664617047061659	0.566819425924449	0.541175878725154	0.286848856559892	0.386313312780765	0.171268840714801	0.134153451986738	0.433477405530508	0.375174245129056	0.175008325301701	0.376065128512669	0.162298159332671	0.12986323509907	0.345419433762371	0.384729992890378	0.17370298989524	0.266769024298064	0.419578063114707	0.184992492026519	0.480972866235768	0.0741578081727045	0.265351972454457	0.260489424071334	0.356370409134532	0.10102930063261	0.33196313111164	0.439228952923088	0.0662340562883108	0.214949927826704	0.230013709034566	0.25245429983958	0.319873578598657	0.0225973831323841	0.340128911711115	0.328495627615686	0.385594980858115	0.16694772475063	0.0987353011314187	0.0426123669858562	0.200182536620191	0.516494126809695	0.401196186391088	0.0870976161471922	0.141328451287957	0.0929345653194182	0.382667886975841	0.418262718944805	0.513477856356493	0.368854811047527	0.257832058874823	0.100917788058747	0.279727969069277	0.456408136636158	0.257534897843126	0.270811680387826	0.279052888152014	0.112279587039893	0.332042035210065	0.51359516651467	0.113924846190612	0.343512766582086	0.194621732346727	0.100893831195119	0.321084631121053	0.104671592537028	0.305867022765542	0.346216975361976	0.217027283100237	0.049942136189117	0.333225699520235	0.376443402416367	0.0541519800498494	0.165461202997287	0.139607468639487	0.224525095213466	0.300402546239073	0.0143840653937702	0.398468391501954	0.138358120370566	0.37808867750444	0.278465827597066	0.148475945404673	0.0264013157896646	0.122011729228258	0.391183560847027	0.368750418909332	0.137154111379873	0.114120076813259	0.0758273244135944	0.549528916213835	0.576857542019171	0.31904183302909	0.455922594030975	0.168790123471083	0.139567103673693	0.469998862873513	0.409698697137832	0.132607278432103	0.411814754199942	0.165664612337861	0.101318963093202	0.424474855822646	0.140490537279865	0.654007495861455	0.0347337329016214	0.478851490625534	0.0194377427978168	0.460534262719569	0.0010919759792835	0.371844076527894	0.257009073295683	0.612834617613977	0.340786917271864	0.380251798860334	0.35597450625596	0.446513563696578	0.632417897646711	0.0327524583053189	0.449252041565298	0.817696961790334	0.00414415743806874	0.754047565355884	0.807521994838185	0.409590565716631	0.00125618082362342	0.0289583891500295	0.143383604912563	0.104899636938782	0.856470262281816	0.841038522421915	0.306687171240318	0.534812933481869	0.360643725012453	0.257670670781709	0.175257292833472	0.385520600524026	0.165716476263003	0.338966423740202	0.0146401341853903	0.0393425498119131	0.0919847084798759	0.726797231029067	0.640331840133488	0.0820250255906406	0.432347527726627	0.378053851990736	0.480984117933935	0.124101243978916	0.318095642064242	0.278957878903096	0.11794761891349	0.33097120385691	0.121426839169841	0.338993320816844	0.293173262121201	0.261505032105271	0.0754948858773373	0.342084381276459	0.443336907502251	0.0619607091397444	0.224749399731822	0.140974457680984	0.273794728781984	0.30482350006325	0.0227214601234242	0.40231655164796	0.157272872190955	0.421891573200586	0.251086887144011	0.157348427618193	0.0322908449801074	0.143259067053198	0.429668180087312	0.364007431367368	0.129151224051769	0.113207942562448	0.0941358587469918	0.5354204426286	0.51416828071533	0.337869523668342	0.433173105782561	0.153438272023096	0.130609696961674	0.430885628871612	0.445171976638437	0.17973745310755	0.409513642650537	0.201309371643471	0.102395526523185	0.363963822875408	0.459222951274213	0.145045769122159	0.395670803890622	0.251879402840551	0.0987904141470696	0.300556994923089	0.116327072399245	0.358651640144813	0.302309983578518	0.272088524834416	0.0569881077189044	0.338333044644398	0.435858725184656	0.0516536055743427	0.235603377114713	0.124901845105986	0.246495207351493	0.27837706482754	0.025549960797396	0.397480263262294	0.162339344148973	0.398022115190865	0.228507479484434	0.156813171559878	0.0405064310817074	0.154163122566431	0.403820094264078	0.39273402336601	0.121103339922753	0.103971899546955	0.0907857769297481	0.478323527323421	0.495959803413934	0.268265555605458	0.508444279738887	0.123253341795254	0.108343753436132	0.480703542625223	0.369137719184199	0.202812381994959	0.392211311848764	0.161375571594133	0.0871915623876702	0.345353147885229	0.449542860474533	0.175473780061243	0.396071860277901	0.256438906002761	0.0839717040675542	0.273986076416073	0.134859294965125	0.357199808989741	0.299607732748989	0.273205596251797	0.0568920816549895	0.302884228010938	0.390513191979104	0.0352627668370146	0.264119160280466	0.0833070665097867	0.263908027141994	0.276154596692255	0.00752137056927827	0.417780713773856	0.130060972913569	0.420207854701124	0.208289744056741	0.155783085000095	0.0465835524627328	0.147639956032184	0.448361674135987	0.374242085137556	0.119575624736204	0.106942592244981	0.107181406011807	0.432551248024619	0.448002914353881	0.27200837346265	0.631081417850783	0.0769842437810517	0.0789450074373197	0.475020704122564	0.368387897613779	0.191785988677405	0.377886694798509	0.100969749889448	0.0642501894447808	0.322000457674862	0.443974616281593	0.300496374733945	0.0921941199293828	0.442916754772744	0.122576942897781	0.540729753084604	0.0580608153541207	0.264647309167918	0.418985509696204	0.380295420222635	0.10883066804736	0.433540546919579	0.601521574460227	0.026765594389677	0.221343513628366	0.119423973766839	0.343263294489756	0.348216147333568	0.00678885472892049	0.230605275013644	0.320169689595103	0.333924665680051	0.158464003556603	0.0327887748695352	0.00823741651152817	0.204411232492836	0.620074051943971	0.37975026990219	0.114537313408232	0.245500820642006	0.215679754232923	0.473648819078085	0.323701978182287	0.55321283558486	0.463154124379609	0.37490843199643	0.0945249660673728	0.2053705777615	0.23611679918269	0.270777224719904	0.378659740760879	0.265153112410001	0.105067188331117	0.586026610051613	0.120180882064607	0.646957018903683	0.0178051252257908	0.626827554838207	0.28280113848456	0.352966039736352	0.0219286094169949	0.304422914097606	0.303580891351325	0.482703648435462	0.245157738741291	0.324003007595579	0.350341053678603	0.441732564675065	0.499505869205153	0.0514334371596995	0.323926203657806	0.742055233808928	0.00521585380822812	0.703179996882876	0.703935379222174	0.605297012300621	0.00109088742578325	0.0242345171591253	0.118851512450321	0.179009502202907	0.88518415039015	0.887926940449374	0.354612228652297	0.394548822156951	0.350323597382538	0.266122616402819	0.126438438920893	0.434682825259467	0.239729043878434	0.209552800769266	0.0101873810697905	0.0443431858689582	0.0767424698015047	0.597479912833222	0.650040587387017	0.0619882159943576	0.437011664364471	0.411900042045664	0.459021484360857	0.19482074416248	0.23731771700081	0.438791122793284	0.192977772071159	0.369235160341436	0.128981944235825	0.26686647627055	0.331790942807972	0.237765492236378	0.0938852508209104	0.358223148425437	0.541440338498486	0.071836328154952	0.212023533331332	0.206588498418853	0.301605012345988	0.310025156625721	0.0418667842983781	0.380739147879129	0.268896200159659	0.402170818776268	0.240867971611618	0.170148848927475	0.0322940542839344	0.202043150589388	0.464189361364419	0.368067279271743	0.0984671749127021	0.190148622276777	0.155697617540772	0.507026482978032	0.518348218143559	0.368276069672128	0.295745655681998	0.173016704421711	0.141761456652351	0.383718570975693	0.469993977059085	0.201007713169773	0.333901102053785	0.186927004982869	0.134063517996892	0.349485301608784	0.47511348230986	0.205594747173728	0.394357947308082	0.240042499480427	0.0519792129584205	0.246204184966946	0.118036181598191	0.351823756910025	0.32558019932043	0.255865107868335	0.0708945680665421	0.247081028132236	0.440931442248529	0.0181533892476965	0.230223740460917	0.0650211108287957	0.271921282312254	0.283009168980582	0.00223720234388596	0.42779754144944	0.130388597156402	0.418454200943178	0.196466676912118	0.146927945013242	0.035983269109714	0.172895168389894	0.487235048349752	0.344052681384343	0.108074216809121	0.106226273557299	0.129945965095317	0.303887555261788	0.441791171516349	0.284704914098859	0.699901911098382	0.0690967193127529	0.0560678417894936	0.439304759006817	0.39022224544463	0.202436228187486	0.360788618950711	0.0902425763325155	0.0504141393664524	0.42227764219555	0.449008537980062	0.145895478812436	0.21035615470921	0.458481037325492	0.196983788055009	0.427127522564542	0.125700160592259	0.218615354271833	0.361375581287822	0.117596532683942	0.083369085923357	0.37428474360815	0.593892334586884	0.0798277020179057	0.196116930192159	0.1603490560857	0.257148422622689	0.274989446703542	0.044409003933463	0.352921678543714	0.26033060584999	0.405499598379378	0.256323647709141	0.21874951516711	0.0233296153298803	0.149498436947637	0.367026778290161	0.388112445269717	0.0873753717567073	0.161392973764133	0.167450980644245	0.587808847944914	0.657749309984747	0.316933872674812	0.28600790366441	0.166496104342716	0.161781901888312	0.403247614723415	0.527172995590076	0.162916421907507	0.292007786342334	0.200827927590894	0.170348734835885	0.420316418375829	0.411163310608326	0.235882061697032	0.247644228310146	0.475540247567906	0.196293449154892	0.35665143261907	0.108954227956454	0.243587313429813	0.272388763014145	0.327448806447185	0.118936633560761	0.341234800945683	0.489432517127165	0.0730408119430677	0.269139251795075	0.216498071340588	0.241877997952106	0.359070712923244	0.0404446784032212	0.441829115245988	0.316251458725381	0.390034612039702	0.156633436505368	0.143438948293533	0.0502231944887616	0.202194195631775	0.494174546505996	0.430589264534767	0.130046464833636	0.223584393416315	0.188072977178589	0.478306342529151	0.413436053454826	0.477675368756475	0.331230660100028	0.204401270667597	0.114606749795036	0.334735919174212	0.388665935669951	0.262612685075777	0.368252219708077	0.207678981100739	0.139051786989647	0.6065120581293	0.0567755715171177	0.730616256823586	0.00105327809641082	0.72222920006467	0.386381630351485	0.282391049660315	0.0126044583038101	0.179934234464035	0.203817138224699	0.494989265512734	0.250860664239988	0.27916384201276	0.413741813336042	0.506676761206491	0.612768719779755	0.00194156724368716	0.25583254295867	0.738489610077744	0.00235104483249871	0.753637123430667	0.624919663032637	0.633080129025692	0.00121732061895133	0.0245440554174412	0.103041936602231	0.156117623639918	0.892338080642808	0.921324168823809	0.427030072802719	0.483038689147782	0.386208053507198	0.281623402597813	0.105599870481491	0.50509821410424	0.234150097012335	0.200411849275973	0.00197936534316411	0.00140811108559564	0.101889086661707	0.572704926154192	0.665498330004589	0.0685471144407225	0.519359908200786	0.416668394821336	0.400462377964301	0.231826275197173	0.251139856633746	0.470133196308057	0.179160893828854	0.439140904736243	0.106041033879328	0.233435644083844	0.281570628411342	0.33441129338517	0.108118807288318	0.367491822519824	0.475600465460358	0.0799370515305247	0.256865574312857	0.222985567429094	0.256508938310779	0.347059975903983	0.0293319601099417	0.403744114204057	0.325452839178993	0.351571812501687	0.138723464987712	0.122376395046698	0.0502554343272749	0.203295009056262	0.505735012661806	0.419730619436913	0.14094707147013	0.215025859844304	0.161087700365237	0.436947322650043	0.427660003335846	0.466732219007888	0.347631295551303	0.213992755169176	0.0849277011200714	0.312879233350374	0.400818078366142	0.245758570464624	0.316685051281046	0.235865851649947	0.117494871957026	0.589592498916979	0.273286705620213	0.396549521180665	0.104596393854114	0.561028486393107	0.381748823062889	0.237325269399382	0.139065275246013	0.514738858740882	0.16501924771109	0.51332329937049	0.1629899975495	0.318730023724562	0.676366456684008	0.111897527637798	0.43489185427674	0.378840455722733	0.454480124986324	0.601503767928664	0.0292465043392512	0.56965867385291	0.387159000259674	0.628789800363231	0.129976685731342	0.0918513752394648	0.101181663633425	0.316654605802134	0.710470853119414	0.504189429655687	0.213122838448043	0.278468768467494	0.218464247341467	0.174397826635073	0.180211866538146	0.656184751564866	0.200091741449749	0.263125664594129	0.134181926506983	0.160798135921026	0.318117971600837	0.452086862179324	0.621267249048697	0.289963710845325	0.191277554925926	0.489708096040144	0.440206069759991	0.179469064022219	0.209874171500064	0.439930072681471	0.234642211642235	0.430188868287803	0.133676288928351	0.171256983388066	0.365783929827195	0.0923364177377419	0.0982114127509672	0.379845342558859	0.57602531310779	0.0737879476115666	0.125468044132604	0.169899201704558	0.191121231769097	0.198798616902695	0.0577415535364961	0.334853918072249	0.270060775050498	0.357392304520929	0.243903120865224	0.22619414770074	0.0197256485964962	0.130946543872319	0.31194449550334	0.357184529396587	0.0878553073580838	0.153748012603087	0.182017329849637	0.676094864899183	0.726987881327714	0.31968716091615	0.256035370970456	0.131772640373406	0.165001640448589	0.38349466644153	0.547244822307279	0.146061908013033	0.32819833246742	0.181663669466239	0.157747982575698	0.565962969448728	0.265508056937516	0.357441233002692	0.123591605193429	0.563435315303551	0.336794206767705	0.271725809003948	0.122522933907515	0.456881566503213	0.263964639223635	0.480897422680837	0.126233487857409	0.355773597641346	0.61964134546475	0.0851696522437899	0.45701441112757	0.33904351141441	0.374443654010386	0.516275678805008	0.0391477939922168	0.579304123149007	0.374700593888067	0.553870956924515	0.133811755213018	0.0991193815116942	0.0995521998995268	0.318109828566651	0.66373539342767	0.499999278336464	0.178508267578287	0.268448345307283	0.170222941834859	0.233679996893957	0.202415575160516	0.608763018835489	0.256729290985989	0.23364621350899	0.149930460565099	0.200655831148282	0.324785932912143	0.357954548279252	0.587883299742323	0.238193422137494	0.160332960685173	0.257454158022599	0.453882341241625	0.0858061463128816	0.276246345341055	0.405182286264039	0.211869099397425	0.412005044507491	0.0568460171562024	0.0879664893159987	0.0753776316077893	0.343098006254247	0.0300940842668941	0.291833653386	0.250679967897745	0.0534716607368327	0.21461312892022	0.256972151017519	0.0836102404352194	0.192945857016344	0.0211204241587952	0.405122089719008	0.453098286770854	0.490204260122125	0.162312894306812	0.103060934563482	0.0621261053658796	0.176952113410261	0.562299410494791	0.470737056399878	0.0690559306741342	0.0940066280901303	0.000978628397994531	0.268840763401375	0.511469780657718	0.465077791652675	0.538437359118603	0.268482562540707	0.066798136475101	0.452717397158989	0.395181104320233	0.263302058267447	0.173336797397302	0.368206325226395	0.00133955000709562	0.387921088669836	0.453883977165948	0.163012892982682	0.28361558683553	0.369625974422474	0.193808276692825	0.361587186045216	0.118977981560761	0.313750978606514	0.306420943541772	0.241381940745069	0.0817725553246454	0.359658490780433	0.499454041935546	0.0714839800415038	0.217416534269487	0.194755254338351	0.281870302053794	0.338776593473303	0.0369129816738121	0.382432732591172	0.206246866230748	0.40006597113589	0.253121782976107	0.174596472882439	0.0293213529073989	0.157706500548348	0.413566153532886	0.36444018402442	0.108021679484926	0.148506122320337	0.102571516811766	0.525231712299543	0.542114671783919	0.336631589207828	0.364557121221753	0.152895777501329	0.137885691369012	0.429755716046313	0.471531697045532	0.181998244757889	0.399997835355304	0.183867068799659	0.122145759458447	0.577746822210058	0.207189535617373	0.525536077023899	0.00199445310238414	0.680053589990305	0.509437168744051	0.24084632543948	0.107368461112193	0.546772177585353	0.284014486720828	0.598399031659728	0.227566950116576	0.198583062368599	0.463492976193703	0.271864314041947	0.507659708059762	0.198318678264176	0.410328400021799	0.711336511460027	0.0102030911479972	0.578407389946799	0.512997780344797	0.567111847102803	0.0946815123290196	0.0219729944074397	0.146165281141075	0.32453811723409	0.848385196838956	0.633347764357603	0.332378106387634	0.328877052106774	0.370163871258398	0.136778461532549	0.12239089106948	0.44496926259085	0.158132217014806	0.255869973314069	0.0826787620024788	0.118095786291764	0.241255518197741	0.734448319871255	0.66210215766718	0.170406863260437	0.324689520926987	0.349584137308744	0.514538374874398	0.244139111005525	0.393866881863213	0.287967194339994	0.0213111226565943	0.239886308886376	0.132454325328582	0.329603923475306	0.305772248904422	0.26992173254926	0.0891017447932931	0.225565905848591	0.41845636135096	0.00144515451999245	0.252849894088579	0.0605103876533234	0.279276458992847	0.293847219135895	0.00253397959604175	0.365716535155252	0.159904254856137	0.421020111879723	0.15370413285236	0.142504368288438	0.0447177729751399	0.155255109513307	0.47378229409157	0.351491116137999	0.110193896314333	0.083597884352547	0.176657028164412	0.174650098013072	0.443115523076979	0.276807971213971	0.755363760534512	0.024886642888035	0.00123269827027094	0.435956356250782	0.360122147830204	0.196447346340564	0.393175950998509	0.0625506226767549	0.0319066772748133	0.316532702509611	0.544620412757646	0.0697365867148143	0.447879631615411	0.149959141142798	0.137106919969256	0.337409964020314	0.136216410599858	0.26261878997172	0.39601209603856	0.192197365606065	0.0334228912768404	0.266886612983208	0.347677233592482	0.0851387954906083	0.162629270441216	0.177037335069424	0.162448822230576	0.249263086104234	0.0242345881839063	0.430380777781849	0.0962615722546292	0.381632111858696	0.227807555100559	0.164081764910273	0.00878725870282486	0.171981473138038	0.390956808363543	0.374957113781617	0.15082013383769	0.151460437861754	0.0843666147285818	0.660721475915909	0.638045074532936	0.271509304513732	0.408493304028055	0.151126586023688	0.125771399211016	0.42946186752817	0.443266013778657	0.154354055542204	0.322144584507781	0.204125809827465	0.126525403427601	0.312605166179629	0.452652824736293	0.299541479095041	0.0959489003268713	0.438044954481625	0.128624565922962	0.548834648901892	0.0782465499906305	0.253012301507738	0.443800031074587	0.383007226922633	0.120540574747738	0.435090145544759	0.621082563521674	0.0283570838887622	0.263418766975491	0.105152663643704	0.339102785302786	0.361914336446744	0.00500709392760581	0.251034624631976	0.346129190235086	0.341943900618024	0.147488274231623	0.0405238819453166	0.0144796439705799	0.231512612315511	0.629121012722426	0.364412542507717	0.113172926604079	0.251144137350905	0.241751080796733	0.51371691696176	0.355156544329413	0.52000202174534	0.491028103718109	0.375715952780328	0.0784623803796881	0.201607776117903	0.200193089796018	0.269549180693746	0.406343095376628	0.271103787259955	0.0998786720241846	0.300137314752856	0.452500574820344	0.327315207964253	0.0967905464458404	0.47499880700064	0.133482518840755	0.539739074364183	0.0711674911085111	0.236383673028123	0.478536511580937	0.37137360816661	0.147976031183252	0.541929852402906	0.61147480474955	0.0386540826583578	0.275127996876756	0.100161748895899	0.339458590552679	0.383255711348875	0.00682849018167073	0.264186447284905	0.35848305891371	0.309442838456614	0.128235684436907	0.0459912832236546	0.0181171531459326	0.219350624540033	0.642357714630975	0.258481911853706	0.106667290627968	0.250848392300183	0.222579171465086	0.543394699779429	0.322821446629353	0.512657916850349	0.465369340975379	0.377120465484925	0.0934632232327318	0.210566523673604	0.179554819919775	0.270610835914188	0.456912112955214	0.255248474324389	0.115745241798253	0.488570574508588	0.185662285328524	0.305536974724887	0.09253210582293	0.539898857501736	0.342203664780866	0.309603900628299	0.093797353444524	0.480290460250706	0.115284487502811	0.349185244389076	0.187065536532876	0.33029402626954	0.651765313539346	0.0252153224937514	0.420861819744997	0.408549126804689	0.342106564623744	0.641889245026228	0.0390471823691809	0.646713572302818	0.415331681342195	0.834705324237405	0.109449251511828	0.144588957908933	0.0900959305271677	0.317410212918125	0.625868008769953	0.365780466428983	0.289451590477606	0.236331169117825	0.223823977143408	0.0684190636505383	0.138324099640958	0.716550053067836	0.289476600524403	0.37128672682939	0.122933518217511	0.120757895385397	0.222868039924749	0.462243148476713	0.669167007828003	0.272755075699853	0.209887504218408	0.541743896454237	0.237260222403142	0.403100592479646	0.0683590411832176	0.608029796631154	0.455178982131344	0.222198944612585	0.15130134670856	0.532325652130265	0.190116505335561	0.509804100466338	0.178986842196469	0.324438239515036	0.738148688825674	0.155601929304502	0.482654495025789	0.411663111052989	0.454864646720918	0.661175888517739	0.0183605751013126	0.634744459432016	0.442884192102835	0.593617869078614	0.11215101852644	0.0578649069843877	0.123143989932421	0.317886288987335	0.750636899801661	0.500246995373601	0.236264726829293	0.29108938768354	0.26229530440453	0.186702362503498	0.173061038572285	0.673008124568105	0.155445895716928	0.292192251308037	0.132593477255719	0.166703429641856	0.285326884322981	0.564175274451074	0.66195373390511	0.333077524187739	0.211447954467772	0.264231723722036	0.466593489183255	0.124273206437885	0.293319894686819	0.403741811647276	0.185667331874049	0.487041420784277	0.0512680771821368	0.129574640899283	0.173064862921663	0.371491923706981	0.0215613176840036	0.335390450287091	0.349334262056228	0.0728725330691267	0.216474422359775	0.235129822673076	0.184189587913922	0.189728784375792	0.0208073290988018	0.3952942444077	0.400461902357282	0.452530352917704	0.156317352019848	0.0919499437812403	0.055870379706365	0.197566112189304	0.543400769557877	0.47008168258177	0.072001359269073	0.0751968066046856	0.0249876901168499	0.299472883168311	0.474427488771548	0.514719220126044	0.431395869241231	0.24911741451201	0.0907695829964317	0.361514280391117	0.410020667572461	0.227239366986271	0.24562882799835	0.330889194466619	0.0369882433699904	-124.397562847166	-134.5499863438	-179.036272312091	-174.71203214359	-174.748958796228	-162.738900765925	-143.907104315099	-127.730474346307	-116.716450735185	-62.2098135278675	-68.5065307418274	-17.1509882895426	4.87836880925474	-34.5905205180033	-34.7993315801676	-27.2167663805635	-71.1169914522237	-27.1009877176619	-27.9867725010221	-8.9149097862232	-20.2575640602399	4.61622674226791	-7.18981870855045	-34.1053657861707	-26.6117094775456	-161.391475990057	-17.7513854816438	-49.360199321282	-17.0848757680917	-161.2196419594	-28.7367702277396	-26.5351269184763	-27.8874626323602	-64.8968814486999	-160.508846089035	-43.1569736923465	-30.4995368707216	-29.8951190521972	-59.6317295810615	-173.177457560741	-56.2279820935494	-130.371474546311	-23.8977724985337	-113.892809266368	-34.8505738147727	-34.8860721825857	-160.956323002531	-34.5388805960743	-8.81985252351561	-66.2581429392501	-67.523978393775	-128.726562159054	-144.242190123084	-38.6082733165683	525.813941129911	621.891269202685	537.753077045795	583.227329282345	600.665586238682	661.612489235983	675.584863110145	639.088302439587	665.098380389193	644.531751107561	655.017092292945	567.032558054885	519.749388553415	580.285070704941	630.680161264591	546.343468400417	545.023619748268	513.942395650669	554.073533140251	514.832060734877	569.39762990114	501.729778532373	546.470557933505	572.751802521591	492.383907824281	622.904066767126	569.877835317853	644.048014035899	575.478818742941	583.602442685615	609.326266313516	603.270244634623	601.414059443677	651.090907755411	618.239701788139	657.059028220086	596.789092813068	620.263943361617	685.547019710511	595.888933072489	674.641926532849	690.953654207403	602.050875775395	693.83252434215	573.589823268317	639.24227627238	661.569536062986	597.133117863183	551.641229273599	659.429932104669	659.971994340297	650.325789612344	684.125971678828	592.231848024482	-0.0498963794004179	0.00184772560301321	-0.11831078075808	0	0	0	-0.0525878848338564	0	0	0	0.213235497588238	0	0	0	0	0	-0.0442910304033206	0.121127354219477	-0.145986051877987	0	0.0636006107527334	-0.501643765854687	0	0	0	0.325025675770128	0	-0.152149371211232	0	-0.128764157129263	0	0.19597416041705	0.345069196120555	0.00543556002464272	0	0	0	0	-0.208531735506409	0.00473598651356532	0	0	0	0	0	0	-4.6412356832233e-05	0.00107172378530021	-0.00903884962508906	-0.114682613728622	-0.129567278724185	0	-0.00417050967675151	0	0	0	0	0	-1023.86067298416	136.483217603039	0.686499591218308	0.00934659090909091	0.533541666666667
5100	0.331114462772032	0.476018872457038	0.357149625316738	0.00104980520840948	0.183357270574687	0.00272808793601585	0.411091087161198	0.000951895525503566	0.266609763137571	0.471434865329903	0.323815745365371	0.467791387135784	0.28992844363015	0.222263846248096	0.464552370218924	0.250430100385355	0.0692886292234309	0.397740559901541	0.924852185008093	0.0103235521394894	0.295110202172208	0.369622718876003	0.0302224208012403	0.0012149857433774	0.0675840350500525	0.195744165386813	0.0693863038376588	0.742574833958737	0.746292265299246	0.0974481060395299	0.504256946073203	0.384652295242674	0.2513535184984	0.155769489816682	0.375699079884558	0.21054632296236	0.24289923993555	0.00148473990769139	0.00158149146605483	0.138829394086166	0.9110972894692	0.998567767965125	0.00143358567536989	0.476316988528647	0.331765960642655	0.141814794139394	0.689969667092073	0.121287412940703	0.430614046436624	0.144867062530472	0.545882397233407	0.00111609941598845	0.416467076068157	0.264499756919275	0.621928338727632	0.361490659207234	0.372937779674561	0.592812613653884	0.452604985353846	0.625466380931372	0.00227621853482606	0.473708444946147	0.843705415932153	0.00725643015605428	0.785674003837511	0.371652825353914	0.327845230038247	0.00132104025185806	0.0017358319487761	0.13210524390214	0.135201673995521	0.852143558176057	0.826336495206215	0.295539302104087	0.230641116935117	0.302467905684719	0.31249394811033	0.178097290266999	0.501118314150259	0.513253824784303	0.363924262822585	0.0865748966287778	0.200759559818479	0.104139498675023	0.272468030304337	0.43478870016123	0.260904940607344	0.114680882672132	0.621207128798177	0.05128835511179	0.805883194253846	0.00105791558732533	0.721647978971512	0.363351361553412	0.262176173881851	0.00249840302041845	0.15653663760626	0.17712498242282	0.464057401219009	0.151168275587991	0.14492439902374	0.518519710117826	0.553680843036722	0.630901117411155	0.00220390518636952	0.1403953736504	0.684908936507208	0.00273498850135417	0.996665052030615	0.573300923773418	0.68619259597478	0.0013169506533895	0.00281348758550811	0.00142299952335754	0.158653270111112	0.94005277004308	0.942748748537093	0.439658618429958	0.563504597233723	0.386706369325296	0.292665847143199	0.00280961666285383	0.488407112571395	0.127460923401422	0.0726352493483065	0.00165349919277006	0.001255068948754	0.00140495791931621	0.559293859226871	0.70212413700464	0.061281232067112	0.535870249020338	0.604808886581552	0.00122489757029806	0.735760578982097	0.00118038623014011	0.739690906475659	0.3973486559555	0.261364313656991	0.0143483302530077	0.139993182274715	0.222117384218974	0.508018882948932	0.234154189471435	0.269704358959263	0.360147336090749	0.466993969929544	0.651036934042717	0.00173780033836522	0.253744618104013	0.739548319375537	0.00185974500964551	0.787614174562444	0.588223059364443	0.686043437422895	0.00134691279615322	0.0307243202622683	0.107101010580169	0.187510621709873	0.916930783338722	0.925625575220267	0.443172958404293	0.467806427792647	0.361355665625279	0.263908744238023	0.140766020844318	0.53234120095578	0.229840112991062	0.187316349258018	0.00311843603371426	0.00221942005758515	0.124003810927662	0.58607769009141	0.671827307812562	0.082765974155161	0.534105072139333	0.599000358303828	0.117412642830974	0.625446244645694	0.00166423729750472	0.688019191902967	0.368342045247755	0.382130787786817	0.0473811819354804	0.459538761559362	0.268079142202284	0.512036648467416	0.276424189657547	0.255387341937586	0.424773768792321	0.427306821338527	0.478542119736234	0.0909706885724672	0.337498571733	0.871147975616174	0.00887909370538336	0.638081897302661	0.751668570113789	0.649889808736056	0.0172612635822923	0.00224416907186955	0.185444794304267	0.177112548287174	0.998988069877441	0.86938335622068	0.345822245307935	0.40771105725839	0.438815040926152	0.193695975665735	0.119244110153377	0.451388262653732	0.179008508063526	0.253565975980374	0.002432122862276	0.0704369272812854	0.0963203350661079	0.608162416934063	0.663034241582595	0.00104235044286207	0.47654889829893	0.588504496797202	0.174280590435035	0.535133410769366	0.00133772980738182	0.631143693692228	0.536670280700322	0.270749327717585	0.105464731655713	0.52846579554372	0.273888677073041	0.581240289530083	0.208784934568943	0.158416948858224	0.453320864176293	0.259264235858815	0.490466764777302	0.200630284319198	0.405158490933742	0.721919436267238	0.00552194396472206	0.615818340484417	0.533143696172076	0.553001749745409	0.0803598043353269	0.00123765849512701	0.162983933481782	0.306170593662453	0.834627418581124	0.662948649295827	0.329807863019499	0.353959322290923	0.40356009192514	0.145751419355719	0.129557041416916	0.476914437182626	0.169754020948793	0.235107086781416	0.0815885215395859	0.129805162702527	0.227225412734326	0.783384668694306	0.638348460395738	0.202032651705845	0.308565652772604	0.550441793584484	0.236883941054577	0.364810136386723	0.0623065059117635	0.643129102068346	0.445394307710274	0.234920911500662	0.132115515804487	0.485557827943777	0.225947988875026	0.539426657198145	0.17024424611708	0.335812441051953	0.769309165685604	0.163070575114797	0.484087174552417	0.40379189541518	0.472009122867013	0.654046537528144	0.0192055506254919	0.589722355103109	0.40774263621214	0.617983910470881	0.121164212296823	0.0581729901223807	0.0985947254343602	0.324097569508471	0.76991838460817	0.491298256549029	0.230449881022539	0.309084904036425	0.248036942050345	0.199248408668491	0.182485394809174	0.706924573031147	0.107876271941951	0.294511654635673	0.14931035115399	0.1501361859975	0.260979995075259	0.555625659425746	0.627500755205273	0.386111694785993	0.203883979513617	0.482685059562779	0.161633804347476	0.279576664727981	0.0955089534540076	0.503700557153356	0.323955240396227	0.303287619187314	0.0924330206416946	0.495530653154016	0.0585772848702119	0.357475628017372	0.169243600155828	0.321964429701942	0.670758969925594	0.00374521175955183	0.410548478729733	0.406524100735835	0.342871975584547	0.631002362813562	0.0421614476538685	0.633759542003266	0.410975359001603	0.862503904199392	0.117662839046017	0.166530765970399	0.0897108562039265	0.34938303652845	0.59286805257129	0.364943422017865	0.27913400624745	0.250015689322975	0.205188445334582	0.0688663527961104	0.127175022431277	0.744680497451469	0.291015596505382	0.382261134603166	0.121755688677665	0.112075127640341	0.209232229551392	0.45085174204127	0.707735471590788	0.228006843182854	0.209794080154241	0.586618284930355	0.230773481220868	0.331324477548223	0.142922616274788	0.518225733574782	0.26668082480059	0.285531131227712	0.120990885076453	0.503260173081128	0.289001222676623	0.497242139161993	0.132297464520256	0.360983204369743	0.665482138372184	0.0668492685600417	0.490153126668678	0.345889354476057	0.352554194148601	0.455891176621425	0.00694111679238385	0.545766812426862	0.410352737822122	0.467042707430643	0.134680058882052	0.0523018440192916	0.102762764668596	0.368237338432388	0.718365935126947	0.49709229913276	0.1649429660076	0.292360297043348	0.201598491461177	0.222767295815464	0.123087645667022	0.523943822894745	0.249481366874186	0.166344267627338	0.129964302303032	0.0734876549823305	0.282167080648781	0.404216640348567	0.553216626746217	0.192125565253277	0.12487001570486	0.273854797312801	0.48504431166619	0.293710489233618	0.0913679073867369	0.419061433522915	0.111385613854817	0.539886587355719	0.058845382151496	0.231092620119654	0.402913279945331	0.386903645689744	0.0983261076340223	0.378915934929015	0.623621497660645	0.00279466824113977	0.204902450596297	0.107867599527323	0.355343166202528	0.389623234246784	0.0082003767339472	0.205835878001666	0.328879174301893	0.309678738221525	0.15297731391638	0.00402260919079754	0.00169513048450863	0.184080818972603	0.631001073659019	0.343971585934454	0.0788322444319914	0.272237786685995	0.218740143317151	0.501268529245537	0.322430949308895	0.550935368411996	0.454557721926055	0.362480246804119	0.0979242671244585	0.215439128588611	0.258729738079297	0.271648586180406	0.370565730069039	0.304312367103412	0.110647445045378	0.276951340511428	0.438890037063755	0.327169695269441	0.0936997158253654	0.476000515365949	0.111874666994327	0.513564757585641	0.0549770411205075	0.258472783835182	0.432800486928407	0.321302207743926	0.151403014231594	0.516099923809584	0.555133683639109	0.0497166903599053	0.3007700744047	0.0950061525488737	0.356460899861315	0.408165303884326	0.00859844330972174	0.266552855435447	0.362385040017344	0.284822062312709	0.133689921272464	0.04291030019838	0.0256174573677633	0.225532613385403	0.620824788272903	0.245584768261826	0.108221548738713	0.236944048422145	0.220078097437974	0.521404330456892	0.301432981935242	0.522170672387783	0.44489313153474	0.395477750891643	0.0991773247429367	0.176120569822129	0.173312436202804	0.268860648058083	0.435120390428129	0.218095121723604	0.111797317231318	0.509641843645753	0.51491271587646	0.140825182719444	0.165334626988575	0.340994713627162	0.315560793140638	0.532752750704377	0.200856825935088	0.0440619690124292	0.440792125031812	0.077400230593214	0.0864713587141431	0.384712612410827	0.558831515449392	0.0903549012885995	0.0319814070692301	0.154571600470564	0.192215343962397	0.164825304689686	0.0981182575128441	0.355283307011357	0.198515116331098	0.289419860501386	0.294850455604504	0.2363099676702	0.0296015216111606	0.120061823967064	0.222155580908502	0.377836892531121	0.0245779897038138	0.210534048992375	0.204317270691406	0.539702309072795	0.815188158300584	0.252161686564306	0.177680473106556	0.155632027527754	0.112411567138295	0.341477688730232	0.596719668812038	0.171830173365401	0.400224161003668	0.203132024902793	0.174580725334621	0.453715492617046	0.60583273211866	0.12281764451156	0.237611235873503	0.373955126746342	0.215127099737428	0.538177084192279	0.150523182589714	0.12183628067668	0.406456937881482	0.00081562886843477	0.0729736985881363	0.499448012481789	0.557017875699643	0.041625516911801	0.138207747238718	0.111028351836704	0.139558609360075	0.173370543573223	0.103640128465369	0.241406445310947	0.264094903805978	0.303468357504073	0.334052628531214	0.256641977737958	0.00182918409589269	0.110273069595256	0.167263133950491	0.303678788701161	0.0523099685818296	0.0598201745860057	0.16335179434368	0.864040210612296	0.83323490721913	0.386472422931265	0.326382854745307	0.00147403579439163	0.200411296251457	0.445833142735404	0.629505210081842	0.0779018315658954	0.225810514845087	0.0854695611027786	0.150458129224901	0.370225381445762	0.368807874031213	0.109004917989189	0.190412134261851	0.541488379834463	0.253582917656052	0.268922634929242	0.0604143552292932	0.130262623419356	0.508038288273538	0.104427525035694	0.171636937448409	0.332990388821962	0.763319741058359	0.134881172292052	0.170844189872902	0.16422290203192	0.187818380216032	0.304246213452731	0.0893722105639902	0.437114205061772	0.298728997710483	0.425927777952677	0.165955225560305	0.196740571362717	0.00210845684572155	0.183104916149597	0.488888470599327	0.385449621936052	0.0807731442041262	0.14452862998254	0.161685635263238	0.660318756176372	0.643650584110791	0.430747642642651	0.175136284056552	0.149668445977756	0.183233988945508	0.461582261503818	0.552659936354214	0.0979302285565176	0.000867485026832636	0.236807389440191	0.120167805639724	0.429674734538916	0.473640771831031	0.139687851906185	0.24919035460158	0.295460130663572	0.185347858218223	0.331747316241277	0.113322995347313	0.306098418997791	0.273506730036969	0.278212375030123	0.0839605039612029	0.447132668595285	0.471863929004161	0.0755935154434101	0.258836997578497	0.200141941435351	0.292994877825918	0.308210018088457	0.0255743010590404	0.392962877776238	0.233657225496038	0.465518041141515	0.268067297454328	0.164680250620665	0.0055136050770312	0.171859343177353	0.459857408582459	0.374636840192483	0.116120669564038	0.156899478434763	0.0926987171381671	0.599274047947597	0.536731518755618	0.359814070940357	0.354442284155435	0.159967205401792	0.112107247984913	0.407053815142583	0.51626601727812	0.171399746966246	0.41705823767864	0.221775922598675	0.117198841748054	0.486361212037829	0.471676882138674	0.137088371309512	0.347182976038684	0.302885080089651	0.089031610944006	0.188225052188449	0.183717560765322	0.373990442361491	0.192666579773118	0.249447225573913	0.00110614717290452	0.15901118187915	0.395553927337563	0.0422083622938318	0.236542367832401	0.0517805110679872	0.300964085728011	0.217734067562374	0.00655485134554409	0.472061854520908	0.0647520084767697	0.549834556309032	0.23913753018472	0.189351556961848	0.00103411433244871	0.0855621631453538	0.573574644927535	0.457066385810348	0.147995285555433	0.155685460607281	0.117511448033486	0.940754005204673	0.276101973699211	0.255919259194244	0.514876031000749	0.0370338467222197	0.125565255472888	0.437177408157526	0.407125431175868	0.137411477617822	0.330442376912693	0.140544840579849	0.0965216649145119	0.518017752317653	0.444597037915978	0.426938784334709	0.228512600183196	0.636169540446043	0.0425474037745721	0.37694411143761	0.303663976472734	0.40970504878395	0.311718206302156	0.0961450226673548	0.0548036952550131	0.0367844937356325	0.451931669652672	0.00110320813276413	0.141371694783432	0.0264170270062262	0.44912974535514	0.65319306909374	0.00679083526713122	0.445945812635266	0.0409052761051096	0.740910527364119	0.0492147310648641	0.00194119651018831	0.0821154307737301	0.259851479751426	0.462920633856029	0.301393496071099	0.197770281332641	0.00142123731470149	0.0768033446624112	0.0421035038419503	0.27181379964244	0.154644198253144	0.836556069083612	0.0652244863179204	0.00139380642125207	0.281757020007783	0.338624372434707	0.470360150625153	0.703647768607406	0.115472122178602	0.0249862073816976	0.51998786872095	0.483543281151381	0.314469069222705	0.380239395629946	0.186505512984675	0.00101303771359691	0.0345463723430636	0.205644473547826	0.425003944000897	0.334347947961722	0.350228829043092	0.0951342892399918	0.385082933852059	0.423950489050429	0.00245406768550702	0.111939579570471	0.00128890849638243	0.139982247864596	0.287417052246261	0.00253982807990191	0.256454351194923	0.11169185263075	0.619259391822182	0.0920366638950189	0.174196832980079	0.00480180241325586	0.0800542013557861	0.465604082662409	0.348656295318568	0.065410148735484	0.0909641520901849	0.231304312280321	0.00185466054519988	0.426933951071514	0.119312353666387	0.783333375239146	0.00162655563059952	0.00128277355237218	0.491570114307007	0.456906554708176	0.148027733128136	0.00125255421383493	0.0640668819591562	0.00150313785748878	0.18068546360135	0.54528834451277	0.135773089227074	0.564865904239276	0.199853856208679	0.0909106268436499	0.324279917505031	0.0494465848754024	0.359891791209881	0.467494103716705	0.235214287595706	0.127371745423846	0.261711545800436	0.443178195038626	0.0273329402699962	0.37231595292815	0.145318155781805	0.212158666352181	0.0904122634860564	0.00164776373022822	0.583428646055238	0.0397068865088996	0.278501806328197	0.286782241579317	0.140901267475789	0.00360923763613228	0.259584578199702	0.379534024398648	0.343233964829806	0.10753810085378	0.170229919336288	0.0875331935292618	0.121646209809772	0.648871816637812	0.457181008451639	0.656730472150464	0.0910636921228249	0.111362687117772	0.344891691029695	0.259533177602953	0.311278225106243	0.660025859778625	0.149392308821762	0.00161373461120164	0.305256856401591	0.531251692498604	0.0752865673950133	0.370905504439627	0.0852198528151511	0.00256628581215292	0.332033368323166	0.02971150964711	0.26447179156462	0.350646690189205	0.237307077210925	0.0494139418713208	0.383779408729768	0.437514372541133	0.0760299746315385	0.122158683374535	0.150072917601092	0.274264543659911	0.366293158676118	0.0168462609293249	0.405345834471905	0.149456502136439	0.375353991271102	0.245062092186507	0.155814868240337	0.0341554576141735	0.134326754808747	0.361179587001437	0.37171446884082	0.162485077746122	0.0297002359925328	0.0347252777410776	0.684835599740042	0.561836397563584	0.313234902048799	0.443628009734009	0.195967564553192	0.16427856025421	0.517516913261212	0.383981224153137	0.0313084896677584	0.476779673442436	0.224936130571546	0.116697223029847	0.32571137284694	0.523888683245197	0.100306484844932	0.355904357138406	0.200695910549133	0.133212522034169	0.340071977529874	0.0980108977798927	0.327326564482737	0.343694080945503	0.191914790383295	0.0279291709127074	0.269380996696021	0.33599829311634	0.0612044578898248	0.132628535511172	0.155420709079263	0.210823931568469	0.314220383837247	0.00547846131605173	0.480324158453424	0.119742928363971	0.41089816303362	0.304521527414908	0.116449320420709	0.00194583414771975	0.183057200653932	0.368699532369183	0.348324468701629	0.179214912487473	0.10181829087064	0.0686393310128243	0.505065124973528	0.516034290610286	0.286676908748957	0.393346720903066	0.157372966468623	0.0959851119660505	0.45823141819277	0.345649182936954	0.121805917649422	0.389869887121759	0.19432789983058	0.142184795057039	0.185238567376202	0.56579378915501	0.0850021259406483	0.494377003485773	0.170262135617169	0.106449842901234	0.369621765488927	0.0429759398645017	0.186237976973939	0.236100121848199	0.333716776221146	0.0297590195959722	0.323754930014116	0.328339951045688	0.0401076613889272	0.124263697100492	0.175551366892949	0.13510230103418	0.153723427329961	0.042647979942588	0.402752563207935	0.0473866928993534	0.380229766651637	0.26291329952532	0.194714268504339	0.0027059585587859	0.131102383111031	0.288079967753982	0.340513434593575	0.156452573048253	0.0294913837629092	0.0990149228657216	0.630236275778923	0.628298300985772	0.247647783356036	0.490307695231779	0.173355342691987	0.135383894718884	0.4684678986808	0.486474446724571	0.0708741059674369	0.287572536017263	0.248839874320041	0.113385062444711	0.311828639311132	0.447122086953022	0.0577816003577212	0.488471384953074	0.162774924534264	0.0290108043676674	0.364927398339807	0.0862060544953003	0.308983059953299	0.337539715288278	0.234035619809672	0.0513763091791573	0.380528349054246	0.276573036186335	0.0387382738740885	0.223854275788983	0.133525557584162	0.2627560060305	0.297364814607366	0.0248906685861134	0.406885993984528	0.126302454907151	0.36168289203946	0.269110025968294	0.216991480596258	0.0266271954979309	0.0694788301353772	0.302290256399383	0.423371631480496	0.0779960871529674	0.100358460667422	0.076294339935947	0.476313364750727	0.576223625297034	0.178879626798563	0.497952723688668	0.146977965178138	0.134808467147122	0.471745957173785	0.437673176387306	0.20656892123621	0.306458235899415	0.138691567687978	0.0531067339765561	0.250517371918089	0.449533888695488	0.0684703017103197	0.282192841336642	0.411247120124698	0.238318504869488	0.471350252994451	0.0586341614918641	0.087608902213494	0.0414080393051978	0.336793822177146	0.0258947477934682	0.287512907249509	0.208142463200952	0.0491708909323527	0.223640078221468	0.261970374424619	0.0408234578695116	0.166821899785465	0.0151726238259965	0.427138786106387	0.492229009274017	0.488115337703711	0.145889138127779	0.111074043488637	0.091086454374527	0.20935610185437	0.562658966913649	0.477009889383486	0.0514235056765787	0.115692452687157	0.00181093394170637	0.316920094516794	0.493667333982524	0.463590462473485	0.488593705008863	0.249753011501394	0.0597157293098998	0.46101319506066	0.415701801125196	0.269476106380427	0.1987635568541	0.372835010134139	0.00183065277392535	0.0564918559811116	0.530650181382032	0.0119874498442894	0.245998420873545	0.551934903732742	0.279570747895264	0.601644174618424	0.00126352458430573	0.112011555113077	0.0702348232700562	0.401095455872329	0.00132817953753744	0.167976831072612	0.0159728683961908	0.0739928416503635	0.232102388789126	0.329389691372489	0.225181335544261	0.0895217618168875	0.00769749128092575	0.54966512524557	0.555063015246046	0.445922642991086	0.212281030988321	0.00178232353264378	0.0830581542217682	0.12620977078606	0.564459675664265	0.367091321046941	0.00143682509457734	0.0988071005448037	0.00109995964112224	0.00192148498994872	0.557093748326099	0.527628297761206	0.848925726227501	0.199629630484813	0.100081768679314	0.743515075456485	0.452050906983905	0.257930455096526	0.108013630277584	0.776928802809519	0.00145791936331022	0.587502169368135	0.133959055498142	0.601685456313286	0.0143515001761651	0.605547398440081	0.318534522367143	0.335152829514161	0.0428598928556316	0.374710532066195	0.30951127924912	0.464710191422033	0.248449518732607	0.245527737425934	0.417986619679913	0.404501918892525	0.470380133695737	0.0915353420569673	0.344908584094351	0.803335669973281	0.00614234189299904	0.670687683435107	0.730927158738408	0.604401555706911	0.0293220482821835	0.0238548086988168	0.160332336326834	0.165203465252687	0.926700804678226	0.854142189405438	0.329380159161297	0.39226841296989	0.381943894154291	0.244940585965073	0.104877043769389	0.404580943174287	0.247845285626819	0.200215746713466	0.023970635599203	0.0672483703215018	0.107060767494899	0.603800289136235	0.622123999891153	0.0334920206165293	0.447193353606868	0.304309349828719	0.494100015923419	0.0928867302980007	0.366042137876084	0.181261757899766	0.127596219988601	0.331127352242148	0.097817198831296	0.294188752967583	0.342680050017457	0.225153535333087	0.024774597986202	0.301174777037851	0.342119922720217	0.0604334140860186	0.179046513985367	0.158331092906511	0.186728785234555	0.287212534955895	0.00916809764121713	0.428771901800818	0.122676026583274	0.391841297938771	0.280980826874044	0.13729534853551	0.0199626619754957	0.142832798265176	0.374434184106648	0.330837506539795	0.141788285400231	0.116186506274475	0.066875671413332	0.528906872212634	0.545176318355277	0.286848856559892	0.386313312780765	0.173444059021899	0.105783521710265	0.433477405530508	0.404740446299181	0.175008325301701	0.366127186044612	0.198680487559786	0.12986323509907	0.345419433762371	0.384729992890378	0.17370298989524	0.266769024298064	0.419578063114707	0.16494554287919	0.480972866235768	0.0653766123822189	0.265351972454457	0.275547392354384	0.356370409134532	0.0946515476192581	0.350291996834604	0.439228952923088	0.0692947347003107	0.246107214946863	0.230013709034566	0.229151502244506	0.319873578598657	0.0255333482313668	0.340128911711115	0.328495627615686	0.385594980858115	0.16694772475063	0.0987353011314187	0.0460522693672256	0.200182536620191	0.516494126809695	0.451529700332848	0.102742124467574	0.141328451287957	0.0835114069856994	0.384991194645701	0.451431491474297	0.513477856356493	0.368854811047527	0.220747061138897	0.0867627372811176	0.279727969069277	0.425781620552112	0.257534897843126	0.265241342544962	0.25758315430605	0.112279587039893	0.332042035210065	0.51359516651467	0.113924846190612	0.343512766582086	0.194621732346727	0.0919471439456611	0.321084631121053	0.0987020559912173	0.305867022765542	0.341962139590565	0.217027283100237	0.0510314367709848	0.341274026607134	0.376443402416367	0.0632894648253422	0.185348692890221	0.139607468639487	0.20368556101604	0.300402546239073	0.0155183491036296	0.398468391501954	0.138358120370566	0.37808867750444	0.278465827597066	0.148475945404673	0.0265025341771581	0.122011729228258	0.391183560847027	0.348796132273806	0.120700630831373	0.114120076813259	0.0779636460929888	0.578022471294619	0.58794929904508	0.31904183302909	0.455922594030975	0.163717570685102	0.131986161808975	0.469998862873513	0.413002200244115	0.132607278432103	0.399585104501833	0.189639088637365	0.101318963093202	0.424474855822646	0.140490537279865	0.654007495861455	0.0347337329016214	0.478851490625534	0.020345047318213	0.460534262719569	0.00122233126398513	0.371844076527894	0.263362039615407	0.612834617613977	0.328410861506445	0.35787349427501	0.35597450625596	0.46832983140351	0.632651066486664	0.0327524583053189	0.443492577161884	0.817696961790334	0.00498924920971138	0.754047565355884	0.807521994838185	0.409590565716631	0.00125618082362342	0.0289583891500295	0.130642276039296	0.104899636938782	0.856470262281816	0.832978700401589	0.322007609615633	0.534812933481869	0.3257196662376	0.248013722957824	0.157210402545241	0.385520600524026	0.165716476263003	0.314181879916469	0.0151113467794694	0.0393425498119131	0.0897434255676039	0.726797231029067	0.658962661880086	0.0880927035316734	0.432347527726627	0.378053851990736	0.480984117933935	0.124101243978916	0.318095642064242	0.278957878903096	0.12087110798051	0.33097120385691	0.125884504871509	0.338993320816844	0.309825916923956	0.261505032105271	0.0758963508447424	0.353499783186104	0.443336907502251	0.0595955936231788	0.199614387328481	0.140974457680984	0.248431735425469	0.30482350006325	0.0188361014377566	0.40231655164796	0.157272872190955	0.421891573200586	0.251086887144011	0.157348427618193	0.0325506064593394	0.143259067053198	0.429668180087312	0.3448053332036	0.110450810361542	0.113207942562448	0.0880233266527948	0.544358204703638	0.519953174392001	0.337869523668342	0.433173105782561	0.162429493140891	0.130598247056864	0.430885628871612	0.395717773650933	0.17973745310755	0.406232495501372	0.187547195393687	0.102395526523185	0.363963822875408	0.459222951274213	0.145045769122159	0.395670803890622	0.251879402840551	0.102425398127941	0.300556994923089	0.140436535627552	0.358651640144813	0.309169897795773	0.272088524834416	0.0626631830389174	0.293220457898222	0.435858725184656	0.0378168966213544	0.206511857670207	0.124901845105986	0.243959000978437	0.27837706482754	0.0147669956964036	0.397480263262294	0.162339344148973	0.398022115190865	0.228507479484434	0.156813171559878	0.0373095201412544	0.154163122566431	0.403820094264078	0.387070331315702	0.11084461666853	0.103971899546955	0.0844982312068697	0.492613111942571	0.499434551936077	0.268265555605458	0.508444279738887	0.11342165525538	0.107870220069662	0.480703542625223	0.416692168723792	0.202812381994959	0.377416121308633	0.177358799222711	0.0871915623876702	0.345353147885229	0.449542860474533	0.175473780061243	0.396071860277901	0.256438906002761	0.0809518732237614	0.273986076416073	0.131573103324297	0.357199808989741	0.323196183913885	0.273205596251797	0.0563739978836836	0.313741363610307	0.390513191979104	0.0352535470156345	0.254695969391296	0.0833070665097867	0.28468244625536	0.276154596692255	0.00615180798181576	0.417780713773856	0.130060972913569	0.420207854701124	0.208289744056741	0.155783085000095	0.0490368992820713	0.147639956032184	0.448361674135987	0.391816898398426	0.133244191998309	0.106942592244981	0.110678395842203	0.457748081509782	0.492818492908312	0.27200837346265	0.631081417850783	0.0811374253760616	0.080183217798479	0.475020704122564	0.387088484081256	0.191785988677405	0.367552358606007	0.130185055032939	0.0642501894447808	0.322000457674862	0.443974616281593	0.300496374733945	0.0921941199293828	0.442916754772744	0.132300844465214	0.540729753084604	0.0577788543814837	0.264647309167918	0.402529010126496	0.380295420222635	0.109309197284329	0.391363990740011	0.601521574460227	0.0280703207317541	0.23718900487649	0.119423973766839	0.353399571612048	0.348216147333568	0.00968162429049674	0.230605275013644	0.320169689595103	0.333924665680051	0.158464003556603	0.0327887748695352	0.00877200548303345	0.204411232492836	0.620074051943971	0.404957576438463	0.0934737458304392	0.245500820642006	0.216643416994542	0.465834317890685	0.348022936169512	0.55321283558486	0.463154124379609	0.356067835296484	0.0908593366228188	0.2053705777615	0.241875746223454	0.270777224719904	0.393517256568481	0.271601104133731	0.105067188331117	0.586026610051613	0.120180882064607	0.646957018903683	0.0178051252257908	0.626827554838207	0.285528575630928	0.352966039736352	0.0225380021513317	0.304422914097606	0.262442451318481	0.482703648435462	0.233766469895177	0.315664466369325	0.350341053678603	0.455763259756481	0.517319872188159	0.0514334371596995	0.318806921602087	0.742055233808928	0.0039513845802456	0.703179996882876	0.703935379222174	0.605297012300621	0.00109088742578325	0.0242345171591253	0.126799298356291	0.179009502202907	0.88518415039015	0.876399571168586	0.343385636457264	0.394548822156951	0.349249326788191	0.273853459527944	0.125606091287802	0.434682825259467	0.239729043878434	0.217437620073127	0.010230463449507	0.0443431858689582	0.0691333449399129	0.597479912833222	0.65203631961722	0.0508239708442601	0.437011664364471	0.411900042045664	0.459021484360857	0.19482074416248	0.23731771700081	0.438791122793284	0.188632686658691	0.369235160341436	0.14044797613856	0.26686647627055	0.312296581384201	0.237765492236378	0.0904803747983869	0.349696066814315	0.541440338498486	0.0748031799923983	0.248593824297349	0.206588498418853	0.242437030583716	0.310025156625721	0.0401909772418484	0.380739147879129	0.268896200159659	0.402170818776268	0.240867971611618	0.170148848927475	0.0328781777568883	0.202043150589388	0.464189361364419	0.396164055877047	0.101943092659476	0.190148622276777	0.14912704223457	0.525669320532246	0.541435916696367	0.368276069672128	0.295745655681998	0.156022866110914	0.128031045018169	0.383718570975693	0.46426429715493	0.201007713169773	0.354790263450705	0.222237933298922	0.134063517996892	0.349485301608784	0.47511348230986	0.205594747173728	0.394357947308082	0.240042499480427	0.0557182749941619	0.246204184966946	0.139732847657422	0.351823756910025	0.309652283607963	0.255865107868335	0.065963838028708	0.279989905789213	0.440931442248529	0.0211228531829922	0.233218624157788	0.0650211108287957	0.264381789507694	0.283009168980582	0.0029165244637751	0.42779754144944	0.130388597156402	0.418454200943178	0.196466676912118	0.146927945013242	0.0390446811224627	0.172895168389894	0.487235048349752	0.380876847372809	0.114870626469005	0.106226273557299	0.133650513529211	0.283714394551103	0.476106752817143	0.284704914098859	0.699901911098382	0.0684913451640984	0.06459238887731	0.439304759006817	0.378142738419182	0.202436228187486	0.360407646825834	0.0910927330637667	0.0504141393664524	0.42227764219555	0.449008537980062	0.145895478812436	0.21035615470921	0.458481037325492	0.182818269887293	0.427127522564542	0.118526652602018	0.218615354271833	0.322126329760224	0.117596532683942	0.0936287748934302	0.359680753937487	0.593892334586884	0.0921825272249447	0.198811505842066	0.1603490560857	0.237848904015796	0.274989446703542	0.0614530891143535	0.352921678543714	0.26033060584999	0.405499598379378	0.256323647709141	0.21874951516711	0.0258320134628023	0.149498436947637	0.367026778290161	0.3597570036538	0.0922033082062272	0.161392973764133	0.186434032112286	0.60091627297913	0.649584362973678	0.316933872674812	0.28600790366441	0.158302773170971	0.161056692107864	0.403247614723415	0.536702707631948	0.162916421907507	0.269199502990228	0.225978486165081	0.170348734835885	0.420316418375829	0.411163310608326	0.235882061697032	0.247644228310146	0.475540247567906	0.203037533531339	0.35665143261907	0.113781937960216	0.243587313429813	0.280439301184683	0.327448806447185	0.113450755482505	0.358958429753359	0.489432517127165	0.0697567361749423	0.282785757286114	0.216498071340588	0.243244523615225	0.359070712923244	0.0362990442891975	0.441829115245988	0.316251458725381	0.390034612039702	0.156633436505368	0.143438948293533	0.0477965064034391	0.202194195631775	0.494174546505996	0.448818586097433	0.122601917314302	0.223584393416315	0.165958811829452	0.421885326156519	0.414844718704093	0.477675368756475	0.331230660100028	0.182508942257684	0.0899740718595251	0.334735919174212	0.422731519127761	0.262612685075777	0.373278595144499	0.211063181468509	0.139051786989647	0.6065120581293	0.0567755715171177	0.730616256823586	0.00105327809641082	0.72222920006467	0.375323509624304	0.282391049660315	0.0110942854798345	0.179934234464035	0.205078516144562	0.494989265512734	0.235584184280295	0.273449075739579	0.413741813336042	0.491281997800557	0.634267923059001	0.00194156724368716	0.250331646459291	0.738489610077744	0.00138387932497833	0.753637123430667	0.624919663032637	0.633080129025692	0.00121732061895133	0.0245440554174412	0.0974816315461648	0.156117623639918	0.892338080642808	0.931884890716567	0.39963263591528	0.483038689147782	0.373464044786817	0.285414820095436	0.107442378994411	0.50509821410424	0.234150097012335	0.190157997141664	0.00194265840173224	0.00140811108559564	0.108240635670868	0.572704926154192	0.657543276606217	0.0658902438913904	0.519359908200786	0.416668394821336	0.400462377964301	0.231826275197173	0.251139856633746	0.470133196308057	0.179392224988223	0.439140904736243	0.110422466161923	0.233435644083844	0.262527611838027	0.33441129338517	0.105517184621615	0.341155773967301	0.475600465460358	0.0720584950688799	0.248548642010658	0.222985567429094	0.254593045349444	0.347059975903983	0.0288159969216608	0.403744114204057	0.325452839178993	0.351571812501687	0.138723464987712	0.122376395046698	0.0532528517461441	0.203295009056262	0.505735012661806	0.437297119172123	0.13906419963185	0.215025859844304	0.166214355361302	0.410341040716794	0.428917050796399	0.466732219007888	0.347631295551303	0.219027767467521	0.0902592045118703	0.312879233350374	0.429643301666885	0.245758570464624	0.330789190992089	0.220615986700896	0.117494871957026	0.589592498916979	0.273286705620213	0.396549521180665	0.104596393854114	0.561028486393107	0.400147696072137	0.237325269399382	0.131873145127784	0.514738858740882	0.172348510232515	0.51332329937049	0.160740761398845	0.367228802926276	0.676366456684008	0.130715108270624	0.431395141564291	0.378840455722733	0.413721543215825	0.601503767928664	0.0222596871816552	0.56965867385291	0.387159000259674	0.628789800363231	0.129976685731342	0.0918513752394648	0.106660067171846	0.316654605802134	0.710470853119414	0.486470794533877	0.246097546898166	0.278468768467494	0.229024958980388	0.206393909689685	0.195958233965662	0.656184751564866	0.200091741449749	0.246105115386168	0.129936775564553	0.160798135921026	0.352720593617846	0.452086862179324	0.613518055152815	0.280075840789332	0.191277554925926	0.489708096040144	0.440206069759991	0.179469064022219	0.209874171500064	0.439930072681471	0.228850038436552	0.430188868287803	0.156545274728991	0.171256983388066	0.348697482065912	0.0923364177377419	0.0993601000857096	0.381270743473315	0.57602531310779	0.0781764811799475	0.126723255302902	0.169899201704558	0.201419370617067	0.198798616902695	0.0772085130660706	0.334853918072249	0.270060775050498	0.357392304520929	0.243903120865224	0.22619414770074	0.0198600238772058	0.130946543872319	0.31194449550334	0.366434524731362	0.0867611245165968	0.153748012603087	0.179694621786546	0.640620058730844	0.727796875935576	0.31968716091615	0.256035370970456	0.12124340222885	0.173976947399674	0.38349466644153	0.547268657993808	0.146061908013033	0.308159155057846	0.192564766914596	0.157747982575698	0.565962969448728	0.265508056937516	0.357441233002692	0.123591605193429	0.563435315303551	0.344480208847636	0.271725809003948	0.106197114409163	0.456881566503213	0.256050740224673	0.480897422680837	0.129654754514335	0.389628870436427	0.61964134546475	0.0898372993985445	0.402223255606777	0.33904351141441	0.397811379318689	0.516275678805008	0.0227430935279668	0.579304123149007	0.374700593888067	0.553870956924515	0.133811755213018	0.0991193815116942	0.0886897687305274	0.318109828566651	0.66373539342767	0.520810586744612	0.172550909824793	0.268448345307283	0.180920415196244	0.264194786739796	0.220800312761051	0.608763018835489	0.256729290985989	0.232328211373109	0.142286171162236	0.200655831148282	0.321385776989765	0.357954548279252	0.596813125535076	0.228800872817299	0.160332960685173	0.257454158022599	0.453882341241625	0.0858061463128816	0.276246345341055	0.405182286264039	0.243084598408597	0.412005044507491	0.0612798855448639	0.0879664893159987	0.079023495418958	0.343098006254247	0.0326781908644007	0.267043952028425	0.250679967897745	0.0514915816406303	0.219571373641473	0.256972151017519	0.0662825328988868	0.192945857016344	0.0203748406492091	0.405122089719008	0.453098286770854	0.490204260122125	0.162312894306812	0.103060934563482	0.0691275990328128	0.176952113410261	0.562299410494791	0.448454697765113	0.0603369868006145	0.0940066280901303	0.00106376861013586	0.262063512502727	0.49368710091739	0.465077791652675	0.538437359118603	0.273304629720384	0.0711131952925435	0.452717397158989	0.430883949237562	0.263302058267447	0.171970228941136	0.390358084186487	0.00133955000709562	0.387921088669836	0.453883977165948	0.163012892982682	0.28361558683553	0.369625974422474	0.156272903906416	0.361587186045216	0.118901764534009	0.313750978606514	0.281027317794706	0.241381940745069	0.0780491045220664	0.363931865824449	0.499454041935546	0.0628367582961783	0.228867036058408	0.194755254338351	0.271695026450431	0.338776593473303	0.0248508819610743	0.382432732591172	0.206246866230748	0.40006597113589	0.253121782976107	0.174596472882439	0.0296849501923867	0.157706500548348	0.413566153532886	0.368554675230244	0.102466097362828	0.148506122320337	0.101954169938852	0.526802687493001	0.555535423417943	0.336631589207828	0.364557121221753	0.15685114172257	0.128186853295327	0.429755716046313	0.492570883161439	0.181998244757889	0.412906660797413	0.200678569079093	0.122145759458447	0.577746822210058	0.207189535617373	0.525536077023899	0.00199445310238414	0.680053589990305	0.529051972382371	0.24084632543948	0.110289055531103	0.546772177585353	0.260013560038137	0.598399031659728	0.216156632456941	0.192091505796132	0.463492976193703	0.266405550891354	0.521101514550817	0.198318678264176	0.396069749554074	0.711336511460027	0.0115350056628557	0.578407389946799	0.512997780344797	0.567111847102803	0.0946815123290196	0.0219729944074397	0.140244360810025	0.32453811723409	0.848385196838956	0.633077294007384	0.318323402793394	0.328877052106774	0.380082307716986	0.164967603206151	0.133935169900104	0.44496926259085	0.158132217014806	0.242737848505957	0.0865669864194873	0.118095786291764	0.249734547429671	0.734448319871255	0.641589001649005	0.181032705408402	0.324689520926987	0.349584137308744	0.514538374874398	0.244139111005525	0.393866881863213	0.287967194339994	0.0225530198456743	0.239886308886376	0.156239649746039	0.329603923475306	0.328116178174746	0.26992173254926	0.0764351796987321	0.287994071025072	0.41845636135096	0.00159418624175487	0.254842160484924	0.0605103876533234	0.256872864361604	0.293847219135895	0.00173995332877048	0.365716535155252	0.159904254856137	0.421020111879723	0.15370413285236	0.142504368288438	0.0478926695187106	0.155255109513307	0.47378229409157	0.387876675594963	0.118095296482124	0.083597884352547	0.151037231054036	0.187831216628609	0.472473684192327	0.276807971213971	0.755363760534512	0.0286757656454643	0.00115532469585679	0.435956356250782	0.374608879030902	0.196447346340564	0.376255947516597	0.0761781782564512	0.0319066772748133	0.316532702509611	0.544620412757646	0.0697365867148143	0.447879631615411	0.149959141142798	0.131879279836305	0.337409964020314	0.0944904276878176	0.26261878997172	0.405979610838608	0.192197365606065	0.0349545655527269	0.309434455905437	0.347677233592482	0.0838705090910465	0.164170052079846	0.177037335069424	0.150283915869262	0.249263086104234	0.0314692760597847	0.430380777781849	0.0962615722546292	0.381632111858696	0.227807555100559	0.164081764910273	0.00796380721232499	0.171981473138038	0.390956808363543	0.388190765510341	0.178328663005553	0.151460437861754	0.0771915882980817	0.624317446803321	0.605207573147139	0.271509304513732	0.408493304028055	0.14299834138841	0.12878020399341	0.42946186752817	0.407599798788144	0.154354055542204	0.314896000329128	0.186716628455315	0.126525403427601	0.312605166179629	0.452652824736293	0.299541479095041	0.0959489003268713	0.438044954481625	0.138132409050084	0.548834648901892	0.0672117417858459	0.253012301507738	0.453966531576966	0.383007226922633	0.12426522299409	0.460212473708089	0.621082563521674	0.0325294157775823	0.278535232971334	0.105152663643704	0.36523605797051	0.361914336446744	0.0110319012350945	0.251034624631976	0.346129190235086	0.341943900618024	0.147488274231623	0.0405238819453166	0.0125155281795978	0.231512612315511	0.629121012722426	0.375566352425624	0.108514729505735	0.251144137350905	0.245423936111784	0.539256363635914	0.329126814048969	0.52000202174534	0.491028103718109	0.373096729677633	0.0915667326977443	0.201607776117903	0.204460109811174	0.269549180693746	0.427560382453065	0.262133897022086	0.0998786720241846	0.300137314752856	0.452500574820344	0.327315207964253	0.0967905464458404	0.47499880700064	0.123344591758448	0.539739074364183	0.0577660398233022	0.236383673028123	0.479728426461365	0.37137360816661	0.135253530433948	0.494080205935935	0.61147480474955	0.0379250626285173	0.296054853790314	0.100161748895899	0.340599829721389	0.383255711348875	0.00801252616208836	0.264186447284905	0.35848305891371	0.309442838456614	0.128235684436907	0.0459912832236546	0.0183452409631198	0.219350624540033	0.642357714630975	0.271350346510846	0.0906328992670119	0.250848392300183	0.25455543984996	0.561576465103758	0.326184607634127	0.512657916850349	0.465369340975379	0.410297246342633	0.0924720856589335	0.210566523673604	0.176758231868174	0.270610835914188	0.443748545193168	0.223101265350493	0.115745241798253	0.488570574508588	0.185662285328524	0.305536974724887	0.09253210582293	0.539898857501736	0.340598778331147	0.309603900628299	0.100006681542975	0.480290460250706	0.108909972663251	0.349185244389076	0.162410934309714	0.343938471927158	0.651765313539346	0.023809660421583	0.390230809844449	0.408549126804689	0.355197265973314	0.641889245026228	0.0422292450711158	0.646713572302818	0.415331681342195	0.834705324237405	0.109449251511828	0.144588957908933	0.0844784677055536	0.317410212918125	0.625868008769953	0.363856595372727	0.26834135002544	0.236331169117825	0.225124453326818	0.0685258153593219	0.15380937139494	0.716550053067836	0.289476600524403	0.358262073256663	0.117794547804897	0.120757895385397	0.249414041492815	0.462243148476713	0.677252795478502	0.237325269199291	0.209887504218408	0.541743896454237	0.237260222403142	0.403100592479646	0.0683590411832176	0.608029796631154	0.496429826853707	0.222198944612585	0.15114512257181	0.532325652130265	0.173765903807456	0.509804100466338	0.16502642369835	0.340222327801019	0.738148688825674	0.160713511569863	0.49606714293935	0.411663111052989	0.426288811516621	0.661175888517739	0.0246522075525306	0.634744459432016	0.442884192102835	0.593617869078614	0.11215101852644	0.0578649069843877	0.110137640769	0.317886288987335	0.750636899801661	0.498297340607705	0.257467169855336	0.29108938768354	0.271709081529232	0.19792623482033	0.151268924581323	0.673008124568105	0.155445895716928	0.27955386489389	0.12453126891931	0.166703429641856	0.283003226827423	0.564175274451074	0.621240013319318	0.364136662349846	0.211447954467772	0.264231723722036	0.466593489183255	0.124273206437885	0.293319894686819	0.403741811647276	0.177626074853754	0.487041420784277	0.0579971332353564	0.129574640899283	0.16814187515729	0.371491923706981	0.0218453714903375	0.339656504621021	0.349334262056228	0.0682171025903138	0.220896940104435	0.235129822673076	0.17574855935625	0.189728784375792	0.0253579071955214	0.3952942444077	0.400461902357282	0.452530352917704	0.156317352019848	0.0919499437812403	0.055129273599311	0.197566112189304	0.543400769557877	0.489261014131347	0.0628096248936514	0.0751968066046856	0.0223703509098262	0.282027413252579	0.48734582433827	0.514719220126044	0.431395869241231	0.229693921609542	0.0769723501099354	0.361514280391117	0.425237569628976	0.227239366986271	0.232458003315242	0.343906043015481	0.0369882433699904	-124.359354558335	-133.259365592515	-180.250819797693	-174.11496263174	-175.360357290604	-162.675720019952	-143.363046732778	-127.929431011221	-116.365630782804	-62.4108289833755	-68.2368312116232	-16.6378216148441	4.85094374111377	-34.9894790827973	-35.1949809892624	-27.4933628547038	-71.2303376259724	-27.512385696393	-28.8698624189543	-8.7845388568591	-19.0545992950237	5.60793068845449	-7.01585190745376	-34.8001391052941	-26.8343869206742	-162.18131243812	-16.8360882511895	-49.2811778230661	-15.928871222336	-161.28363888703	-27.9425986316014	-24.8784937780873	-26.6885902907822	-65.6024865531986	-160.756817997334	-43.1277030253727	-30.8902046641515	-29.4253107621198	-59.9976002116991	-172.190400671073	-56.6155074672168	-129.062128964402	-24.280919986341	-113.161550848684	-35.0516350194419	-33.9350653009469	-160.180682963601	-32.88605124024	-10.03878053811	-67.2575418934588	-67.7480587189832	-127.151639260983	-144.611594989384	-38.1612364163257	518.833938307381	626.69397823949	532.460406493289	585.549763982522	598.144087083904	660.439426634689	674.733376290838	637.933888107378	671.936936996989	644.923396639663	655.538776676276	563.198115852244	520.109728139397	581.589221078332	632.625574002392	545.777308882194	543.644707637761	510.925665794259	555.197445559722	515.911609980937	565.846435465208	502.082846187298	544.858018058269	573.208507864195	493.512364394591	621.78116810511	568.052703698359	642.665501402141	573.978221622735	578.9966741081	604.807537348037	601.208700978514	603.096895480436	655.032814436625	617.82930854153	657.290785794861	597.781643027436	620.140522885742	684.251569791702	593.423409954545	674.834997357607	698.232922162664	602.664774330529	697.493156967097	576.025639879726	634.845525027057	664.781380525493	595.802240714108	552.451598869261	661.933271424725	660.631832092873	650.025675418419	683.702303887636	589.278835621826	-0.0366079646590121	0.00198784786342045	-0.132088583275566	0	0	0	-0.0608755744953856	0	0	0	0.218236510666964	0	0	0	0	0	-0.099912157002916	0.133344614208255	-0.153154803445452	0	0.0548491819428603	-0.489061450873054	0	0	0	0.325432742381136	0	-0.160158881437909	0	-0.148693179010977	0	0.147971944428134	0.337470858983329	0.00213097295741525	0	0	0	0	-0.214185751353268	0.00626292823745237	0	0	0	0	0	0	-0.00620738695077155	0.00473631642471045	-0.0132518792335627	-0.10666798132052	-0.143297218187368	0	-0.00417050967675151	0	0	0	0	0	-943.718666454129	133.131001701958	0.612676741927862	0.00898395721925134	0.531764705882353
5400	0.331114462772032	0.476018872457038	0.347927873401744	0.00104980520840948	0.187865815364416	0.00240234635336377	0.415054577716332	0.000996804699176693	0.251866327268213	0.471434865329903	0.323815745365371	0.467791387135784	0.28992844363015	0.222263846248096	0.464552370218924	0.282177828748332	0.0692886292234309	0.409084733305759	0.924852185008093	0.00897681195320872	0.295110202172208	0.369622718876003	0.0302224208012403	0.0012149857433774	0.0675840350500525	0.188391777820409	0.0685944967053564	0.742574833958737	0.772950276872267	0.0974481060395299	0.504256946073203	0.384652295242674	0.255700172334512	0.171691092186484	0.359997019971659	0.21054632296236	0.210511894265939	0.00139020698202035	0.00158149146605483	0.139865892053379	0.9110972894692	0.998567767965125	0.00143358567536989	0.485389065158259	0.331765960642655	0.141814794139394	0.687626162805461	0.121287412940703	0.456039325986829	0.133966811237789	0.527665148794994	0.00122986850288476	0.403084557772703	0.264499756919275	0.621928338727632	0.361490659207234	0.372937779674561	0.592812613653884	0.452604985353846	0.674027175891839	0.00227621853482606	0.467230273063388	0.843705415932153	0.0102936548490495	0.785674003837511	0.371652825353914	0.327845230038247	0.00132104025185806	0.0017358319487761	0.131657900140432	0.134819545490944	0.852143558176057	0.802958134245924	0.295539302104087	0.230641116935117	0.302467905684719	0.302731849589012	0.185617750559902	0.521920333282343	0.513253824784303	0.356697351259005	0.0987203476193756	0.200759559818479	0.100692690456438	0.272468030304337	0.43478870016123	0.260904940607344	0.113734924842682	0.621207128798177	0.05128835511179	0.794660475397738	0.00105791558732533	0.70864791733505	0.386029314561387	0.238848526589456	0.00275959727856994	0.156071352087431	0.17712498242282	0.464057401219009	0.151168275587991	0.14492439902374	0.518519710117826	0.553680843036722	0.615495534192243	0.00220390518636952	0.13741073343382	0.684908936507208	0.00303244673646144	0.996665052030615	0.573300923773418	0.68619259597478	0.0013169506533895	0.00281348758550811	0.00159387899211539	0.172429209243028	0.94005277004308	0.944826193902156	0.439658618429958	0.563504597233723	0.386706369325296	0.308888437554336	0.00311617529213553	0.483708524591866	0.127460923401422	0.0759644749357186	0.00147829946051286	0.001255068948754	0.00133164420362672	0.559293859226871	0.70212413700464	0.061281232067112	0.579598574837007	0.604808886581552	0.00122489757029806	0.728969560070526	0.00118038623014011	0.749271898137955	0.408385939306152	0.270068073520381	0.0137021221777371	0.161114401832459	0.222117384218974	0.508018882948932	0.234154189471435	0.269704358959263	0.360147336090749	0.466993969929544	0.66581204738788	0.00173780033836522	0.256750260987439	0.739548319375537	0.00200798001127959	0.787614174562444	0.588223059364443	0.686043437422895	0.00134691279615322	0.0307243202622683	0.108209012358714	0.15776889769729	0.916930783338722	0.930836365735341	0.443172958404293	0.467806427792647	0.361355665625279	0.271117114188658	0.139013105923651	0.506696670607096	0.229840112991062	0.187272211470965	0.00259727462125451	0.00221942005758515	0.120841045018572	0.58607769009141	0.671827307812562	0.082765974155161	0.520387032316388	0.599000358303828	0.117412642830974	0.655514347920417	0.00166423729750472	0.667963942816343	0.349430527362369	0.3856060793711	0.0514819129276607	0.428180935867029	0.268079142202284	0.512036648467416	0.276424189657547	0.255387341937586	0.424773768792321	0.427306821338527	0.475803426014135	0.0909706885724672	0.325132151694499	0.871147975616174	0.00790797199870361	0.638081897302661	0.751668570113789	0.649889808736056	0.0172612635822923	0.00224416907186955	0.185564036562508	0.223330019495557	0.998988069877441	0.892320527445242	0.345822245307935	0.40771105725839	0.438815040926152	0.21642396371048	0.102725850188961	0.443110142809575	0.179008508063526	0.26464627243223	0.00258539363710359	0.0704369272812854	0.0975806603581252	0.608162416934063	0.663034241582595	0.00104235044286207	0.523842685316265	0.588504496797202	0.174280590435035	0.556151469914301	0.00133772980738182	0.65471379112207	0.514098503290302	0.305090603633137	0.11942674764278	0.514382041425281	0.273888677073041	0.581240289530083	0.208784934568943	0.158416948858224	0.453320864176293	0.259264235858815	0.480854762593857	0.200630284319198	0.404361332281034	0.721919436267238	0.0068329730829823	0.615818340484417	0.533143696172076	0.553001749745409	0.0803598043353269	0.00123765849512701	0.154622345958527	0.309945537560832	0.834627418581124	0.598821834761679	0.329807863019499	0.353959322290923	0.40356009192514	0.127331721247601	0.138171368962771	0.439517894739315	0.169754020948793	0.219847123634032	0.0995952551001296	0.129805162702527	0.26172803093972	0.783384668694306	0.638348460395738	0.202032651705845	0.310285296632828	0.550441793584484	0.236883941054577	0.371363041801688	0.0623065059117635	0.660731578840602	0.425046119934161	0.252711709123812	0.136641695892127	0.487993678774412	0.225947988875026	0.539426657198145	0.17024424611708	0.335812441051953	0.769309165685604	0.163070575114797	0.468363548150592	0.40379189541518	0.434076734441564	0.654046537528144	0.0204207157770396	0.589722355103109	0.40774263621214	0.617983910470881	0.121164212296823	0.0581729901223807	0.0982322454975561	0.35167338225244	0.76991838460817	0.500550862997059	0.230449881022539	0.309084904036425	0.248036942050345	0.207561326924104	0.1702111203687	0.709745558479446	0.107876271941951	0.298655889263242	0.151670091420708	0.1501361859975	0.268194659503914	0.555625659425746	0.627500755205273	0.386111694785993	0.215295172641298	0.482685059562779	0.161633804347476	0.292980441478635	0.0955089534540076	0.544360252566677	0.33815714894077	0.300316867640618	0.0953596854764194	0.495786954458986	0.0585772848702119	0.357475628017372	0.169243600155828	0.321964429701942	0.670758969925594	0.00374521175955183	0.412882915289329	0.406524100735835	0.33278378077062	0.631002362813562	0.0543337489669228	0.633759542003266	0.410975359001603	0.862503904199392	0.117662839046017	0.166530765970399	0.0916093893065075	0.280479448894271	0.59286805257129	0.360762523698206	0.27913400624745	0.250015689322975	0.205188445334582	0.0649991032726245	0.133577779286648	0.73795652762602	0.291015596505382	0.385069047994429	0.119432873812084	0.112075127640341	0.21556865579508	0.45085174204127	0.707735471590788	0.228006843182854	0.212516753352449	0.586618284930355	0.230773481220868	0.350688142025512	0.142922616274788	0.500168815042998	0.316558110306143	0.275564976740942	0.124487236305461	0.538078470054007	0.289001222676623	0.497242139161993	0.132297464520256	0.360983204369743	0.665482138372184	0.0668492685600417	0.504707559422791	0.345889354476057	0.378902711201938	0.455891176621425	0.00841618962391166	0.545766812426862	0.410352737822122	0.467042707430643	0.134680058882052	0.0523018440192916	0.0946828129391922	0.368733264005297	0.718365935126947	0.466598513489556	0.1649429660076	0.292360297043348	0.201598491461177	0.254067916773376	0.134869976249783	0.519521512627016	0.249481366874186	0.167391633366445	0.1168689660702	0.0734876549823305	0.314373538463029	0.404216640348567	0.553216626746217	0.192125565253277	0.145788579285525	0.273854797312801	0.48504431166619	0.263687554480373	0.0913679073867369	0.42201750380301	0.119601749817853	0.529292947940802	0.0658390501863749	0.240762736932393	0.402913279945331	0.386903645689744	0.0983261076340223	0.378915934929015	0.623621497660645	0.00279466824113977	0.229287633760099	0.107867599527323	0.358415818945079	0.389623234246784	0.0116683567102021	0.205835878001666	0.328879174301893	0.309678738221525	0.15297731391638	0.00402260919079754	0.00156246814108432	0.172996371481779	0.631001073659019	0.335349375283644	0.0788322444319914	0.272237786685995	0.218740143317151	0.493682353664584	0.357361087377555	0.572939399012389	0.454557721926055	0.31828209520831	0.117231925638271	0.215439128588611	0.259166526439527	0.271648586180406	0.370565730069039	0.304312367103412	0.120515053251471	0.276951340511428	0.438890037063755	0.332558868289848	0.0936997158253654	0.477444744187958	0.114085182126145	0.499874659514681	0.0562396598535548	0.235727143225791	0.432800486928407	0.321302207743926	0.151403014231594	0.516099923809584	0.555133683639109	0.0497166903599053	0.283526432219908	0.0950061525488737	0.349613719070877	0.408165303884326	0.00865866927471386	0.266552855435447	0.362385040017344	0.284822062312709	0.133689921272464	0.04291030019838	0.0253134904343539	0.232758942929328	0.620824788272903	0.241459912239247	0.108221548738713	0.236944048422145	0.220078097437974	0.486148735565379	0.303242463294457	0.538595697746502	0.44489313153474	0.377568848673073	0.0877223035823701	0.176120569822129	0.185119853446009	0.268860648058083	0.435120390428129	0.218095121723604	0.11261157202054	0.509641843645753	0.51491271587646	0.156150966966555	0.165334626988575	0.31767687871998	0.310161032409812	0.54458780116737	0.21224697443896	0.0570517820625479	0.440792125031812	0.077400230593214	0.0864713587141431	0.384712612410827	0.558831515449392	0.0903549012885995	0.0311086394048175	0.154571600470564	0.215376497318849	0.164825304689686	0.0638704658536033	0.355283307011357	0.198515116331098	0.289419860501386	0.294850455604504	0.2363099676702	0.0257307204239324	0.0994519929210911	0.222155580908502	0.347683007154795	0.0245779897038138	0.210534048992375	0.204317270691406	0.574516416066288	0.810389516206328	0.248301645664636	0.177680473106556	0.152526417348123	0.101505200695304	0.341477688730232	0.576510701619728	0.171830173365401	0.400224161003668	0.203132024902793	0.15261123874502	0.453715492617046	0.60583273211866	0.120971383201958	0.237611235873503	0.329893087666051	0.202517410332206	0.526559523376774	0.137670848973547	0.10490303397275	0.406456937881482	0.00081562886843477	0.0729736985881363	0.499448012481789	0.557017875699643	0.041625516911801	0.130763037339183	0.111028351836704	0.13510741888624	0.173370543573223	0.102660022805471	0.241406445310947	0.264094903805978	0.303468357504073	0.334052628531214	0.256641977737958	0.00162482953952489	0.0916417358536593	0.167263133950491	0.302915665720358	0.0523099685818296	0.0598201745860057	0.16335179434368	0.81935860903342	0.82955428756034	0.312745035462713	0.326382854745307	0.00125798252660687	0.22639388071691	0.445833142735404	0.651563527678396	0.0779018315658954	0.225810514845087	0.0854695611027786	0.148798666571562	0.370225381445762	0.368807874031213	0.096251830332852	0.190412134261851	0.500890929193765	0.237829132831357	0.260430710504649	0.0707282205233324	0.1400432880278	0.508038288273538	0.104427525035694	0.171636937448409	0.332990388821962	0.763319741058359	0.134881172292052	0.170778712679598	0.16422290203192	0.212448551418572	0.304246213452731	0.0845934614948546	0.437114205061772	0.298728997710483	0.425927777952677	0.165955225560305	0.196740571362717	0.00204145807412333	0.199358736169377	0.488888470599327	0.378280170862797	0.0807731442041262	0.14452862998254	0.161685635263238	0.652871777377858	0.626940580346525	0.426390304872086	0.175136284056552	0.170398397249103	0.173217416790865	0.461582261503818	0.561832976891321	0.0979302285565176	0.000867485026832636	0.236807389440191	0.120454134626598	0.429674734538916	0.473640771831031	0.129553456138928	0.24919035460158	0.309871321223134	0.189395537952188	0.345792793342041	0.136042706322996	0.318882028394458	0.273506730036969	0.278212375030123	0.0839605039612029	0.447132668595285	0.471863929004161	0.0755935154434101	0.260236347272625	0.200141941435351	0.275422686104047	0.308210018088457	0.0215306922115278	0.392962877776238	0.233657225496038	0.465518041141515	0.268067297454328	0.164680250620665	0.00590156505465634	0.171740106498605	0.459857408582459	0.375479398482133	0.116120669564038	0.156899478434763	0.0926987171381671	0.550590195627257	0.540247444235809	0.378420346405953	0.354442284155435	0.171712801776075	0.125875537313385	0.407053815142583	0.499723689861496	0.171399746966246	0.41705823767864	0.221775922598675	0.0987067161401892	0.486361212037829	0.471676882138674	0.14789177075915	0.347182976038684	0.308728187200003	0.0863698939861182	0.212826465297448	0.17015245602563	0.397281697054262	0.192666579773118	0.249447225573913	0.00110614717290452	0.15901118187915	0.395553927337563	0.0422083622938318	0.231189102020726	0.0517805110679872	0.294405005396675	0.217734067562374	0.00777055111157242	0.472061854520908	0.0647520084767697	0.549834556309032	0.23913753018472	0.189351556961848	0.000882685167958549	0.128144464304931	0.573574644927535	0.443352717560412	0.147995285555433	0.155685460607281	0.117511448033486	0.941054521343342	0.30294843795519	0.256217662486061	0.514876031000749	0.0383518701715791	0.122437352881196	0.437177408157526	0.412926364961252	0.137411477617822	0.330442376912693	0.140544840579849	0.0848432538349381	0.518017752317653	0.444597037915978	0.409783675979746	0.228512600183196	0.635790578302521	0.0441180790477224	0.371904659399828	0.300525021233685	0.361759513279394	0.311718206302156	0.0961450226673548	0.0548036952550131	0.0367844937356325	0.451931669652672	0.00110320813276413	0.12582385746418	0.0264170270062262	0.459431808202477	0.65319306909374	0.00966777400750566	0.445945812635266	0.0409052761051096	0.740910527364119	0.0492147310648641	0.00194119651018831	0.0960477204211531	0.345970880151626	0.462920633856029	0.28247018321114	0.197770281332641	0.00142123731470149	0.0768033446624112	0.0438536827031324	0.245469745920748	0.16114311199589	0.836556069083612	0.0610131232130772	0.00140520434566601	0.281757020007783	0.314393640432439	0.470360150625153	0.703647768607406	0.115472122178602	0.0256187651777493	0.51998786872095	0.483543281151381	0.311222590570321	0.380239395629946	0.222329933869832	0.000901772286389853	0.0386664643065153	0.206295244031026	0.406603210413869	0.334347947961722	0.350228829043092	0.0951342892399918	0.385082933852059	0.423950489050429	0.00245406768550702	0.120630933880508	0.00128890849638243	0.140632106319046	0.287417052246261	0.00263140495492109	0.256454351194923	0.11169185263075	0.619259391822182	0.0920366638950189	0.174196832980079	0.00517557925735511	0.0791313306772584	0.465604082662409	0.335748501105101	0.065410148735484	0.0909641520901849	0.231304312280321	0.0018061950786264	0.386300074107036	0.131104018529107	0.783333375239146	0.00167658501073358	0.00135663818073871	0.491570114307007	0.45089177389725	0.148027733128136	0.00125255421383493	0.0640668819591562	0.00165831740156644	0.18068546360135	0.54528834451277	0.12831126955559	0.564865904239276	0.181473778724202	0.0941999440560768	0.337002505002914	0.0449876690289134	0.37879823272543	0.467494103716705	0.235214287595706	0.127371745423846	0.261711545800436	0.443178195038626	0.0273329402699962	0.371343544793902	0.145318155781805	0.201476663789578	0.0904122634860564	0.00200962524809209	0.583428646055238	0.0397068865088996	0.278501806328197	0.286782241579317	0.140901267475789	0.00388167718806974	0.239211506611708	0.379534024398648	0.34647706862725	0.10753810085378	0.170229919336288	0.0875331935292618	0.146797294972321	0.65230470613346	0.433083156073078	0.656730472150464	0.0870620529549672	0.116211031214371	0.344891691029695	0.280773086785448	0.311278225106243	0.660025859778625	0.149392308821762	0.00189459013638237	0.305256856401591	0.531251692498604	0.0800530847140074	0.370905504439627	0.0915563288236835	0.00279495483957858	0.357793828606088	0.0292114621118112	0.294994837902715	0.350646690189205	0.237307077210925	0.0494139418713208	0.383779408729768	0.437514372541133	0.0760299746315385	0.121024719433285	0.150072917601092	0.268420177041132	0.366293158676118	0.0194889872887507	0.405345834471905	0.149456502136439	0.375353991271102	0.245062092186507	0.155814868240337	0.0351991621837424	0.142103183720799	0.361179587001437	0.338203254987809	0.162485077746122	0.0297002359925328	0.0347252777410776	0.648169865740118	0.522161123759823	0.364466806905949	0.443628009734009	0.222219265176351	0.146593860626771	0.517516913261212	0.404808377269309	0.0313084896677584	0.476779673442436	0.224936130571546	0.129582252656616	0.32571137284694	0.523888683245197	0.121097783835881	0.355904357138406	0.197613974524034	0.134885958293605	0.341373206545151	0.0893235452641782	0.332916446822188	0.343694080945503	0.191914790383295	0.0279291709127074	0.269380996696021	0.33599829311634	0.0612044578898248	0.167724589604219	0.155420709079263	0.221794920221308	0.314220383837247	0.00577379192887598	0.480324158453424	0.119742928363971	0.41089816303362	0.304521527414908	0.116449320420709	0.00179085337890102	0.1665686562165	0.368699532369183	0.358004430148883	0.179214912487473	0.10181829087064	0.0686393310128243	0.506347006690291	0.513728500785053	0.273639255349545	0.393346720903066	0.159781382789559	0.0978169704250201	0.45823141819277	0.355897208800787	0.121805917649422	0.389869887121759	0.19432789983058	0.128702490894612	0.185238567376202	0.56579378915501	0.0977909643552543	0.494377003485773	0.169289077481543	0.110972406809172	0.399539150586641	0.0437794278934582	0.186082081336548	0.236100121848199	0.333716776221146	0.0297590195959722	0.323754930014116	0.328339951045688	0.0401076613889272	0.124620479754285	0.175551366892949	0.14341705795127	0.153723427329961	0.040710880195432	0.402752563207935	0.0473866928993534	0.380229766651637	0.26291329952532	0.194714268504339	0.00266739439158324	0.149963440059638	0.288079967753982	0.406439800556271	0.156452573048253	0.0294913837629092	0.0990149228657216	0.708765054663405	0.636970887550679	0.246058833353647	0.490307695231779	0.156873497673779	0.131753505093437	0.4684678986808	0.4554903124369	0.0708741059674369	0.287572536017263	0.248839874320041	0.112835435938859	0.311828639311132	0.447122086953022	0.0598796925187929	0.488471384953074	0.154532172958488	0.0314979428598517	0.391493967491454	0.0835551395776043	0.285105986117473	0.337539715288278	0.234035619809672	0.0513763091791573	0.380528349054246	0.276573036186335	0.0387382738740885	0.204118523258467	0.133525557584162	0.248972956145228	0.297364814607366	0.02260999515601	0.406885993984528	0.126302454907151	0.36168289203946	0.269110025968294	0.216991480596258	0.0246211773394173	0.0692818664652409	0.302290256399383	0.407477532482159	0.0779960871529674	0.100358460667422	0.076294339935947	0.459570131441419	0.577996777878452	0.181733044520657	0.497952723688668	0.161514205021403	0.131201769057401	0.471745957173785	0.41979180942656	0.20656892123621	0.306458235899415	0.138691567687978	0.0572397603563312	0.250517371918089	0.449533888695488	0.0738235396108638	0.282192841336642	0.369334416247911	0.263593760557582	0.460908818778712	0.0594170439506748	0.09066769745759	0.0414080393051978	0.336793822177146	0.0258947477934682	0.287512907249509	0.208142463200952	0.0491708909323527	0.233356900553454	0.261970374424619	0.0395365698147268	0.166821899785465	0.0142908266719075	0.427138786106387	0.492229009274017	0.488115337703711	0.145889138127779	0.111074043488637	0.0893143334510998	0.166277941469821	0.562658966913649	0.491555863754783	0.0514235056765787	0.115692452687157	0.00181093394170637	0.264458596822632	0.565166752125016	0.48417440175501	0.488593705008863	0.245899510373484	0.0690809849251591	0.46101319506066	0.444000614599771	0.269476106380427	0.1987635568541	0.372835010134139	0.00163910874400249	0.0564918559811116	0.530650181382032	0.0115889022731573	0.245998420873545	0.533999759281379	0.275223470968373	0.577393584037688	0.00124488227051651	0.104200195430918	0.0702348232700562	0.401095455872329	0.00132817953753744	0.167976831072612	0.0159728683961908	0.0739928416503635	0.259263791679462	0.329389691372489	0.240828590383566	0.0895217618168875	0.00900956063018702	0.54966512524557	0.555063015246046	0.445922642991086	0.212281030988321	0.00178232353264378	0.0898604691134038	0.14182795390022	0.564459675664265	0.388040119111013	0.00143682509457734	0.0988071005448037	0.00109995964112224	0.00179606404530989	0.590045651647036	0.551867759564549	0.848925726227501	0.182248166768148	0.0807971755038488	0.743515075456485	0.455352091318128	0.257930455096526	0.108013630277584	0.776928802809519	0.00136635834422974	0.587502169368135	0.133959055498142	0.61093782314798	0.0143515001761651	0.628218041442921	0.31039961394233	0.374424942625485	0.0424795897191057	0.394925511770309	0.30951127924912	0.464710191422033	0.248449518732607	0.245527737425934	0.417986619679913	0.404501918892525	0.500359683148584	0.0915353420569673	0.341860842264705	0.803335669973281	0.00749885777413681	0.670687683435107	0.730927158738408	0.604401555706911	0.0293220482821835	0.0238548086988168	0.155385084748507	0.187211824590518	0.926700804678226	0.852087226541101	0.329380159161297	0.39226841296989	0.381943894154291	0.212082764895956	0.114286336944603	0.405833695322427	0.247845285626819	0.235536363776237	0.0197753365613718	0.0672483703215018	0.0938396165669739	0.603800289136235	0.622123999891153	0.0334920206165293	0.436726335108188	0.304309349828719	0.494100015923419	0.0998578788200901	0.366042137876084	0.180963440222917	0.129670130697217	0.325169257092747	0.0929072534986606	0.300678300563292	0.342680050017457	0.225153535333087	0.024774597986202	0.301174777037851	0.342119922720217	0.0604334140860186	0.184980253936028	0.158331092906511	0.211721975770729	0.287212534955895	0.00798506761275599	0.428771901800818	0.122676026583274	0.391841297938771	0.280980826874044	0.13729534853551	0.0179810906040466	0.157752876442718	0.374434184106648	0.342095066040024	0.141788285400231	0.116186506274475	0.066875671413332	0.55312704753447	0.557260832794233	0.281889057929675	0.386313312780765	0.163291724833472	0.107151093248062	0.433477405530508	0.385145242186587	0.175008325301701	0.366127186044612	0.198680487559786	0.134084393625438	0.345419433762371	0.384729992890378	0.191694385453564	0.266769024298064	0.41374352050071	0.197208854190009	0.48330963821297	0.0595375565646571	0.261085925281881	0.275547392354384	0.356370409134532	0.0946515476192581	0.350291996834604	0.439228952923088	0.0692947347003107	0.247996568207017	0.230013709034566	0.23035836755645	0.319873578598657	0.0245235094004129	0.340128911711115	0.328495627615686	0.385594980858115	0.16694772475063	0.0987353011314187	0.0477613064638816	0.213151143349257	0.516494126809695	0.459866225537231	0.102742124467574	0.141328451287957	0.0835114069856994	0.40827860440974	0.41099537191532	0.512560621500291	0.368854811047527	0.207564376860197	0.0794386650457588	0.279727969069277	0.435910738143138	0.257534897843126	0.265241342544962	0.25758315430605	0.10571895686759	0.332042035210065	0.51359516651467	0.102089240471563	0.343512766582086	0.184125952101688	0.105711584159619	0.334621577334336	0.0968798544173122	0.324293546282722	0.341962139590565	0.217027283100237	0.0510314367709848	0.341274026607134	0.376443402416367	0.0632894648253422	0.164948790599612	0.139607468639487	0.231262593820358	0.300402546239073	0.0143637837337964	0.398468391501954	0.138358120370566	0.37808867750444	0.278465827597066	0.148475945404673	0.0305356508081897	0.143664166169646	0.391183560847027	0.345980583132338	0.120700630831373	0.114120076813259	0.0779636460929888	0.564713175428817	0.570496854143243	0.310090767077582	0.455922594030975	0.155576123442789	0.144107157507858	0.469998862873513	0.403854527779421	0.132607278432103	0.399585104501833	0.189639088637365	0.102799869153572	0.424474855822646	0.140490537279865	0.646067067658871	0.0347337329016214	0.425586217775542	0.0198835336056594	0.441860937742795	0.0011437201028241	0.372903124808128	0.263362039615407	0.612834617613977	0.328410861506445	0.35787349427501	0.35597450625596	0.46832983140351	0.636231840577635	0.0327524583053189	0.441899697133142	0.817696961790334	0.00539607158751787	0.754047565355884	0.807521994838185	0.409590565716631	0.00125618082362342	0.0289583891500295	0.138252073581107	0.0982435450551313	0.856470262281816	0.818883667116693	0.322007609615633	0.534812933481869	0.3257196662376	0.287245399357753	0.171737783073005	0.375412884082488	0.165716476263003	0.295185049575728	0.0155038686604894	0.0393425498119131	0.0823443705011752	0.726797231029067	0.658962661880086	0.0880927035316734	0.425355023304151	0.378053851990736	0.480984117933935	0.134462602282463	0.318095642064242	0.281679927884229	0.129065314591236	0.316777378457194	0.110997672101691	0.338400105554163	0.309825916923956	0.261505032105271	0.0758963508447424	0.353499783186104	0.443336907502251	0.0595955936231788	0.228442112559537	0.140974457680984	0.274610704901017	0.30482350006325	0.0201384838641183	0.40231655164796	0.157272872190955	0.421891573200586	0.251086887144011	0.157348427618193	0.0366518211516195	0.154887977421753	0.429668180087312	0.363478808763555	0.110450810361542	0.113207942562448	0.0880233266527948	0.555175512974012	0.520362291319153	0.335994064911997	0.433173105782561	0.17172250894046	0.112275398215543	0.430885628871612	0.415227206864057	0.17973745310755	0.406232495501372	0.187547195393687	0.105877106993101	0.363963822875408	0.459222951274213	0.139380626164289	0.395670803890622	0.242267838107061	0.0820509636587682	0.291614261520321	0.141298085441088	0.387057931113831	0.309169897795773	0.272088524834416	0.0626631830389174	0.293220457898222	0.435858725184656	0.0378168966213544	0.24378199810295	0.124901845105986	0.25074310608501	0.27837706482754	0.0139279184419314	0.397480263262294	0.162339344148973	0.398022115190865	0.228507479484434	0.156813171559878	0.0389436961994543	0.153826468275042	0.403820094264078	0.355257921792339	0.11084461666853	0.103971899546955	0.0844982312068697	0.52682173546912	0.507548677224537	0.274556328125602	0.508444279738887	0.117045089959545	0.112085343634788	0.480703542625223	0.422951872452926	0.202812381994959	0.377416121308633	0.177358799222711	0.086377546550992	0.345353147885229	0.449542860474533	0.190902691891343	0.396071860277901	0.270411740028664	0.0796014429546777	0.24956893845845	0.135973397208448	0.374333942715187	0.323196183913885	0.273205596251797	0.0563739978836836	0.313741363610307	0.390513191979104	0.0352535470156345	0.243257049060569	0.0833070665097867	0.282325815280484	0.276154596692255	0.00475360268490463	0.417780713773856	0.130060972913569	0.420207854701124	0.208289744056741	0.155783085000095	0.0436966574844345	0.151903202135333	0.448361674135987	0.383077797300381	0.133244191998309	0.106942592244981	0.110678395842203	0.47566857433257	0.460595082096512	0.261013036066594	0.631081417850783	0.0771092125675883	0.0761305509031799	0.475020704122564	0.39099696577175	0.191785988677405	0.367552358606007	0.130185055032939	0.0698158306676642	0.322000457674862	0.443974616281593	0.313240013433064	0.0921941199293828	0.477551377651998	0.133985339316341	0.516340038602567	0.0568047986051602	0.220910146272736	0.402529010126496	0.380295420222635	0.109309197284329	0.391363990740011	0.601521574460227	0.0280703207317541	0.244820143498825	0.119423973766839	0.354523382971411	0.348216147333568	0.00995920565304461	0.230605275013644	0.320169689595103	0.333924665680051	0.158464003556603	0.0327887748695352	0.010916172428708	0.210680853041377	0.620074051943971	0.343604456533424	0.0934737458304392	0.245500820642006	0.216643416994542	0.500625781039038	0.353102654264857	0.556456294420881	0.463154124379609	0.363170156794995	0.0942969765377319	0.2053705777615	0.249683524094103	0.270777224719904	0.393517256568481	0.271601104133731	0.118197001343746	0.586026610051613	0.120180882064607	0.644137659942822	0.0178051252257908	0.631037954418325	0.294112434064014	0.322978815190648	0.0214707240998122	0.28381799875558	0.262442451318481	0.482703648435462	0.233766469895177	0.315664466369325	0.350341053678603	0.455763259756481	0.507415629877526	0.0514334371596995	0.309294771278603	0.742055233808928	0.00453217504467523	0.703179996882876	0.703935379222174	0.605297012300621	0.00109088742578325	0.0242345171591253	0.131757727120912	0.172324969052823	0.88518415039015	0.860864844320862	0.343385636457264	0.394548822156951	0.349249326788191	0.235435195009174	0.123361524598962	0.423699908640158	0.239729043878434	0.225205470247291	0.00827953096000723	0.0443431858689582	0.07514081639062	0.597479912833222	0.65203631961722	0.0508239708442601	0.444475512225991	0.411900042045664	0.459021484360857	0.198403844924588	0.23731771700081	0.391297079238532	0.20150782299318	0.358132885224968	0.128781723800266	0.250645911252169	0.312296581384201	0.237765492236378	0.0904803747983869	0.349696066814315	0.541440338498486	0.0748031799923983	0.242174366719096	0.206588498418853	0.234600256458304	0.310025156625721	0.0443785910936767	0.380739147879129	0.268896200159659	0.402170818776268	0.240867971611618	0.170148848927475	0.0300799452949679	0.205527407854654	0.464189361364419	0.400595127422016	0.101943092659476	0.190148622276777	0.14912704223457	0.538559533558036	0.51973735211593	0.39017093950626	0.295745655681998	0.157131893236068	0.12793203951139	0.383718570975693	0.438278854716252	0.201007713169773	0.354790263450705	0.222237933298922	0.129509942542996	0.349485301608784	0.47511348230986	0.212658791499035	0.394357947308082	0.241996752322733	0.0609205788956112	0.250229007018817	0.132600721359331	0.375348239561467	0.309652283607963	0.255865107868335	0.065963838028708	0.279989905789213	0.440931442248529	0.0211228531829922	0.221721692733592	0.0650211108287957	0.222891697754692	0.283009168980582	0.00281814803480506	0.42779754144944	0.130388597156402	0.418454200943178	0.196466676912118	0.146927945013242	0.041511016853034	0.178873467866533	0.487235048349752	0.393633498096747	0.114870626469005	0.106226273557299	0.133650513529211	0.323640711444616	0.467421019725847	0.291138716824975	0.699901911098382	0.0675684736758543	0.0659877864051817	0.439304759006817	0.408146227474513	0.202436228187486	0.360407646825834	0.0910927330637667	0.0562872849150497	0.42227764219555	0.449008537980062	0.162461743428587	0.21035615470921	0.41373639230905	0.185592040716643	0.419334544030148	0.121378846821754	0.199517172778355	0.322126329760224	0.117596532683942	0.0936287748934302	0.359680753937487	0.593892334586884	0.0921825272249447	0.186797399005818	0.1603490560857	0.21331362909143	0.274989446703542	0.0610237413579852	0.352921678543714	0.26033060584999	0.405499598379378	0.256323647709141	0.21874951516711	0.0223360733711832	0.168549910285391	0.367026778290161	0.335727793754914	0.0922033082062272	0.161392973764133	0.186434032112286	0.610502813240656	0.630515175556062	0.33352300518854	0.28600790366441	0.148688113612474	0.155440555121488	0.403247614723415	0.502492211251569	0.162916421907507	0.269199502990228	0.225978486165081	0.1492350254877	0.420316418375829	0.411163310608326	0.237504313966063	0.247644228310146	0.446829831882161	0.207582231535456	0.360414597496008	0.111965761539475	0.256120752709612	0.280439301184683	0.327448806447185	0.113450755482505	0.358958429753359	0.489432517127165	0.0697567361749423	0.288131202098032	0.216498071340588	0.259468882056168	0.359070712923244	0.0341123158319417	0.441829115245988	0.316251458725381	0.390034612039702	0.156633436505368	0.143438948293533	0.046648082292266	0.214085898450044	0.494174546505996	0.418225407643185	0.122601917314302	0.223584393416315	0.165958811829452	0.417546360100737	0.411294071928933	0.473306259821263	0.331230660100028	0.182569327183978	0.0944179827999006	0.334735919174212	0.414164553425588	0.262612685075777	0.373278595144499	0.211063181468509	0.145944023082381	0.6065120581293	0.0567755715171177	0.748987006379854	0.00105327809641082	0.724606594586892	0.379599297634929	0.281811813688735	0.0102042784749739	0.185518033636032	0.205078516144562	0.494989265512734	0.235584184280295	0.273449075739579	0.413741813336042	0.491281997800557	0.647569670794714	0.00194156724368716	0.249446310079275	0.738489610077744	0.000971672040539417	0.753637123430667	0.624919663032637	0.633080129025692	0.00121732061895133	0.0245440554174412	0.103017702296152	0.18348590806803	0.892338080642808	0.921823330314601	0.39963263591528	0.483038689147782	0.373464044786817	0.251930913262725	0.106779029884171	0.492183945930967	0.234150097012335	0.206432854877468	0.00201379104674018	0.00140811108559564	0.106853713224624	0.572704926154192	0.657543276606217	0.0658902438913904	0.524195561012914	0.416668394821336	0.400462377964301	0.22520128338256	0.251139856633746	0.450190541286161	0.1811651239105	0.434039589040587	0.0992963961470242	0.226369430364417	0.262527611838027	0.33441129338517	0.105517184621615	0.341155773967301	0.475600465460358	0.0720584950688799	0.243890244378236	0.222985567429094	0.257128317898122	0.347059975903983	0.0295317497402584	0.403744114204057	0.325452839178993	0.351571812501687	0.138723464987712	0.122376395046698	0.0432826273786813	0.241953292272072	0.505735012661806	0.465499991503778	0.13906419963185	0.215025859844304	0.166214355361302	0.391959829324828	0.443751105130914	0.486498303839298	0.347631295551303	0.194378667245077	0.0820565126545966	0.312879233350374	0.439869214655703	0.245758570464624	0.330789190992089	0.220615986700896	0.119438880640558	0.589592498916979	0.273286705620213	0.366297944191344	0.104596393854114	0.534021393353063	0.418546824676287	0.25486985928011	0.120343754155061	0.520583783354773	0.172348510232515	0.51332329937049	0.160740761398845	0.367228802926276	0.676366456684008	0.130715108270624	0.443367410077452	0.378840455722733	0.390184151053126	0.601503767928664	0.0218315290000981	0.56965867385291	0.387159000259674	0.628789800363231	0.129976685731342	0.0918513752394648	0.10557999799468	0.303894065323363	0.710470853119414	0.492907626789766	0.246097546898166	0.278468768467494	0.229024958980388	0.183800579840736	0.188905014667247	0.659978485127897	0.200091741449749	0.276735084520138	0.13197754663582	0.160798135921026	0.375979357819764	0.452086862179324	0.613518055152815	0.280075840789332	0.204545283894546	0.489708096040144	0.440206069759991	0.161434378170076	0.209874171500064	0.376694667502587	0.224269093726066	0.43590607132685	0.147173866078517	0.161551083253283	0.348697482065912	0.0923364177377419	0.0993601000857096	0.381270743473315	0.57602531310779	0.0781764811799475	0.126858231378009	0.169899201704558	0.202018193856931	0.198798616902695	0.0688671228024487	0.334853918072249	0.270060775050498	0.357392304520929	0.243903120865224	0.22619414770074	0.0204709439980879	0.126686875757302	0.31194449550334	0.365860401374368	0.0867611245165968	0.153748012603087	0.179694621786546	0.650807425847001	0.728453019488392	0.32050407598051	0.256035370970456	0.130955751388112	0.159531280636898	0.38349466644153	0.536731403453801	0.146061908013033	0.308159155057846	0.192564766914596	0.157295176228351	0.565962969448728	0.265508056937516	0.373855836264881	0.123591605193429	0.530161098517072	0.346873402157019	0.28843461577438	0.109920066843227	0.473875931843359	0.256050740224673	0.480897422680837	0.129654754514335	0.389628870436427	0.61964134546475	0.0898372993985445	0.374822827624763	0.33904351141441	0.418134582812058	0.516275678805008	0.0214871538767298	0.579304123149007	0.374700593888067	0.553870956924515	0.133811755213018	0.0991193815116942	0.0955839706938897	0.306651895969276	0.66373539342767	0.463179789966577	0.172550909824793	0.268448345307283	0.180920415196244	0.235518400223337	0.241934618503832	0.592243798740349	0.256729290985989	0.231479023137599	0.140876912626454	0.200655831148282	0.369971440002342	0.357954548279252	0.596813125535076	0.228800872817299	0.152592405558561	0.257454158022599	0.453882341241625	0.0909020170226527	0.276246345341055	0.39531923985675	0.213156239409465	0.447419232556065	0.0675750107322519	0.0897505776346227	0.079023495418958	0.343098006254247	0.0326781908644007	0.267043952028425	0.250679967897745	0.0514915816406303	0.229992824241524	0.256972151017519	0.0708537387059369	0.192945857016344	0.0239696319646787	0.405122089719008	0.453098286770854	0.490204260122125	0.162312894306812	0.103060934563482	0.0747320109005169	0.19717680550805	0.562299410494791	0.462433936629531	0.0603369868006145	0.0940066280901303	0.00106376861013586	0.293789159646833	0.525017610308496	0.503627244337395	0.538437359118603	0.257496221379521	0.0752729735863252	0.452717397158989	0.433282983855522	0.263302058267447	0.171970228941136	0.390358084186487	0.0015376344168287	0.387921088669836	0.453883977165948	0.156791485680997	0.28361558683553	0.34150869729059	0.167574310354861	0.326661814397414	0.113694204399901	0.318544325387185	0.281027317794706	0.241381940745069	0.0780491045220664	0.363931865824449	0.499454041935546	0.0628367582961783	0.242991592430573	0.194755254338351	0.249788298840413	0.338776593473303	0.0281328097937929	0.382432732591172	0.206246866230748	0.40006597113589	0.253121782976107	0.174596472882439	0.0279148217605273	0.18257373985375	0.413566153532886	0.378286959195102	0.102466097362828	0.148506122320337	0.101954169938852	0.534870402672021	0.541441449178331	0.352245363052298	0.364557121221753	0.164254454046563	0.120486736496668	0.429755716046313	0.466096179017121	0.181998244757889	0.412906660797413	0.200678569079093	0.115531656300704	0.577746822210058	0.207189535617373	0.544553535698624	0.00199445310238414	0.665835108091077	0.528219950609127	0.264395528893653	0.115537546062758	0.555297794901662	0.260013560038137	0.598399031659728	0.216156632456941	0.192091505796132	0.463492976193703	0.266405550891354	0.493326957781261	0.198318678264176	0.415564922883706	0.711336511460027	0.0127286998836084	0.578407389946799	0.512997780344797	0.567111847102803	0.0946815123290196	0.0219729944074397	0.130926283010758	0.298866450004844	0.848385196838956	0.607282187035974	0.318323402793394	0.328877052106774	0.380082307716986	0.152666897808375	0.131998412619154	0.473380040882907	0.158132217014806	0.224655115366237	0.0805952428606939	0.118095786291764	0.258122913023509	0.734448319871255	0.641589001649005	0.181032705408402	0.325180079476452	0.349584137308744	0.514538374874398	0.251001593377472	0.393866881863213	0.278355219277422	0.0240661222799932	0.280185467293522	0.139885705638493	0.369838482718452	0.328116178174746	0.26992173254926	0.0764351796987321	0.287994071025072	0.41845636135096	0.00159418624175487	0.227321824059134	0.0605103876533234	0.235453997340875	0.293847219135895	0.00233255818055701	0.365716535155252	0.159904254856137	0.421020111879723	0.15370413285236	0.142504368288438	0.0482092161746704	0.146002583510157	0.47378229409157	0.370644949300447	0.118095296482124	0.083597884352547	0.151037231054036	0.23272737544845	0.46016515236623	0.275463324915655	0.755363760534512	0.023674731422005	0.00110980323040041	0.435956356250782	0.352759067246129	0.196447346340564	0.376255947516597	0.0761781782564512	0.0356104949681207	0.316532702509611	0.544620412757646	0.0750188976638557	0.447879631615411	0.151030768490283	0.150655942495637	0.330235980413306	0.0893299019766253	0.24919985916868	0.405979610838608	0.192197365606065	0.0349545655527269	0.309434455905437	0.347677233592482	0.0838705090910465	0.198258262808269	0.177037335069424	0.164048124557722	0.249263086104234	0.0348006266277634	0.430380777781849	0.0962615722546292	0.381632111858696	0.227807555100559	0.164081764910273	0.00849153627614116	0.169279117867928	0.390956808363543	0.421872010580375	0.178328663005553	0.151460437861754	0.0771915882980817	0.656817078123933	0.58863591564129	0.263868781584589	0.408493304028055	0.144728427709842	0.10980815844718	0.42946186752817	0.40834945877968	0.154354055542204	0.314896000329128	0.186716628455315	0.125402413041819	0.312605166179629	0.452652824736293	0.317215011674786	0.0959489003268713	0.424840611822671	0.154368091128133	0.558851486246367	0.0660014589163882	0.248438264869758	0.453966531576966	0.383007226922633	0.12426522299409	0.460212473708089	0.621082563521674	0.0325294157775823	0.282322740545375	0.105152663643704	0.364649596015089	0.361914336446744	0.00765281252114527	0.251034624631976	0.346129190235086	0.341943900618024	0.147488274231623	0.0405238819453166	0.0137226152695053	0.216458650782688	0.629121012722426	0.376216775432732	0.108514729505735	0.251144137350905	0.245423936111784	0.495762218744521	0.349494242093374	0.511588273852252	0.491028103718109	0.366629897565785	0.0905770290436663	0.201607776117903	0.221215362569097	0.269549180693746	0.427560382453065	0.262133897022086	0.101329034430458	0.300137314752856	0.452500574820344	0.342061314186882	0.0967905464458404	0.466726647437712	0.130530341919632	0.49606678985293	0.0516462161728898	0.235628184532609	0.479728426461365	0.37137360816661	0.135253530433948	0.494080205935935	0.61147480474955	0.0379250626285173	0.298250187016055	0.100161748895899	0.372410694484173	0.383255711348875	0.00764003631611352	0.264186447284905	0.35848305891371	0.309442838456614	0.128235684436907	0.0459912832236546	0.0183227569524775	0.225446270576809	0.642357714630975	0.309487168725743	0.0906328992670119	0.250848392300183	0.25455543984996	0.492340817057984	0.338917201918926	0.498041008166393	0.465369340975379	0.374996482387334	0.0849917674375371	0.210566523673604	0.163278421928476	0.270610835914188	0.443748545193168	0.223101265350493	0.11918951679762	0.488570574508588	0.185662285328524	0.303514274474266	0.09253210582293	0.553604760389361	0.317080072175852	0.334561974303042	0.0891686640387276	0.500439838871672	0.108909972663251	0.349185244389076	0.162410934309714	0.343938471927158	0.651765313539346	0.023809660421583	0.410950216042451	0.408549126804689	0.351790001395288	0.641889245026228	0.041248023318505	0.646713572302818	0.415331681342195	0.834705324237405	0.109449251511828	0.144588957908933	0.0981561002280485	0.295585449224396	0.625868008769953	0.366862972544265	0.26834135002544	0.236331169117825	0.225124453326818	0.0664981315398702	0.144549247496684	0.700235239558956	0.289476600524403	0.373429605957954	0.115699740248929	0.120757895385397	0.234081677931343	0.462243148476713	0.677252795478502	0.237325269199291	0.197134802353353	0.541743896454237	0.237260222403142	0.38878056426609	0.0683590411832176	0.636062387880568	0.463901826084716	0.229269682284305	0.156790194678749	0.53382299537561	0.173765903807456	0.509804100466338	0.16502642369835	0.340222327801019	0.738148688825674	0.160713511569863	0.461220150252094	0.411663111052989	0.426404289491138	0.661175888517739	0.0213389186818843	0.634744459432016	0.442884192102835	0.593617869078614	0.11215101852644	0.0578649069843877	0.105058659933958	0.340119644166549	0.750636899801661	0.50279695537403	0.257467169855336	0.29108938768354	0.271709081529232	0.16265392618631	0.157299704721166	0.677490334336361	0.155445895716928	0.311445650449458	0.126110370128267	0.166703429641856	0.280470503061409	0.564175274451074	0.621240013319318	0.364136662349846	0.233527020647723	0.264231723722036	0.466593489183255	0.118209144182304	0.293319894686819	0.400786201285225	0.186386662041964	0.488946400969672	0.0589985370885038	0.122959030747529	0.16814187515729	0.371491923706981	0.0218453714903375	0.339656504621021	0.349334262056228	0.0682171025903138	0.209636269790221	0.235129822673076	0.168501267922829	0.189728784375792	0.0266062050834772	0.3952942444077	0.400461902357282	0.452530352917704	0.156317352019848	0.0919499437812403	0.0538400830791847	0.184083816323581	0.543400769557877	0.468562623700018	0.0628096248936514	0.0751968066046856	0.0223703509098262	0.276608067380391	0.503906708977946	0.516718436970158	0.431395869241231	0.212653246052746	0.0824953092592873	0.361514280391117	0.408694132557428	0.227239366986271	0.232458003315242	0.343906043015481	0.0368369731462221	-124.249814060734	-134.144402901813	-180.234451553768	-174.094234756441	-175.523477061162	-160.661710078363	-143.048994193088	-128.356064567353	-116.982704972261	-62.0510609647727	-68.5474390431601	-15.9791163649298	7.03108482333948	-34.563630278807	-36.2096930560211	-27.1821764478108	-71.6260800450616	-28.7165195653261	-27.1721369515802	-10.5271738372118	-19.7957297171566	5.47125733432762	-6.32356771529101	-34.1965907365698	-27.3937397686208	-163.533974430949	-17.3759128770716	-50.5057398887121	-16.3767192018068	-159.319470446577	-29.2121345865101	-24.2517172198734	-27.5208987806502	-65.1361347838116	-160.990787424738	-43.2539726652196	-30.2561961634163	-29.1257865233917	-59.8947792453592	-173.529802068893	-56.7632685950062	-128.338128519885	-22.5840122311276	-111.220800406119	-34.1312936034268	-34.9468431357939	-159.887824000389	-31.7998907965654	-11.2411946523125	-67.4584976731231	-70.1451458253092	-127.249423323194	-144.500922335618	-37.4031451408077	520.051439886409	625.393279914936	536.351970985685	585.987816205428	594.806393860035	662.0577494541	674.186354725485	639.963318734188	681.243263060219	645.730735485417	655.250571602068	564.522350685059	515.405703067747	579.906280877687	633.430690634823	550.978718425944	539.924140739971	513.90525947069	555.058780446434	522.388254626308	572.733107396717	504.161367764749	542.580130982408	572.529166140591	495.090130746325	619.669341658137	570.611158209345	648.937496147904	573.289222859145	581.842408659862	611.154783308535	599.259676417155	604.543307480778	655.871385830192	616.050279386087	657.092442309267	601.347642128986	620.931383200378	685.436557080645	590.426359129901	673.92354972463	696.065709925423	596.747083635448	701.021837278434	577.651365566549	634.627527702495	665.452454477945	597.638414875033	557.860824751825	667.154787892671	664.857450767313	648.155714642965	680.005479400755	586.747229790507	-0.0541797927921093	0.00198784786342045	-0.125128487938437	0	0	0	-0.0636841646434454	0	0	0	0.189759113729835	0	0	0	0	0	-0.0645524353334119	0.148253081672233	-0.139654503053477	0	0.0417952157617482	-0.453769855400523	0	0	0	0.347418387698301	0	-0.182968645969289	0	-0.148497780635323	0	0.192853017036002	0.309000284760235	0.00869260966774604	0	0	0	0	-0.209626096847731	-0.00604247955100143	0	0	0	0	0	0	-0.00620738695077155	0.0121046709109234	0.00298655927549011	-0.149960060994587	-0.156090979858393	0	-0.00493033726584783	0	0	0	0	0	-824.902911537729	132.99470992569	0.678302863892168	0.0086026936026936	0.530185185185185
5700	0.331114462772032	0.476018872457038	0.347927873401744	0.00104980520840948	0.154879954371499	0.00240234635336377	0.427214470646458	0.0011156334754008	0.274901673542943	0.471434865329903	0.323815745365371	0.412705256941435	0.281256270017637	0.222263846248096	0.464552370218924	0.282177828748332	0.0692886292234309	0.409084733305759	0.927503658316763	0.0156530826755011	0.282610741073846	0.369622718876003	0.0292739587903515	0.0012149857433774	0.0675840350500525	0.138151827629747	0.0702074986352678	0.742574833958737	0.772950276872267	0.0831081032631975	0.504256946073203	0.38100382059674	0.255700172334512	0.171691092186484	0.359997019971659	0.21054632296236	0.210511894265939	0.00139020698202035	0.00158149146605483	0.130103089874332	0.900251542410277	0.998567767965125	0.00143358567536989	0.485389065158259	0.331765960642655	0.141814794139394	0.687626162805461	0.121287412940703	0.485064460354204	0.133966811237789	0.503560285204386	0.00174035149465849	0.385992607237622	0.264499756919275	0.621928338727632	0.384003521538471	0.341614743564505	0.592812613653884	0.452604985353846	0.674027175891839	0.00227621853482606	0.467230273063388	0.825087773590313	0.00514848598840323	0.77221611855944	0.371652825353914	0.335124015974602	0.00132104025185806	0.0017358319487761	0.165735794485059	0.118379458067305	0.852143558176057	0.802958134245924	0.252871527052107	0.230641116935117	0.296642163833679	0.302731849589012	0.185617750559902	0.521920333282343	0.513253824784303	0.356697351259005	0.0987203476193756	0.200759559818479	0.0922707545064427	0.297948920066276	0.43478870016123	0.260904940607344	0.113734924842682	0.621207128798177	0.05128835511179	0.794660475397738	0.00105791558732533	0.715632613656157	0.386029314561387	0.25398058375562	0.0028792304568324	0.15143397254917	0.17712498242282	0.464057401219009	0.154375574820569	0.159030507892727	0.518519710117826	0.553680843036722	0.615495534192243	0.00220390518636952	0.13741073343382	0.701812476455072	0.0036336960343051	0.996893369103381	0.573300923773418	0.7080309072537	0.0013169506533895	0.00281348758550811	0.00248105963718795	0.165025230841816	0.94005277004308	0.944826193902156	0.41676402034167	0.563504597233723	0.392468293919743	0.308888437554336	0.00311617529213553	0.483708524591866	0.127460923401422	0.0759644749357186	0.00147829946051286	0.001255068948754	0.00123401264560806	0.560354317974736	0.70212413700464	0.061281232067112	0.579598574837007	0.604808886581552	0.00122489757029806	0.728969560070526	0.00118038623014011	0.734997515213136	0.408385939306152	0.268483011295107	0.0120669219213677	0.143142655204448	0.222117384218974	0.508018882948932	0.251781870511257	0.261872347726782	0.360147336090749	0.466993969929544	0.66581204738788	0.00173780033836522	0.256750260987439	0.704036675414927	0.00196338782569684	0.749076615190724	0.588223059364443	0.677494815747017	0.00134691279615322	0.0307243202622683	0.0855550296162115	0.147442299513181	0.916930783338722	0.930836365735341	0.427792284432978	0.467806427792647	0.366504481226055	0.271117114188658	0.139013105923651	0.506696670607096	0.229840112991062	0.187272211470965	0.00259727462125451	0.00221942005758515	0.111838717202613	0.562062692686042	0.671827307812562	0.082765974155161	0.520387032316388	0.599000358303828	0.117412642830974	0.655514347920417	0.00166423729750472	0.644550335839419	0.349430527362369	0.319724358847978	0.0499598225889303	0.434681556675081	0.268079142202284	0.512036648467416	0.260176987209554	0.260707490704218	0.424773768792321	0.427306821338527	0.475803426014135	0.0909706885724672	0.325132151694499	0.85702026724248	0.00531386074871265	0.643315365694807	0.751668570113789	0.657059168811612	0.0172612635822923	0.00224416907186955	0.159560635147016	0.227540053109754	0.998988069877441	0.892320527445242	0.349348992125906	0.40771105725839	0.414154579696212	0.21642396371048	0.102725850188961	0.443110142809575	0.179008508063526	0.26464627243223	0.00258539363710359	0.0704369272812854	0.106361710887724	0.636261041661362	0.663034241582595	0.00104235044286207	0.523842685316265	0.588504496797202	0.174280590435035	0.556151469914301	0.00133772980738182	0.683105720451725	0.514098503290302	0.292407396134892	0.123462568526862	0.503485108420953	0.273888677073041	0.581240289530083	0.188406432658902	0.158424367173333	0.453320864176293	0.259264235858815	0.480854762593857	0.200630284319198	0.404361332281034	0.724668341149597	0.00959067304329146	0.617625376781769	0.533143696172076	0.559100478063521	0.0803598043353269	0.00123765849512701	0.193051493687379	0.34574176809161	0.834627418581124	0.598821834761679	0.326386332380298	0.353959322290923	0.418174424644065	0.127331721247601	0.138171368962771	0.439517894739315	0.169754020948793	0.219847123634032	0.0995952551001296	0.129805162702527	0.290775621224285	0.74941765465241	0.638348460395738	0.202032651705845	0.310285296632828	0.550441793584484	0.236883941054577	0.371363041801688	0.0623065059117635	0.638330053734726	0.425046119934161	0.243505546628149	0.116093128221024	0.48138448363225	0.225947988875026	0.539426657198145	0.165861423560284	0.364329386307239	0.769309165685604	0.163070575114797	0.468363548150592	0.40379189541518	0.434076734441564	0.625585825909892	0.013048938686157	0.633178951601242	0.40774263621214	0.599196925667336	0.121164212296823	0.0581729901223807	0.125630309726186	0.372578552467977	0.76991838460817	0.500550862997059	0.226967504214705	0.309084904036425	0.270510106408964	0.207561326924104	0.1702111203687	0.709745558479446	0.107876271941951	0.298655889263242	0.151670091420708	0.1501361859975	0.286276844310201	0.5513223908239	0.627500755205273	0.386111694785993	0.215295172641298	0.482685059562779	0.161633804347476	0.292980441478635	0.0955089534540076	0.542092688131283	0.33815714894077	0.329017167053707	0.0956195758533293	0.491530182418895	0.0585772848702119	0.357475628017372	0.171417813505015	0.329535923755272	0.670758969925594	0.00374521175955183	0.412882915289329	0.406524100735835	0.33278378077062	0.616758082103258	0.0522859484447069	0.687036787170309	0.410975359001603	0.855808703534113	0.117662839046017	0.166530765970399	0.0968620662641552	0.317894606658287	0.59286805257129	0.360762523698206	0.266113396910227	0.250015689322975	0.214143102666893	0.0649991032726245	0.133577779286648	0.73795652762602	0.291015596505382	0.385069047994429	0.119432873812084	0.112075127640341	0.233365783867061	0.419538158912031	0.707735471590788	0.228006843182854	0.212516753352449	0.586618284930355	0.230773481220868	0.350688142025512	0.142922616274788	0.48641756722763	0.316558110306143	0.312890393558487	0.100575727193705	0.549887568774218	0.289001222676623	0.497242139161993	0.123415532961464	0.356378624470419	0.665482138372184	0.0668492685600417	0.504707559422791	0.345889354476057	0.378902711201938	0.454155507931866	0.0179240047054056	0.539085999982058	0.410352737822122	0.489262623299469	0.134680058882052	0.0523018440192916	0.102204618978498	0.332200710108683	0.718365935126947	0.466598513489556	0.137391597331684	0.292360297043348	0.190984903758886	0.254067916773376	0.134869976249783	0.519521512627016	0.249481366874186	0.167391633366445	0.1168689660702	0.0734876549823305	0.315899496495153	0.404657592760847	0.553216626746217	0.192125565253277	0.145788579285525	0.273854797312801	0.48504431166619	0.263687554480373	0.0913679073867369	0.447192325381918	0.119601749817853	0.538954237980104	0.0766597171086957	0.259729135430497	0.402913279945331	0.386903645689744	0.0996196644512176	0.369551841604082	0.623621497660645	0.00279466824113977	0.229287633760099	0.107867599527323	0.358415818945079	0.398660625841892	0.00898726275578535	0.226614678633328	0.328879174301893	0.311401310184951	0.15297731391638	0.00402260919079754	0.00130408539281266	0.179161543888927	0.631001073659019	0.335349375283644	0.0887211152507826	0.272237786685995	0.240694677430598	0.493682353664584	0.357361087377555	0.572939399012389	0.454557721926055	0.31828209520831	0.117231925638271	0.215439128588611	0.250803032595353	0.289416085689954	0.370565730069039	0.304312367103412	0.120515053251471	0.276951340511428	0.438890037063755	0.332558868289848	0.0936997158253654	0.463959992989177	0.114085182126145	0.5083567724458	0.0422471548776979	0.234777764618651	0.432800486928407	0.321302207743926	0.145716079511003	0.453481234475016	0.555133683639109	0.0497166903599053	0.283526432219908	0.0950061525488737	0.349613719070877	0.382407437162247	0.0165357370540642	0.257442868818499	0.362385040017344	0.3109030841753	0.133689921272464	0.04291030019838	0.0274991613899764	0.209886487155987	0.620824788272903	0.241459912239247	0.106579419405497	0.236944048422145	0.208374983491394	0.486148735565379	0.303242463294457	0.538595697746502	0.44489313153474	0.377568848673073	0.0877223035823701	0.176120569822129	0.186218438472757	0.249165884237946	0.435120390428129	0.218095121723604	0.11261157202054	0.509641843645753	0.51491271587646	0.156150966966555	0.165334626988575	0.324623319195051	0.310161032409812	0.510348888867612	0.198860615165385	0.0655602711544822	0.440792125031812	0.077400230593214	0.100554585747297	0.436474917065833	0.558831515449392	0.0903549012885995	0.0311086394048175	0.154571600470564	0.215376497318849	0.170688607455209	0.0920015513554992	0.308061353455044	0.198515116331098	0.297456920006043	0.294850455604504	0.2363099676702	0.0251330478446061	0.0996920179755082	0.222155580908502	0.347683007154795	0.0222754449478395	0.210534048992375	0.233166300533707	0.574516416066288	0.810389516206328	0.248301645664636	0.177680473106556	0.152526417348123	0.101505200695304	0.341477688730232	0.605498926178745	0.156141988270954	0.400224161003668	0.203132024902793	0.15261123874502	0.453715492617046	0.60583273211866	0.120971383201958	0.237611235873503	0.366570668897403	0.202517410332206	0.544201051231548	0.130862777647976	0.103954311789112	0.406456937881482	0.00081562886843477	0.0736480860196245	0.486028680795261	0.557017875699643	0.041625516911801	0.130763037339183	0.111028351836704	0.13510741888624	0.145012853946283	0.086718888028097	0.2627159709871	0.264094903805978	0.297493610648765	0.334052628531214	0.256641977737958	0.00179221572414876	0.103777798282022	0.167263133950491	0.302915665720358	0.0549751077044495	0.0598201745860057	0.182480673104466	0.81935860903342	0.82955428756034	0.312745035462713	0.326382854745307	0.00125798252660687	0.22639388071691	0.445833142735404	0.638121148611629	0.0830798708466619	0.225810514845087	0.0854695611027786	0.148798666571562	0.370225381445762	0.368807874031213	0.096251830332852	0.190412134261851	0.461452564346858	0.237829132831357	0.297830822228322	0.0634139326711742	0.137632738901242	0.508038288273538	0.104427525035694	0.162221898712033	0.29624524253129	0.763319741058359	0.134881172292052	0.170778712679598	0.16422290203192	0.212448551418572	0.31785812041171	0.0660438879233555	0.384495838727724	0.298728997710483	0.388993581907996	0.165955225560305	0.196740571362717	0.00212316769026158	0.193377473721569	0.488888470599327	0.378280170862797	0.0860832983722306	0.14452862998254	0.15617712828841	0.652871777377858	0.626940580346525	0.426390304872086	0.175136284056552	0.170398397249103	0.173217416790865	0.461582261503818	0.579926553826834	0.100295838626729	0.000867485026832636	0.236807389440191	0.120454134626598	0.429674734538916	0.473640771831031	0.129553456138928	0.24919035460158	0.327658628703752	0.189395537952188	0.318658421616807	0.124091314369698	0.324045758493396	0.273506730036969	0.278212375030123	0.0839232085783649	0.423180203530177	0.471863929004161	0.0755935154434101	0.260236347272625	0.200141941435351	0.275422686104047	0.298001715179421	0.0386509331821363	0.413900176360856	0.233657225496038	0.450824345941179	0.268067297454328	0.164680250620665	0.00816720507651632	0.176655821872015	0.459857408582459	0.375479398482133	0.105423828593761	0.156899478434763	0.0924012977974315	0.550590195627257	0.540247444235809	0.378420346405953	0.354442284155435	0.171712801776075	0.125875537313385	0.407053815142583	0.519084327869175	0.174407546694325	0.41705823767864	0.221775922598675	0.0987067161401892	0.486361212037829	0.471676882138674	0.14789177075915	0.347182976038684	0.33637845007131	0.0863698939861182	0.221600287561546	0.149852653854061	0.400882164009186	0.192666579773118	0.249447225573913	0.00108855663718594	0.17336489652419	0.395553927337563	0.0422083622938318	0.231189102020726	0.0517805110679872	0.294405005396675	0.229558883078928	0.00530751415854697	0.439427396590636	0.0647520084767697	0.504729970448954	0.23913753018472	0.189351556961848	0.00107677018621825	0.124247292507399	0.573574644927535	0.443352717560412	0.126616872515833	0.155685460607281	0.107771470339851	0.941054521343342	0.30294843795519	0.256217662486061	0.514876031000749	0.0383518701715791	0.122437352881196	0.437177408157526	0.374387557651007	0.150846620526552	0.330442376912693	0.140544840579849	0.0848432538349381	0.518017752317653	0.444597037915978	0.409783675979746	0.228512600183196	0.63432807944862	0.0441180790477224	0.407048713877947	0.303856023165559	0.371465630845551	0.311718206302156	0.0961450226673548	0.0594655005805141	0.0380679030431693	0.451931669652672	0.00110320813276413	0.12582385746418	0.0264170270062262	0.459431808202477	0.664244428578343	0.00997761742824545	0.416687286609649	0.0409052761051096	0.721417820812151	0.0492147310648641	0.00194119651018831	0.0973352030386828	0.345270184036082	0.462920633856029	0.28247018321114	0.204078229423987	0.00142123731470149	0.0693365207058479	0.0438536827031324	0.245469745920748	0.16114311199589	0.836556069083612	0.0610131232130772	0.00140520434566601	0.281757020007783	0.323506061562941	0.469396172936092	0.703647768607406	0.115472122178602	0.0256187651777493	0.51998786872095	0.483543281151381	0.311222590570321	0.380239395629946	0.210695126894129	0.000901772286389853	0.035053702887737	0.18736355667658	0.372776241498489	0.334347947961722	0.350228829043092	0.0895181152673605	0.391259546372776	0.423950489050429	0.00245406768550702	0.120630933880508	0.00128890849638243	0.140632106319046	0.262501807878823	0.00299196957771801	0.298124494344599	0.11169185263075	0.584542799175686	0.0920366638950189	0.174196832980079	0.00388409175888718	0.0767475536537126	0.465604082662409	0.335748501105101	0.0684580300702623	0.0909641520901849	0.229922437077324	0.0018061950786264	0.386300074107036	0.131104018529107	0.783333375239146	0.00167658501073358	0.00135663818073871	0.491570114307007	0.403681095871069	0.143955857266134	0.00125255421383493	0.0640668819591562	0.00165831740156644	0.18068546360135	0.54528834451277	0.12831126955559	0.564865904239276	0.20076748006351	0.0941999440560768	0.314281739923171	0.0511703336575399	0.390635174107573	0.467494103716705	0.235214287595706	0.125892298072142	0.255880318136232	0.443178195038626	0.0273329402699962	0.371343544793902	0.145318155781805	0.201476663789578	0.106961111677577	0.00107512007182534	0.566898884664689	0.0397068865088996	0.281866785454634	0.286782241579317	0.140901267475789	0.00307273139118831	0.246997958378048	0.379534024398648	0.34647706862725	0.106149347200852	0.170229919336288	0.0916595085896739	0.146797294972321	0.65230470613346	0.433083156073078	0.656730472150464	0.0870620529549672	0.116211031214371	0.344891691029695	0.288578550597092	0.320248659476298	0.660025859778625	0.149392308821762	0.00189459013638237	0.305256856401591	0.531251692498604	0.0800530847140074	0.370905504439627	0.0909781470321688	0.00279495483957858	0.377077899945957	0.0311686978895969	0.28623640348096	0.350646690189205	0.237307077210925	0.0509747634638577	0.315353516305028	0.437514372541133	0.0760299746315385	0.121024719433285	0.150072917601092	0.268420177041132	0.367215261538346	0.0232815149147093	0.3625967546054	0.149456502136439	0.398322622573129	0.245062092186507	0.155814868240337	0.034564818594505	0.144125665103369	0.361179587001437	0.338203254987809	0.172617049921697	0.0297002359925328	0.0341345270373414	0.648169865740118	0.522161123759823	0.364466806905949	0.443628009734009	0.222219265176351	0.146593860626771	0.517516913261212	0.393953732616104	0.0291487425228245	0.476779673442436	0.224936130571546	0.129582252656616	0.32571137284694	0.523888683245197	0.121097783835881	0.355904357138406	0.178884476175618	0.134885958293605	0.338739369337138	0.0857726117813918	0.282767619158353	0.343694080945503	0.191914790383295	0.0283539447889823	0.272905263431761	0.33599829311634	0.0612044578898248	0.167724589604219	0.155420709079263	0.221794920221308	0.305582277829268	0.00553814739696156	0.475470414393799	0.119742928363971	0.425950348670504	0.304521527414908	0.116449320420709	0.00201837668192361	0.163733445433685	0.368699532369183	0.358004430148883	0.163404362997581	0.10181829087064	0.0712355994308404	0.506347006690291	0.513728500785053	0.273639255349545	0.393346720903066	0.159781382789559	0.0978169704250201	0.45823141819277	0.37825833007319	0.135885038463281	0.389869887121759	0.19432789983058	0.128702490894612	0.185238567376202	0.56579378915501	0.0977909643552543	0.494377003485773	0.148561913410116	0.110972406809172	0.314212669527109	0.0455757256464123	0.21562208746847	0.236100121848199	0.333716776221146	0.0294565775598054	0.304259901966219	0.328339951045688	0.0401076613889272	0.124620479754285	0.175551366892949	0.14341705795127	0.165667534773971	0.0347805114076095	0.369091179574076	0.0473866928993534	0.395934958345715	0.26291329952532	0.194714268504339	0.00297760653691025	0.166409405459042	0.288079967753982	0.406439800556271	0.161406537672889	0.0294913837629092	0.0820131496737958	0.708765054663405	0.636970887550679	0.246058833353647	0.490307695231779	0.156873497673779	0.131753505093437	0.4684678986808	0.469321477205924	0.0733735572294359	0.287572536017263	0.248839874320041	0.112835435938859	0.311828639311132	0.447122086953022	0.0598796925187929	0.488471384953074	0.155359550340571	0.0314979428598517	0.389853097537229	0.0946431456649677	0.308684961870431	0.337539715288278	0.234035619809672	0.0514899736956109	0.382732258120123	0.276573036186335	0.0387382738740885	0.204118523258467	0.133525557584162	0.248972956145228	0.280143512626949	0.0419356161052426	0.385443820945318	0.126302454907151	0.358456726396708	0.269110025968294	0.216991480596258	0.0323515254846214	0.0641730113963736	0.302290256399383	0.407477532482159	0.0863628379446497	0.100358460667422	0.0820490742967273	0.459570131441419	0.577996777878452	0.181733044520657	0.497952723688668	0.161514205021403	0.131201769057401	0.471745957173785	0.402702746550922	0.186370881178367	0.306458235899415	0.138691567687978	0.0572397603563312	0.250517371918089	0.449533888695488	0.0738235396108638	0.282192841336642	0.38585123134075	0.263593760557582	0.486717174404521	0.0677704076677252	0.0837130656053997	0.0414080393051978	0.336793822177146	0.0269965922517953	0.250735787230924	0.208142463200952	0.0491708909323527	0.233356900553454	0.261970374424619	0.0395365698147268	0.177177433566821	0.0226416073824532	0.40698017435045	0.492229009274017	0.45881704005912	0.145889138127779	0.111074043488637	0.0761773779955207	0.192661506483824	0.562658966913649	0.491555863754783	0.0517267471756511	0.115692452687157	0.00211961906848956	0.264458596822632	0.565166752125016	0.48417440175501	0.488593705008863	0.245899510373484	0.0690809849251591	0.46101319506066	0.465787965633705	0.275643579666861	0.1987635568541	0.372835010134139	0.00163910874400249	0.0564918559811116	0.530650181382032	0.0115889022731573	0.245998420873545	0.439257303959344	0.275223470968373	0.578476094801167	0.00103413405019473	0.100032900165905	0.0702348232700562	0.401095455872329	0.0013277763122547	0.193150124988218	0.0159728683961908	0.0739928416503635	0.259263791679462	0.329389691372489	0.240828590383566	0.0920768474266023	0.0128167549326926	0.517313942278387	0.555063015246046	0.439470816847712	0.212281030988321	0.00178232353264378	0.0810978749388859	0.137843359593164	0.564459675664265	0.388040119111013	0.00139562752777025	0.0988071005448037	0.0009819508800721	0.00179606404530989	0.590045651647036	0.551867759564549	0.848925726227501	0.182248166768148	0.0807971755038488	0.743515075456485	0.436836260851858	0.273237875597203	0.108013630277584	0.776928802809519	0.00136635834422974	0.587502169368135	0.133959055498142	0.61093782314798	0.0143515001761651	0.658130062956882	0.31039961394233	0.359612332389283	0.0460256581581632	0.394545007784482	0.30951127924912	0.464710191422033	0.25534504171245	0.283736637369009	0.417986619679913	0.404501918892525	0.500359683148584	0.0915353420569673	0.341860842264705	0.783711561797202	0.00867167139862023	0.6339780770513	0.730927158738408	0.652010960392117	0.0293220482821835	0.0238548086988168	0.14363132384332	0.193532048934814	0.926700804678226	0.852087226541101	0.345870621526474	0.39226841296989	0.354884549108785	0.212082764895956	0.114286336944603	0.405833695322427	0.247845285626819	0.235536363776237	0.0197753365613718	0.0672483703215018	0.104017357707144	0.592577434713718	0.622123999891153	0.0334920206165293	0.436726335108188	0.304309349828719	0.494100015923419	0.0998578788200901	0.366042137876084	0.182625968149096	0.129670130697217	0.331011610428459	0.0941607400758961	0.276250991716681	0.342680050017457	0.225153535333087	0.0269751484793577	0.317780990038387	0.342119922720217	0.0604334140860186	0.184980253936028	0.158331092906511	0.211721975770729	0.272435413887494	0.00853710304893336	0.443237750713526	0.122676026583274	0.390287385374412	0.280980826874044	0.13729534853551	0.0173829263169113	0.149292671682985	0.374434184106648	0.342095066040024	0.137138478733178	0.116186506274475	0.0653491606976242	0.55312704753447	0.557260832794233	0.281889057929675	0.386313312780765	0.163291724833472	0.107151093248062	0.433477405530508	0.376952948161792	0.182579235557112	0.366127186044612	0.198680487559786	0.134084393625438	0.345419433762371	0.384729992890378	0.191694385453564	0.266769024298064	0.445804432268983	0.197208854190009	0.470035744015841	0.0690696360742752	0.254578647052528	0.275547392354384	0.356370409134532	0.0920214300855697	0.366171845136017	0.439228952923088	0.0692947347003107	0.247996568207017	0.230013709034566	0.23035836755645	0.32417383933651	0.0182205746924331	0.353790036292376	0.328495627615686	0.406011332823557	0.16694772475063	0.0987353011314187	0.0460508236061909	0.215483283854196	0.516494126809695	0.459866225537231	0.0990539798564936	0.141328451287957	0.0899892181242285	0.40827860440974	0.41099537191532	0.512560621500291	0.368854811047527	0.207564376860197	0.0794386650457588	0.279727969069277	0.426523049211112	0.244790167611117	0.265241342544962	0.25758315430605	0.10571895686759	0.332042035210065	0.51359516651467	0.102089240471563	0.343512766582086	0.198889053438132	0.105711584159619	0.355740612091583	0.0871849143469663	0.299106854807465	0.341962139590565	0.217027283100237	0.0482404646552862	0.336626421756756	0.376443402416367	0.0632894648253422	0.164948790599612	0.139607468639487	0.231262593820358	0.298388479006736	0.0134936112580846	0.387492794785862	0.138358120370566	0.38558186672308	0.278465827597066	0.148475945404673	0.0265347892550202	0.146868083543809	0.391183560847027	0.345980583132338	0.117728758686404	0.114120076813259	0.0863883052629677	0.564713175428817	0.570496854143243	0.310090767077582	0.455922594030975	0.155576123442789	0.144107157507858	0.469998862873513	0.411866855090527	0.155615109477705	0.399585104501833	0.189639088637365	0.102799869153572	0.424474855822646	0.140490537279865	0.646067067658871	0.0347337329016214	0.485044344489022	0.0198835336056594	0.407675960984598	0.00106163746490325	0.355014443170358	0.263362039615407	0.612834617613977	0.399062134105691	0.33595452353472	0.35597450625596	0.46832983140351	0.636231840577635	0.0327524583053189	0.441899697133142	0.810521886562173	0.00603327202131524	0.764912001956379	0.807521994838185	0.425965330256957	0.00125618082362342	0.0289583891500295	0.144257202360528	0.0999707479834374	0.856470262281816	0.818883667116693	0.303253867518197	0.534812933481869	0.304804407895809	0.287245399357753	0.171737783073005	0.375412884082488	0.165716476263003	0.295185049575728	0.0155038686604894	0.0393425498119131	0.0836112295263276	0.729788995549791	0.658962661880086	0.0880927035316734	0.425355023304151	0.378053851990736	0.480984117933935	0.134462602282463	0.318095642064242	0.263170893033354	0.129065314591236	0.317672117454834	0.108104915731385	0.354992827885976	0.309825916923956	0.261505032105271	0.0715520790886661	0.313852898737372	0.443336907502251	0.0595955936231788	0.228442112559537	0.140974457680984	0.274610704901017	0.303072062726349	0.0211625224132249	0.452574018252053	0.157272872190955	0.416662743142346	0.251086887144011	0.157348427618193	0.026903507350846	0.161417175409092	0.429668180087312	0.363478808763555	0.104765431813354	0.113207942562448	0.0828708808740011	0.555175512974012	0.520362291319153	0.335994064911997	0.433173105782561	0.17172250894046	0.112275398215543	0.430885628871612	0.441591317762038	0.184573796743017	0.406232495501372	0.187547195393687	0.105877106993101	0.363963822875408	0.459222951274213	0.139380626164289	0.395670803890622	0.2622769861736	0.0820509636587682	0.287374937089716	0.123157787829174	0.370232616700284	0.309169897795773	0.272088524834416	0.0639107667440474	0.300245716913559	0.435858725184656	0.0378168966213544	0.24378199810295	0.124901845105986	0.25074310608501	0.288818755044608	0.0226315437648611	0.457960909297057	0.162339344148973	0.399619654925419	0.228507479484434	0.156813171559878	0.0312918705150834	0.157393347168044	0.403820094264078	0.355257921792339	0.116944757480664	0.103971899546955	0.0919953337892245	0.52682173546912	0.507548677224537	0.274556328125602	0.508444279738887	0.117045089959545	0.112085343634788	0.480703542625223	0.444932121598005	0.167637457974958	0.377416121308633	0.177358799222711	0.086377546550992	0.345353147885229	0.449542860474533	0.190902691891343	0.396071860277901	0.287482983291031	0.0796014429546777	0.24119587225362	0.125977082045957	0.392725517242704	0.323196183913885	0.273205596251797	0.053856227348372	0.307839005242385	0.390513191979104	0.0352535470156345	0.243257049060569	0.0833070665097867	0.282325815280484	0.279726050068543	0.00447334936125709	0.395029962255988	0.130060972913569	0.435330496706897	0.208289744056741	0.155783085000095	0.0424216381212347	0.15998126670918	0.448361674135987	0.383077797300381	0.124711649202788	0.106942592244981	0.105237672294244	0.47566857433257	0.460595082096512	0.261013036066594	0.631081417850783	0.0771092125675883	0.0761305509031799	0.475020704122564	0.400639278831333	0.190328387752987	0.367552358606007	0.130185055032939	0.0698158306676642	0.322000457674862	0.443974616281593	0.313240013433064	0.0921941199293828	0.447399798980073	0.133985339316341	0.483179961926578	0.0573212650069356	0.259071715586232	0.402529010126496	0.380295420222635	0.112918032984437	0.437040428258359	0.601521574460227	0.0280703207317541	0.244820143498825	0.119423973766839	0.354523382971411	0.348203824982091	0.0126020630850413	0.241310224475979	0.320169689595103	0.314902202429787	0.158464003556603	0.0327887748695352	0.010854555249617	0.19590454844396	0.620074051943971	0.343604456533424	0.0979609709542962	0.245500820642006	0.217953582557625	0.500625781039038	0.353102654264857	0.556456294420881	0.463154124379609	0.363170156794995	0.0942969765377319	0.2053705777615	0.245147422890731	0.270406374417765	0.393517256568481	0.271601104133731	0.118197001343746	0.586026610051613	0.120180882064607	0.644137659942822	0.0178051252257908	0.615557179575945	0.294112434064014	0.411359935329227	0.023714540379726	0.299365421111476	0.262442451318481	0.482703648435462	0.263416546182874	0.322814599420408	0.350341053678603	0.455763259756481	0.507415629877526	0.0514334371596995	0.309294771278603	0.748024597176402	0.00351384732670892	0.658014037765418	0.703935379222174	0.613434623453703	0.00109088742578325	0.0242345171591253	0.145157033923283	0.162263847835672	0.88518415039015	0.860864844320862	0.337294021132609	0.394548822156951	0.380399961413742	0.235435195009174	0.123361524598962	0.423699908640158	0.239729043878434	0.225205470247291	0.00827953096000723	0.0443431858689582	0.0717851165009881	0.588164969863338	0.65203631961722	0.0508239708442601	0.444475512225991	0.411900042045664	0.459021484360857	0.198403844924588	0.23731771700081	0.373664744084331	0.20150782299318	0.34251208792576	0.144549164793598	0.23681077185431	0.312296581384201	0.237765492236378	0.0898155477245263	0.360712618004855	0.541440338498486	0.0748031799923983	0.242174366719096	0.206588498418853	0.234600256458304	0.315567229918537	0.0477310737371326	0.389815480473292	0.268896200159659	0.404308794775048	0.240867971611618	0.170148848927475	0.0350485046186194	0.2059780246757	0.464189361364419	0.400595127422016	0.103512229793258	0.190148622276777	0.144164301616625	0.538559533558036	0.51973735211593	0.39017093950626	0.295745655681998	0.157131893236068	0.12793203951139	0.383718570975693	0.480735805293467	0.2112186087666	0.354790263450705	0.222237933298922	0.129509942542996	0.349485301608784	0.47511348230986	0.212658791499035	0.394357947308082	0.280940439665821	0.0609205788956112	0.246398538825073	0.124367132839458	0.376223073270483	0.309652283607963	0.255865107868335	0.0700897435394147	0.311319779052628	0.440931442248529	0.0211228531829922	0.221721692733592	0.0650211108287957	0.222891697754692	0.306337363828133	0.00321536070112077	0.392675394921648	0.130388597156402	0.427028835419445	0.196466676912118	0.146927945013242	0.0437333734013007	0.186368776516276	0.487235048349752	0.393633498096747	0.114617650123757	0.106226273557299	0.118811226957068	0.323640711444616	0.467421019725847	0.291138716824975	0.699901911098382	0.0675684736758543	0.0659877864051817	0.439304759006817	0.400210568325178	0.235441269694193	0.360407646825834	0.0910927330637667	0.0562872849150497	0.42227764219555	0.449008537980062	0.162461743428587	0.21035615470921	0.386927727503295	0.185592040716643	0.384911076553896	0.123549695882161	0.165632209976885	0.322126329760224	0.117596532683942	0.0862653036557033	0.342712779286442	0.593892334586884	0.0921825272249447	0.186797399005818	0.1603490560857	0.21331362909143	0.275876640294311	0.0647074658294288	0.365197649999079	0.26033060584999	0.391603902947774	0.256323647709141	0.21874951516711	0.0256293250359841	0.163006755618267	0.367026778290161	0.335727793754914	0.0887971536953684	0.161392973764133	0.16626187771098	0.610502813240656	0.630515175556062	0.33352300518854	0.28600790366441	0.148688113612474	0.155440555121488	0.403247614723415	0.502724403791491	0.15908466030242	0.269199502990228	0.225978486165081	0.1492350254877	0.420316418375829	0.411163310608326	0.237504313966063	0.247644228310146	0.402496027008421	0.207582231535456	0.379915211932908	0.118627740966847	0.276576968725572	0.280439301184683	0.327448806447185	0.105351689122438	0.337607161283734	0.489432517127165	0.0697567361749423	0.288131202098032	0.216498071340588	0.259468882056168	0.367949972277841	0.0344352136725787	0.401802470824483	0.316251458725381	0.381360701448225	0.156633436505368	0.143438948293533	0.0475469883601697	0.215892729286287	0.494174546505996	0.418225407643185	0.123228016154031	0.223584393416315	0.165342130986178	0.417546360100737	0.411294071928933	0.473306259821263	0.331230660100028	0.182569327183978	0.0944179827999006	0.334735919174212	0.438715412193742	0.240006422201275	0.373278595144499	0.211063181468509	0.145944023082381	0.6065120581293	0.0567755715171177	0.748987006379854	0.00105327809641082	0.720334414590967	0.379599297634929	0.309035120178408	0.0119628480930604	0.161865045809428	0.205078516144562	0.494989265512734	0.252370264099567	0.273630199915172	0.413741813336042	0.491281997800557	0.647569670794714	0.00194156724368716	0.249446310079275	0.732181914499543	0.00173588277045966	0.74880909928621	0.624919663032637	0.653679612751053	0.00121732061895133	0.0245440554174412	0.106334281391536	0.170084213443243	0.892338080642808	0.921823330314601	0.416483567990524	0.483038689147782	0.350461142870563	0.251930913262725	0.106779029884171	0.492183945930967	0.234150097012335	0.206432854877468	0.00201379104674018	0.00140811108559564	0.10512893553577	0.571345912110179	0.657543276606217	0.0658902438913904	0.524195561012914	0.416668394821336	0.400462377964301	0.22520128338256	0.251139856633746	0.423228703135971	0.1811651239105	0.411295467322947	0.0919984720460169	0.238430037716569	0.262527611838027	0.33441129338517	0.109824421641752	0.335504416013881	0.475600465460358	0.0720584950688799	0.243890244378236	0.222985567429094	0.257128317898122	0.333525069421064	0.0275646687919742	0.380407227398824	0.325452839178993	0.371091107327313	0.138723464987712	0.122376395046698	0.0499182937953487	0.237805650525918	0.505735012661806	0.465499991503778	0.11904507877185	0.215025859844304	0.157633386556303	0.391959829324828	0.443751105130914	0.486498303839298	0.347631295551303	0.194378667245077	0.0820565126545966	0.312879233350374	0.449627005564003	0.246381625678642	0.330789190992089	0.220615986700896	0.119438880640558	0.589592498916979	0.273286705620213	0.366297944191344	0.104596393854114	0.536974278141853	0.418546824676287	0.284220461430737	0.120445031831017	0.516500219985038	0.172348510232515	0.51332329937049	0.15960231568958	0.360048684832651	0.676366456684008	0.130715108270624	0.443367410077452	0.378840455722733	0.390184151053126	0.58334217042893	0.034642707572242	0.608942488512175	0.387159000259674	0.602747663791193	0.129976685731342	0.0918513752394648	0.0974254634167332	0.329233492597365	0.710470853119414	0.492907626789766	0.224296260592814	0.278468768467494	0.226538700487007	0.183800579840736	0.188905014667247	0.659978485127897	0.200091741449749	0.276735084520138	0.13197754663582	0.160798135921026	0.362417300641112	0.489270229502676	0.613518055152815	0.280075840789332	0.204545283894546	0.489708096040144	0.440206069759991	0.161434378170076	0.209874171500064	0.399483100846133	0.224269093726066	0.414192656271479	0.127794283135881	0.127461846809257	0.348697482065912	0.0923364177377419	0.115683341589479	0.396128458950176	0.57602531310779	0.0781764811799475	0.126858231378009	0.169899201704558	0.202018193856931	0.199751199777853	0.0576124174509898	0.335858566364984	0.270060775050498	0.381763888302069	0.243903120865224	0.22619414770074	0.0191189381582655	0.122428124700909	0.31194449550334	0.365860401374368	0.0901252588999256	0.153748012603087	0.183283116919817	0.650807425847001	0.728453019488392	0.32050407598051	0.256035370970456	0.130955751388112	0.159531280636898	0.38349466644153	0.551145868601752	0.140868842589395	0.308159155057846	0.192564766914596	0.157295176228351	0.565962969448728	0.265508056937516	0.373855836264881	0.123591605193429	0.538584363504925	0.346873402157019	0.321136382267361	0.106314714007653	0.498465713179109	0.256050740224673	0.480897422680837	0.137980243148453	0.340804636626372	0.61964134546475	0.0898372993985445	0.374822827624763	0.33904351141441	0.418134582812058	0.502517608214023	0.0299938276335339	0.58493043831288	0.374700593888067	0.578902352241872	0.133811755213018	0.0991193815116942	0.0811859035008124	0.290818641498562	0.66373539342767	0.463179789966577	0.188073834336861	0.268448345307283	0.204954780632181	0.235518400223337	0.241934618503832	0.592243798740349	0.256729290985989	0.231479023137599	0.140876912626454	0.200655831148282	0.344706062011693	0.368165974701214	0.596813125535076	0.228800872817299	0.152592405558561	0.257454158022599	0.453882341241625	0.0909020170226527	0.276246345341055	0.388838339828772	0.213156239409465	0.477891535856644	0.0713734455973826	0.081098252067309	0.079023495418958	0.343098006254247	0.0346847107590155	0.252355701640976	0.250679967897745	0.0514915816406303	0.229992824241524	0.256972151017519	0.0708537387059369	0.213745214262251	0.0225645471062744	0.411513638729202	0.453098286770854	0.46130689194428	0.162312894306812	0.103060934563482	0.0755595797393839	0.175900073744746	0.562299410494791	0.462433936629531	0.057871847884303	0.0940066280901303	0.000904204732904526	0.293789159646833	0.525017610308496	0.503627244337395	0.538437359118603	0.257496221379521	0.0752729735863252	0.452717397158989	0.467684193617886	0.243225583612013	0.171970228941136	0.390358084186487	0.0015376344168287	0.387921088669836	0.453883977165948	0.156791485680997	0.28361558683553	0.346844606918947	0.167574310354861	0.336876858633977	0.128548847020155	0.31424404434222	0.281027317794706	0.241381940745069	0.0824002354541671	0.337919912626899	0.499454041935546	0.0628367582961783	0.242991592430573	0.194755254338351	0.249788298840413	0.323395100121507	0.0303066510412307	0.401496463309818	0.206246866230748	0.416682426057516	0.253121782976107	0.174596472882439	0.0275422532649365	0.192050036019666	0.413566153532886	0.378286959195102	0.118576806571507	0.148506122320337	0.100249730953208	0.534870402672021	0.541441449178331	0.352245363052298	0.364557121221753	0.164254454046563	0.120486736496668	0.429755716046313	0.454896406120694	0.181904846902879	0.412906660797413	0.200678569079093	0.115531656300704	0.577746822210058	0.207189535617373	0.544553535698624	0.00199445310238414	0.641291995820196	0.528219950609127	0.282130515133123	0.122016976480578	0.510654231696759	0.260013560038137	0.598399031659728	0.208529714800583	0.193966841612686	0.463492976193703	0.266405550891354	0.493326957781261	0.198318678264176	0.415564922883706	0.73269560133064	0.0136161424514833	0.637321163919216	0.512997780344797	0.534424132799781	0.0946815123290196	0.0219729944074397	0.154999640110941	0.312855673476229	0.848385196838956	0.607282187035974	0.339683643467014	0.328877052106774	0.357879828297263	0.152666897808375	0.131998412619154	0.473380040882907	0.158132217014806	0.224655115366237	0.0805952428606939	0.118095786291764	0.287222919034351	0.732115686247831	0.641589001649005	0.181032705408402	0.325180079476452	0.349584137308744	0.514538374874398	0.251001593377472	0.393866881863213	0.288543864652038	0.0240661222799932	0.240462201057688	0.148375657197258	0.370068310870419	0.328116178174746	0.26992173254926	0.0711018516452491	0.328659053682881	0.41845636135096	0.00159418624175487	0.227321824059134	0.0605103876533234	0.235453997340875	0.292172732057816	0.00247022681580657	0.37289019596982	0.159904254856137	0.437628122109137	0.15370413285236	0.142504368288438	0.0488323112381725	0.153747911567957	0.47378229409157	0.370644949300447	0.118578327232402	0.083597884352547	0.13566631718952	0.23272737544845	0.46016515236623	0.275463324915655	0.755363760534512	0.023674731422005	0.00110980323040041	0.435956356250782	0.356602874519284	0.204451423851092	0.376255947516597	0.0761781782564512	0.0356104949681207	0.316532702509611	0.544620412757646	0.0750188976638557	0.447879631615411	0.167428888833735	0.150655942495637	0.341036132493635	0.0760144467953463	0.233575768428452	0.405979610838608	0.192197365606065	0.0314259470566475	0.303882083046843	0.347677233592482	0.0838705090910465	0.198258262808269	0.177037335069424	0.164048124557722	0.205976960811421	0.0254555931960899	0.441296872421442	0.0962615722546292	0.386427836101875	0.227807555100559	0.164081764910273	0.00737712372272783	0.142720417599003	0.390956808363543	0.421872010580375	0.18181781038481	0.151460437861754	0.0759532544820162	0.656817078123933	0.58863591564129	0.263868781584589	0.408493304028055	0.144728427709842	0.10980815844718	0.42946186752817	0.383444943320326	0.147214542555909	0.314896000329128	0.186716628455315	0.125402413041819	0.312605166179629	0.452652824736293	0.317215011674786	0.0959489003268713	0.42056396582363	0.154368091128133	0.532520549310519	0.0545383777229014	0.253891455377707	0.453966531576966	0.383007226922633	0.121676862460982	0.454515174031437	0.621082563521674	0.0325294157775823	0.282322740545375	0.105152663643704	0.364649596015089	0.333917730242941	0.0163318458289702	0.255086441896097	0.346129190235086	0.356860229546011	0.147488274231623	0.0405238819453166	0.0103666103252525	0.230092057208537	0.629121012722426	0.376216775432732	0.111591983940013	0.251144137350905	0.24847980571409	0.495762218744521	0.349494242093374	0.511588273852252	0.491028103718109	0.366629897565785	0.0905770290436663	0.201607776117903	0.199564179464807	0.270461325111013	0.427560382453065	0.262133897022086	0.101329034430458	0.300137314752856	0.452500574820344	0.342061314186882	0.0967905464458404	0.452020402508489	0.130530341919632	0.464114563812157	0.0395207457948923	0.235440067282768	0.479728426461365	0.37137360816661	0.126927871239251	0.445839708091969	0.61147480474955	0.0379250626285173	0.298250187016055	0.100161748895899	0.372410694484173	0.366570808188579	0.0140431054874605	0.237057738546325	0.35848305891371	0.293981129461717	0.128235684436907	0.0459912832236546	0.0177991926766293	0.203580307417107	0.642357714630975	0.309487168725743	0.0847288091121607	0.250848392300183	0.230876563201526	0.492340817057984	0.338917201918926	0.498041008166393	0.465369340975379	0.374996482387334	0.0849917674375371	0.210566523673604	0.174954610637925	0.250752882485089	0.443748545193168	0.223101265350493	0.11918951679762	0.488570574508588	0.185662285328524	0.303514274474266	0.09253210582293	0.575251033700958	0.317080072175852	0.326606206029913	0.0881418337164568	0.503769101436166	0.108909972663251	0.349185244389076	0.189152717417096	0.365272565575686	0.651765313539346	0.023809660421583	0.410950216042451	0.408549126804689	0.351790001395288	0.605370197848025	0.0481710036946479	0.648299421041148	0.415331681342195	0.834290513305254	0.109449251511828	0.144588957908933	0.110661036784562	0.286510703852769	0.625868008769953	0.366862972544265	0.261740020005927	0.236331169117825	0.229989632032595	0.0664981315398702	0.144549247496684	0.700235239558956	0.289476600524403	0.373429605957954	0.115699740248929	0.120757895385397	0.239342154349723	0.419607397221291	0.677252795478502	0.237325269199291	0.197134802353353	0.541743896454237	0.237260222403142	0.38878056426609	0.0683590411832176	0.618340033732598	0.463901826084716	0.226311840233354	0.12519930877147	0.52155373707634	0.173765903807456	0.509804100466338	0.174973369472781	0.345848582835654	0.738148688825674	0.160713511569863	0.461220150252094	0.411663111052989	0.426404289491138	0.624029974341492	0.0170306938507696	0.656748105754149	0.442884192102835	0.604738558464824	0.11215101852644	0.0578649069843877	0.109487295242992	0.373090391389974	0.750636899801661	0.50279695537403	0.236110951853956	0.29108938768354	0.278536642003424	0.16265392618631	0.157299704721166	0.677490334336361	0.155445895716928	0.311445650449458	0.126110370128267	0.166703429641856	0.288924888828754	0.541606340125683	0.621240013319318	0.364136662349846	0.233527020647723	0.264231723722036	0.466593489183255	0.118209144182304	0.293319894686819	0.369380620740177	0.186386662041964	0.468470911063627	0.060451139023644	0.155823521318968	0.16814187515729	0.371491923706981	0.0276639747753064	0.303618586723004	0.349334262056228	0.0682171025903138	0.209636269790221	0.235129822673076	0.168501267922829	0.193658267729308	0.0254911322045272	0.337638902255552	0.400461902357282	0.437627396121357	0.156317352019848	0.0919499437812403	0.0565989926331061	0.196699798399157	0.543400769557877	0.468562623700018	0.0570030740441002	0.0751968066046856	0.0226903297354626	0.276608067380391	0.503906708977946	0.516718436970158	0.431395869241231	0.212653246052746	0.0824953092592873	0.361514280391117	0.435323912897271	0.210246578785339	0.232458003315242	0.343906043015481	0.0368369731462221	-122.289028654304	-135.003540025587	-180.509657840597	-172.244536219315	-175.3057105757	-160.784126743468	-142.572667921008	-127.678312819214	-115.736134986447	-63.973937262847	-67.2473974966341	-16.0595240406296	6.22961418484017	-32.6406046422382	-36.5123284292907	-27.4288783162954	-70.9726250907369	-28.1635247376871	-28.2600040160155	-10.5279241992962	-18.6639984692651	4.65286341183669	-6.13058690255524	-33.9503227498206	-25.7425685413698	-163.184920500957	-16.9707678043727	-51.4197883132306	-16.3934826182965	-161.345737243911	-29.0828011939333	-24.3677614555011	-27.8036029110615	-65.232809944055	-160.530573880648	-42.7183505511672	-31.6184875909513	-28.1619441748005	-58.1530159719759	-172.84804340251	-56.0496038574475	-128.512642907867	-22.9907045076646	-112.409663705308	-32.8814868179561	-35.4249349549818	-158.985097817156	-32.2680646565278	-10.4979455216292	-67.7801381191392	-68.4371163334719	-126.597663064413	-143.450456497768	-36.5438660714458	515.31898041623	629.130052654943	534.864307735861	590.20126899863	594.28096913849	664.21609307029	678.941820061526	642.362543561429	679.583160860441	650.668921756197	651.14116743009	567.18516091735	516.857000420565	579.613268225713	633.358058600369	552.915645297124	540.233342095701	509.457253538542	560.304772668445	521.952671110123	571.286688317706	501.997007944831	540.665031749564	574.718385537928	495.635296749892	621.003550440858	569.407633907106	649.275632514365	577.378569963689	583.60263594667	609.774327025142	599.405999898332	604.900286469529	656.942854059986	621.471463248273	657.183762838237	607.350728121639	615.363634990725	683.384298924695	590.749796776661	672.100884052128	696.769489384168	597.139393727266	703.886922351816	577.880304699732	635.061136741789	666.210665165911	596.259489134209	552.554263156156	665.130565799025	659.276353015433	651.283656747415	684.067133890111	586.609507294395	-0.0902355028294079	0.00151212573276842	-0.131502779507245	0	0	0	-0.0518884244271304	0	0	0	0.176087618016676	0	0	0	0	0	-0.0652025872617158	0.139059171061054	-0.124121682394687	0	0.0357083270805196	-0.473037921134641	0	0	0	0.311946494431093	0	-0.147835158960785	0	-0.141314063568408	0	0.152785828341132	0.286546378418787	0.00328772755731184	0	0	0	0	-0.250328027907958	0.0581415079564761	0	0	0	0	0	0	-0.00542098818996721	0.00146518977025734	0.00776650571588239	-0.148725072760788	-0.126118630470855	0	-0.00493033726584783	0	0	0	0	0	-738.900788639798	136.227460323469	0.707074231747538	0.00830940988835726	0.531228070175439
6000	0.331114462772032	0.476018872457038	0.347927873401744	0.00104980520840948	0.154879954371499	0.00246220341082128	0.476362226992173	0.0011156334754008	0.274901673542943	0.471434865329903	0.323815745365371	0.430801754866077	0.281256270017637	0.219223961282904	0.454636689997831	0.299807181413782	0.0692886292234309	0.409084733305759	0.932759319499289	0.0194686209827605	0.282610741073846	0.369622718876003	0.0292739587903515	0.0012149857433774	0.0675840350500525	0.159735129481656	0.0702074986352678	0.738298762553533	0.775279198937711	0.0861312411426367	0.49037974271741	0.38100382059674	0.278105845236313	0.171691092186484	0.359997019971659	0.226127055372022	0.210511894265939	0.00123419030712927	0.00158149146605483	0.130103089874332	0.900251542410277	0.998567767965125	0.00115045959051108	0.485389065158259	0.331765960642655	0.141814794139394	0.687626162805461	0.121287412940703	0.485064460354204	0.127784724670129	0.475090065709525	0.00174035149465849	0.385992607237622	0.264499756919275	0.621928338727632	0.383572940242592	0.341614743564505	0.587662883022822	0.412650566267047	0.679508003655981	0.00227621853482606	0.467230273063388	0.823040173386378	0.00380994406684813	0.77221611855944	0.371652825353914	0.335124015974602	0.00132104025185806	0.0017358319487761	0.135181505719529	0.118379458067305	0.857349723601575	0.823354504130157	0.262872084391424	0.210819421969243	0.296642163833679	0.29318385102412	0.185617750559902	0.521920333282343	0.480209136066466	0.356697351259005	0.106580645504233	0.200759559818479	0.0922707545064427	0.297948920066276	0.43478870016123	0.259402994646022	0.113734924842682	0.621207128798177	0.05128835511179	0.794660475397738	0.00105791558732533	0.715632613656157	0.398166442782873	0.307911470696026	0.0028792304568324	0.15143397254917	0.17712498242282	0.464057401219009	0.147775237999582	0.159030507892727	0.503421824102217	0.525057416604594	0.597276223082051	0.00220390518636952	0.13741073343382	0.719106120931387	0.00168290159380654	0.996893369103381	0.573300923773418	0.7080309072537	0.0013169506533895	0.00281348758550811	0.00251779436992713	0.165025230841816	0.947518409239343	0.943465155502857	0.409103111684101	0.531795642344825	0.392468293919743	0.256474113244688	0.00311617529213553	0.483708524591866	0.141556332658053	0.0759644749357186	0.0017421747841567	0.001255068948754	0.00123401264560806	0.560354317974736	0.70212413700464	0.0475541142748092	0.579598574837007	0.604808886581552	0.00122489757029806	0.728969560070526	0.00118038623014011	0.734997515213136	0.42083964529551	0.277991694962103	0.0120669219213677	0.143142655204448	0.222117384218974	0.508018882948932	0.234253976000323	0.261872347726782	0.380769444518772	0.466954971198497	0.668025175022694	0.00173780033836522	0.256750260987439	0.741633982164335	0.000756716360958486	0.749076615190724	0.588223059364443	0.677494815747017	0.00134691279615322	0.0307243202622683	0.0995610042917177	0.147442299513181	0.903909918802023	0.921401589853239	0.430344631244165	0.492713871410896	0.366504481226055	0.236732663329395	0.139013105923651	0.506696670607096	0.226732514224616	0.187272211470965	0.00259740308468172	0.00221942005758515	0.111838717202613	0.562062692686042	0.671827307812562	0.0739839928136918	0.520387032316388	0.599000358303828	0.117412642830974	0.655514347920417	0.00166423729750472	0.644550335839419	0.376714370449223	0.313814605946812	0.0499598225889303	0.434681556675081	0.268079142202284	0.512036648467416	0.277780629533984	0.260707490704218	0.423884819012213	0.42596334429958	0.514678953290615	0.0909706885724672	0.325132151694499	0.851948332628	0.00943034542775963	0.643315365694807	0.751668570113789	0.657059168811612	0.0172612635822923	0.00224416907186955	0.136755236763986	0.227540053109754	0.999119802610351	0.888869318348936	0.371640211126194	0.450346497115461	0.414154579696212	0.199291396206692	0.102725850188961	0.443110142809575	0.190241103670891	0.26464627243223	0.00219711104459764	0.0704369272812854	0.106361710887724	0.636261041661362	0.663034241582595	0.00119511554459366	0.523842685316265	0.588504496797202	0.174280590435035	0.556151469914301	0.00133772980738182	0.683105720451725	0.559139411376313	0.260687523740337	0.123462568526862	0.503485108420953	0.273888677073041	0.581240289530083	0.183779435485839	0.158424367173333	0.463209759325461	0.266126998402231	0.494252652654767	0.200630284319198	0.404361332281034	0.713615664132276	0.0107188552362956	0.617625376781769	0.533143696172076	0.559100478063521	0.0803598043353269	0.00123765849512701	0.159398668707058	0.34574176809161	0.829029260842312	0.585295094420344	0.361585814794302	0.335398249793602	0.418174424644065	0.146937877276823	0.138171368962771	0.439517894739315	0.164586013968782	0.219847123634032	0.108150588524256	0.129805162702527	0.290775621224285	0.74941765465241	0.638348460395738	0.213768418951008	0.310285296632828	0.550441793584484	0.236883941054577	0.371363041801688	0.0623065059117635	0.638330053734726	0.44877162022752	0.227161655316759	0.116093128221024	0.48138448363225	0.225947988875026	0.539426657198145	0.169273336370758	0.364329386307239	0.759742553512346	0.157088760361187	0.433525442706382	0.40379189541518	0.434076734441564	0.622635759474965	0.0162132344999384	0.633178951601242	0.40774263621214	0.599196925667336	0.121164212296823	0.0581729901223807	0.114000916587611	0.372578552467977	0.77589900350175	0.507779976266671	0.193223818536442	0.333003449101885	0.270510106408964	0.199817429823984	0.1702111203687	0.709745558479446	0.123329563798901	0.298655889263242	0.15101533696152	0.1501361859975	0.286276844310201	0.5513223908239	0.627500755205273	0.32811275732035	0.215295172641298	0.482685059562779	0.161633804347476	0.292980441478635	0.0955089534540076	0.542092688131283	0.318986121675975	0.346368008727405	0.0956195758533293	0.491530182418895	0.0585772848702119	0.357475628017372	0.169674555882718	0.329535923755272	0.64402971645903	0.00360792989512582	0.420886056173861	0.406524100735835	0.33278378077062	0.632527063472726	0.0408052229542565	0.687036787170309	0.410975359001603	0.855808703534113	0.117662839046017	0.166530765970399	0.107481942382674	0.317894606658287	0.596028196392683	0.376694111023805	0.258556205810631	0.272929809596607	0.214143102666893	0.0704656152832754	0.133577779286648	0.73795652762602	0.32822158840104	0.385069047994429	0.130193426272196	0.112075127640341	0.233365783867061	0.419538158912031	0.707735471590788	0.22818680914083	0.212516753352449	0.586618284930355	0.230773481220868	0.350688142025512	0.142922616274788	0.48641756722763	0.314431489090191	0.333697095344117	0.100575727193705	0.549887568774218	0.289001222676623	0.497242139161993	0.121652632669837	0.356378624470419	0.677598901137997	0.0748865773504247	0.501482741793454	0.345889354476057	0.378902711201938	0.448253737357389	0.0204939145703011	0.539085999982058	0.410352737822122	0.489262623299469	0.134680058882052	0.0523018440192916	0.122648042258089	0.332200710108683	0.679961497391631	0.452380489205221	0.129906807715612	0.294945194737457	0.190984903758886	0.268509934857902	0.134869976249783	0.519521512627016	0.241952630445559	0.167391633366445	0.125034186713645	0.0734876549823305	0.315899496495153	0.404657592760847	0.553216626746217	0.187997853003214	0.145788579285525	0.273854797312801	0.48504431166619	0.263687554480373	0.0913679073867369	0.447192325381918	0.112070984350741	0.526114875761535	0.0766597171086957	0.259729135430497	0.402913279945331	0.386903645689744	0.10771697602271	0.369551841604082	0.617912158957486	0.00252233975530668	0.233797510565178	0.107867599527323	0.358415818945079	0.370945810894176	0.0110776574979833	0.226614678633328	0.328879174301893	0.311401310184951	0.15297731391638	0.00402260919079754	0.0013457416414719	0.179161543888927	0.655410506397587	0.360051018707637	0.0944483444379484	0.257935856767108	0.240694677430598	0.530756437396245	0.357361087377555	0.572939399012389	0.439826592314577	0.31828209520831	0.103341953260541	0.215439128588611	0.250803032595353	0.289416085689954	0.370565730069039	0.272101879395519	0.120515053251471	0.276951340511428	0.438890037063755	0.332558868289848	0.0936997158253654	0.463959992989177	0.113541568905147	0.452580341618486	0.0422471548776979	0.234777764618651	0.432800486928407	0.321302207743926	0.129803015075351	0.453481234475016	0.559792475368061	0.0505407193748516	0.277612567762951	0.0950061525488737	0.349613719070877	0.371229452574067	0.0109470167179224	0.257442868818499	0.362385040017344	0.3109030841753	0.133689921272464	0.04291030019838	0.0220779769647456	0.209886487155987	0.585666433828208	0.247193266682715	0.0961178494169921	0.231257312814104	0.208374983491394	0.462810052834147	0.303242463294457	0.538595697746502	0.472603633399572	0.377568848673073	0.0801469365071278	0.176120569822129	0.186218438472757	0.249165884237946	0.435120390428129	0.235113191096073	0.11261157202054	0.509641843645753	0.51491271587646	0.156150966966555	0.165334626988575	0.324623319195051	0.302697608312044	0.490735278457581	0.198860615165385	0.0655602711544822	0.440792125031812	0.077400230593214	0.0930150676260968	0.436474917065833	0.564395060427935	0.085537334125897	0.0291528369433645	0.154571600470564	0.215376497318849	0.166530899419879	0.0765681894689882	0.308061353455044	0.198515116331098	0.297456920006043	0.294850455604504	0.2363099676702	0.0205891388778348	0.0996920179755082	0.205463830528746	0.36928326821843	0.0245034632328447	0.209083757450855	0.233166300533707	0.531658240381505	0.810389516206328	0.248301645664636	0.156059456784054	0.152526417348123	0.107289482805086	0.341477688730232	0.605498926178745	0.156141988270954	0.400224161003668	0.204966236828863	0.15261123874502	0.453715492617046	0.60583273211866	0.120971383201958	0.237611235873503	0.366570668897403	0.200515199418985	0.546732330166106	0.130862777647976	0.103954311789112	0.406456937881482	0.00081562886843477	0.0758887744265509	0.486028680795261	0.556650181393505	0.035729670326156	0.127325596962391	0.111028351836704	0.13510741888624	0.148627778316812	0.0914694439154183	0.2627159709871	0.264094903805978	0.297493610648765	0.334052628531214	0.256641977737958	0.00196085636792166	0.103777798282022	0.172414395682199	0.26591436492541	0.0657943883548418	0.0586733243877361	0.182480673104466	0.810254153460953	0.82955428756034	0.312745035462713	0.30668533912487	0.00125798252660687	0.206371907932425	0.445833142735404	0.638121148611629	0.0830798708466619	0.225810514845087	0.0796622953039108	0.148798666571562	0.370225381445762	0.368807874031213	0.096251830332852	0.190412134261851	0.461452564346858	0.26217311982656	0.363132731772026	0.0634139326711742	0.137632738901242	0.508038288273538	0.104427525035694	0.14936944075677	0.29624524253129	0.742049930598588	0.113512042160974	0.197364320258048	0.16422290203192	0.212448551418572	0.302364652443685	0.089303147281251	0.384495838727724	0.298728997710483	0.388993581907996	0.165955225560305	0.196740571362717	0.00145515500846239	0.193377473721569	0.471025739788454	0.382212253458576	0.0938014190274972	0.144202159024786	0.15617712828841	0.659020225671899	0.626940580346525	0.426390304872086	0.175194684365357	0.170398397249103	0.189396978531322	0.461582261503818	0.579926553826834	0.100295838626729	0.000867485026832636	0.237835820552141	0.120454134626598	0.429674734538916	0.473640771831031	0.129553456138928	0.24919035460158	0.327658628703752	0.186344205182401	0.323026224551588	0.124091314369698	0.324045758493396	0.273506730036969	0.278212375030123	0.0805510145700429	0.423180203530177	0.471210846040037	0.0739721689086989	0.24960878224971	0.200141941435351	0.275422686104047	0.321276086239553	0.0422086244525509	0.413900176360856	0.233657225496038	0.450824345941179	0.268067297454328	0.164680250620665	0.00665563043363776	0.176655821872015	0.438111055821163	0.399755956225996	0.0968026855755055	0.15926690534865	0.0924012977974315	0.57162683139293	0.540247444235809	0.378420346405953	0.367431173126782	0.171712801776075	0.136404514119147	0.407053815142583	0.519084327869175	0.174407546694325	0.41705823767864	0.253926706943019	0.0987067161401892	0.486361212037829	0.471676882138674	0.14789177075915	0.347182976038684	0.33637845007131	0.0896249576511114	0.208319185347	0.149852653854061	0.400882164009186	0.192666579773118	0.249447225573913	0.00113812163391592	0.17336489652419	0.42645600133397	0.0415077149907931	0.22136604564498	0.0517805110679872	0.294405005396675	0.226730792344294	0.00759488082518514	0.439427396590636	0.0647520084767697	0.504729970448954	0.23913753018472	0.189351556961848	0.00114405962686363	0.124247292507399	0.559594309509325	0.435433500805647	0.139562271972078	0.146566068225875	0.107771470339851	0.919466398037121	0.30294843795519	0.256217662486061	0.517082997379286	0.0383518701715791	0.115460717823459	0.437177408157526	0.374387557651007	0.150846620526552	0.330442376912693	0.150715214336431	0.0848432538349381	0.518017752317653	0.444597037915978	0.409783675979746	0.228512600183196	0.63432807944862	0.0535262595066371	0.385439899853629	0.303856023165559	0.371465630845551	0.311718206302156	0.0961450226673548	0.0580712168888218	0.0380679030431693	0.438330678587559	0.00119493838049311	0.108999183219425	0.0264170270062262	0.459431808202477	0.661422348639863	0.0138688584560199	0.416687286609649	0.0409052761051096	0.721417820812151	0.0492147310648641	0.00194119651018831	0.117986920767846	0.345270184036082	0.446723511451652	0.253842695774182	0.188694031863773	0.00137199819388767	0.0693365207058479	0.0581463159511158	0.245469745920748	0.16114311199589	0.829473862453494	0.0610131232130772	0.00152385856885251	0.281757020007783	0.323506061562941	0.469396172936092	0.703647768607406	0.119971589796476	0.0256187651777493	0.51998786872095	0.483543281151381	0.311222590570321	0.380239395629946	0.210695126894129	0.00120639953236299	0.0482663510026437	0.18736355667658	0.372776241498489	0.334347947961722	0.350228829043092	0.087107717532673	0.391259546372776	0.432776330634665	0.00245142239740911	0.126204723022067	0.00128890849638243	0.140632106319046	0.273996665200754	0.00218694485915175	0.298124494344599	0.11169185263075	0.584542799175686	0.0920366638950189	0.174196832980079	0.00380994065789864	0.0767475536537126	0.455767809292167	0.33001767060899	0.088760915051918	0.101330691699705	0.229922437077324	0.0021472992055924	0.386300074107036	0.131104018529107	0.787735600794178	0.00167658501073358	0.0015852910014673	0.491570114307007	0.403681095871069	0.143955857266134	0.00125255421383493	0.0683160437641618	0.00165831740156644	0.18068546360135	0.54528834451277	0.12831126955559	0.564865904239276	0.20076748006351	0.0928097645463626	0.310937729355851	0.0511703336575399	0.390635174107573	0.467494103716705	0.235214287595706	0.111857537015345	0.255880318136232	0.454139481534949	0.0295689705749014	0.355582906994678	0.145318155781805	0.201476663789578	0.0942716220652202	0.00110849294387401	0.566898884664689	0.0397068865088996	0.281866785454634	0.286782241579317	0.140901267475789	0.0033760660628085	0.246997958378048	0.406203397647733	0.323365753967964	0.115746503469414	0.168959746687794	0.0916595085896739	0.163830569897189	0.65230470613346	0.433083156073078	0.691879143473964	0.0870620529549672	0.112663933728146	0.344891691029695	0.288578550597092	0.320248659476298	0.660025859778625	0.145184136792158	0.00189459013638237	0.305256856401591	0.531251692498604	0.0800530847140074	0.370905504439627	0.0909781470321688	0.00293510597626004	0.313473987524966	0.0311686978895969	0.28623640348096	0.350646690189205	0.237307077210925	0.0591374904371605	0.315353516305028	0.48422632405237	0.0694306580201249	0.122594230099201	0.150072917601092	0.268420177041132	0.34928062828001	0.0299610825339413	0.3625967546054	0.149456502136439	0.398322622573129	0.245062092186507	0.155814868240337	0.0297732351492363	0.144125665103369	0.359689462968928	0.333501586543442	0.140314859000353	0.0322805877350767	0.0341345270373414	0.614152290015342	0.522161123759823	0.364466806905949	0.45046002686344	0.222219265176351	0.126983050610223	0.517516913261212	0.393953732616104	0.0291487425228245	0.476779673442436	0.216101462149489	0.129582252656616	0.32571137284694	0.523888683245197	0.121097783835881	0.355904357138406	0.178884476175618	0.126905933743117	0.361988091136704	0.0857726117813918	0.282767619158353	0.343694080945503	0.191914790383295	0.024599108901472	0.272905263431761	0.31317675197078	0.0603781177139045	0.178902332988389	0.155420709079263	0.221794920221308	0.293106812055207	0.00888464820108958	0.475470414393799	0.119742928363971	0.425950348670504	0.304521527414908	0.116449320420709	0.00224944760650481	0.163733445433685	0.383464325934089	0.366534611658421	0.16270814976618	0.110049021269762	0.0712355994308404	0.510891744560961	0.513728500785053	0.273639255349545	0.412531669047195	0.159781382789559	0.0980782302798418	0.45823141819277	0.37825833007319	0.135885038463281	0.389869887121759	0.194993219510671	0.128702490894612	0.185238567376202	0.56579378915501	0.0977909643552543	0.494377003485773	0.148561913410116	0.113312183051321	0.316253966109446	0.0455757256464123	0.21562208746847	0.236100121848199	0.333716776221146	0.0271468645270461	0.304259901966219	0.34217261541371	0.041954251131715	0.123348496697315	0.175551366892949	0.14341705795127	0.169641742953879	0.0320370756997722	0.369091179574076	0.0473866928993534	0.395934958345715	0.26291329952532	0.194714268504339	0.00284951888647841	0.166409405459042	0.26742369740202	0.398826428321784	0.161451909699747	0.032885910672809	0.0820131496737958	0.713294845121581	0.636970887550679	0.246058833353647	0.460828748589594	0.156873497673779	0.124455335173649	0.4684678986808	0.469321477205924	0.0733735572294359	0.287572536017263	0.180265256517633	0.112835435938859	0.311828639311132	0.447122086953022	0.0598796925187929	0.488471384953074	0.155359550340571	0.0323875559748653	0.440898012179889	0.0946431456649677	0.308684961870431	0.337539715288278	0.234035619809672	0.0546474534486309	0.382732258120123	0.253494753259082	0.0403440662930144	0.200971404026754	0.133525557584162	0.248972956145228	0.297866213557462	0.0311737682089101	0.385443820945318	0.126302454907151	0.358456726396708	0.269110025968294	0.216991480596258	0.0368041962899813	0.0641730113963736	0.346618792346125	0.41267392324453	0.076733375339868	0.101689200208503	0.0820490742967273	0.54238818125298	0.577996777878452	0.181733044520657	0.52265859328702	0.161514205021403	0.133439493579695	0.471745957173785	0.402702746550922	0.186370881178367	0.306458235899415	0.15915400792203	0.0572397603563312	0.250517371918089	0.449533888695488	0.0738235396108638	0.282192841336642	0.38585123134075	0.256909748804714	0.428207970660579	0.0677704076677252	0.0837130656053997	0.0414080393051978	0.336793822177146	0.0253762466836688	0.250735787230924	0.209300713464644	0.0499786376389148	0.236829400556869	0.261970374424619	0.0395365698147268	0.17769702373442	0.0135457639407688	0.40698017435045	0.492229009274017	0.45881704005912	0.145889138127779	0.111074043488637	0.0707996328301144	0.192661506483824	0.618798324329225	0.50459036936343	0.0513718841209791	0.120665529353143	0.00211961906848956	0.237400957806077	0.565166752125016	0.48417440175501	0.529478914190874	0.245899510373484	0.0714000262216355	0.46101319506066	0.465787965633705	0.275643579666861	0.1987635568541	0.365581130026779	0.00163910874400249	0.0564918559811116	0.530650181382032	0.0115889022731573	0.245998420873545	0.439257303959344	0.264129334444398	0.586350639969424	0.00103413405019473	0.100032900165905	0.0702348232700562	0.401095455872329	0.00149394783383986	0.193150124988218	0.0144732087604358	0.0812160433021982	0.227023864549953	0.329389691372489	0.240828590383566	0.106154903686158	0.00737149532878014	0.517313942278387	0.555063015246046	0.439470816847712	0.212281030988321	0.00178232353264378	0.0935954182839737	0.137843359593164	0.539643638740253	0.387271747318484	0.00136737183583887	0.085609697652933	0.0009819508800721	0.00141986344348098	0.590045651647036	0.551867759564549	0.842764509604135	0.182248166768148	0.085128859489129	0.743515075456485	0.436836260851858	0.273237875597203	0.108013630277584	0.762685055517381	0.00136635834422974	0.587502169368135	0.133959055498142	0.61093782314798	0.0143515001761651	0.658130062956882	0.320807341412931	0.351587024494747	0.0460256581581632	0.394545007784482	0.30951127924912	0.464710191422033	0.24845971065223	0.283736637369009	0.414655021988224	0.431954035175436	0.494292841217497	0.0915353420569673	0.341860842264705	0.808615018792884	0.00750372301863522	0.6339780770513	0.730927158738408	0.652010960392117	0.0293220482821835	0.0238548086988168	0.12110773592337	0.193532048934814	0.920157021874758	0.863958082741811	0.350900343822385	0.427943016970355	0.354884549108785	0.208775467888735	0.114286336944603	0.405833695322427	0.236226551838855	0.235536363776237	0.0230808607216955	0.0672483703215018	0.104017357707144	0.592577434713718	0.622123999891153	0.0409574879475883	0.436726335108188	0.304309349828719	0.494100015923419	0.0998578788200901	0.366042137876084	0.182625968149096	0.116271677526605	0.349910084373191	0.0941607400758961	0.276250991716681	0.342680050017457	0.225153535333087	0.0313230862962827	0.317780990038387	0.35063402249691	0.0609294959450539	0.187887374238736	0.158331092906511	0.211721975770729	0.297234236459981	0.00944546676806949	0.443237750713526	0.122676026583274	0.390287385374412	0.280980826874044	0.13729534853551	0.0161755888427182	0.149292671682985	0.353957790523405	0.371957856104063	0.146483866895271	0.114974328503308	0.0653491606976242	0.565186167061006	0.557260832794233	0.281889057929675	0.388890474890775	0.163291724833472	0.101018091156336	0.433477405530508	0.376952948161792	0.182579235557112	0.366127186044612	0.207602743697964	0.134084393625438	0.345419433762371	0.384729992890378	0.191694385453564	0.266769024298064	0.445804432268983	0.178238760432651	0.417714827639667	0.0690696360742752	0.254578647052528	0.275547392354384	0.356370409134532	0.0847915921152664	0.366171845136017	0.419234899273516	0.0647476501676297	0.253862113285615	0.230013709034566	0.23035836755645	0.30164514548147	0.0197345459757113	0.353790036292376	0.328495627615686	0.406011332823557	0.16694772475063	0.0987353011314187	0.0522207537235818	0.215483283854196	0.523430191608016	0.451023705773125	0.102494207480663	0.164051107941405	0.0899892181242285	0.442318637608632	0.41099537191532	0.512560621500291	0.369130822768872	0.207564376860197	0.0907287384086815	0.279727969069277	0.426523049211112	0.244790167611117	0.265241342544962	0.287353458824349	0.10571895686759	0.332042035210065	0.51359516651467	0.102089240471563	0.343512766582086	0.198889053438132	0.107313175999881	0.346360631664332	0.0871849143469663	0.299106854807465	0.341962139590565	0.217027283100237	0.0505663238027079	0.336626421756756	0.3901128229041	0.0526548629530428	0.161772435111778	0.139607468639487	0.231262593820358	0.311802739106974	0.0155171977948516	0.387492794785862	0.138358120370566	0.38558186672308	0.278465827597066	0.148475945404673	0.0282952472699592	0.146868083543809	0.343248624941669	0.347934114741261	0.130191011508064	0.116472635246878	0.0863883052629677	0.62229718938824	0.570496854143243	0.310090767077582	0.415671023407327	0.155576123442789	0.117833182868229	0.469998862873513	0.411866855090527	0.155615109477705	0.399585104501833	0.188913362008705	0.102799869153572	0.424474855822646	0.140490537279865	0.646067067658871	0.0347337329016214	0.485044344489022	0.0194424913279061	0.371319988625535	0.00106163746490325	0.355014443170358	0.263362039615407	0.612834617613977	0.385789245149376	0.33595452353472	0.331182296941596	0.480751623571892	0.617298000238237	0.0327524583053189	0.441899697133142	0.799964798242139	0.00336460825026385	0.764912001956379	0.807521994838185	0.425965330256957	0.00125618082362342	0.0289583891500295	0.142309823982972	0.0999707479834374	0.852079971741883	0.823168514802715	0.336107317063758	0.477536529977477	0.304804407895809	0.28982754359554	0.171737783073005	0.375412884082488	0.176195107256204	0.295185049575728	0.015366200444099	0.0393425498119131	0.0836112295263276	0.729788995549791	0.658962661880086	0.0841934231787063	0.425355023304151	0.378053851990736	0.480984117933935	0.134462602282463	0.318095642064242	0.263170893033354	0.136560314126336	0.331959742390781	0.108104915731385	0.354992827885976	0.309825916923956	0.261505032105271	0.0687427109016894	0.313852898737372	0.457661431916769	0.0621631626512536	0.21373390805804	0.140974457680984	0.274610704901017	0.293025120605309	0.0254275231428664	0.452574018252053	0.157272872190955	0.416662743142346	0.251086887144011	0.157348427618193	0.0258797585068813	0.161417175409092	0.383752148203158	0.376590356906967	0.119306754082349	0.128658373955981	0.0828708808740011	0.549356686069069	0.520362291319153	0.335994064911997	0.450136823363437	0.17172250894046	0.105815493303033	0.430885628871612	0.441591317762038	0.184573796743017	0.406232495501372	0.169773168664011	0.105877106993101	0.363963822875408	0.459222951274213	0.139380626164289	0.395670803890622	0.2622769861736	0.0859052932379228	0.30692810651789	0.123157787829174	0.370232616700284	0.309169897795773	0.272088524834416	0.0678322956188903	0.300245716913559	0.435284467683175	0.0380881548978936	0.228934127883993	0.124901845105986	0.25074310608501	0.269915561664574	0.0193764554142921	0.457960909297057	0.162339344148973	0.399619654925419	0.228507479484434	0.156813171559878	0.0348710670886674	0.157393347168044	0.390173252020314	0.358413944124784	0.116658344546908	0.110021586377885	0.0919953337892245	0.564375765433605	0.507548677224537	0.274556328125602	0.525996655300868	0.117045089959545	0.102134907512256	0.480703542625223	0.444932121598005	0.167637457974958	0.377416121308633	0.181196619179681	0.086377546550992	0.345353147885229	0.449542860474533	0.190902691891343	0.396071860277901	0.287482983291031	0.0805239507178879	0.261461315482393	0.125977082045957	0.392725517242704	0.323196183913885	0.273205596251797	0.0584328575366442	0.307839005242385	0.382503398011484	0.0346748224385543	0.218100899928562	0.0833070665097867	0.282325815280484	0.298396647641665	0.0120974469799687	0.395029962255988	0.130060972913569	0.435330496706897	0.208289744056741	0.155783085000095	0.0351159441331488	0.15998126670918	0.45024042838553	0.380152916907284	0.112281299789096	0.0985454772154178	0.105237672294244	0.549342945027268	0.460595082096512	0.261013036066594	0.633954090719503	0.0771092125675883	0.0761666470211556	0.475020704122564	0.400639278831333	0.190328387752987	0.367552358606007	0.142193016108013	0.0698158306676642	0.322000457674862	0.443974616281593	0.313240013433064	0.0921941199293828	0.447399798980073	0.145018531421944	0.52033149959167	0.0573212650069356	0.259071715586232	0.402529010126496	0.380295420222635	0.120411851547535	0.437040428258359	0.620649254203572	0.0258429592730658	0.266727362455092	0.119423973766839	0.354523382971411	0.347520546556291	0.0152321588313608	0.241310224475979	0.320169689595103	0.314902202429787	0.158464003556603	0.0327887748695352	0.0124815765445736	0.19590454844396	0.643036026353001	0.342449930218192	0.0999961818236254	0.269667001585473	0.217953582557625	0.510132146841721	0.353102654264857	0.556456294420881	0.436447312465189	0.363170156794995	0.0974441560738587	0.2053705777615	0.245147422890731	0.270406374417765	0.393517256568481	0.241884503965558	0.118197001343746	0.586026610051613	0.120180882064607	0.644137659942822	0.0178051252257908	0.615557179575945	0.271918404496927	0.376821356340614	0.023714540379726	0.299365421111476	0.262442451318481	0.482703648435462	0.248894642108759	0.322814599420408	0.356601816156299	0.452562747358281	0.54252764133494	0.0514334371596995	0.309294771278603	0.739126191223387	0.00363405832538507	0.658014037765418	0.703935379222174	0.613434623453703	0.00109088742578325	0.0242345171591253	0.123699577103736	0.162263847835672	0.897362032196521	0.864505021802342	0.348755094643765	0.405995394048164	0.380399961413742	0.218716021588773	0.123361524598962	0.423699908640158	0.225115116551069	0.225205470247291	0.00780643988205485	0.0443431858689582	0.0717851165009881	0.588164969863338	0.65203631961722	0.0551026726219454	0.444475512225991	0.411900042045664	0.459021484360857	0.198403844924588	0.23731771700081	0.373664744084331	0.186026196783801	0.381281251248231	0.144549164793598	0.23681077185431	0.312296581384201	0.237765492236378	0.0787303310343392	0.360712618004855	0.528542520227298	0.0756415236621918	0.230444160899432	0.206588498418853	0.234600256458304	0.337009617605018	0.0350313720130039	0.389815480473292	0.268896200159659	0.404308794775048	0.240867971611618	0.170148848927475	0.034684933162673	0.2059780246757	0.438284858091959	0.421039120590759	0.108436331067112	0.176864511492039	0.144164301616625	0.504228044670461	0.51973735211593	0.39017093950626	0.270207522015138	0.157131893236068	0.1260992124234	0.383718570975693	0.480735805293467	0.2112186087666	0.354790263450705	0.23269864523168	0.129509942542996	0.349485301608784	0.47511348230986	0.212658791499035	0.394357947308082	0.280940439665821	0.0651792577317529	0.252906953850214	0.124367132839458	0.376223073270483	0.309652283607963	0.255865107868335	0.0718059993377941	0.311319779052628	0.412600451071862	0.0221265721586936	0.229728198499275	0.0650211108287957	0.222891697754692	0.29575077744417	0.0034986411759728	0.392675394921648	0.130388597156402	0.427028835419445	0.196466676912118	0.146927945013242	0.0386512818333663	0.186368776516276	0.488805080772258	0.395472315339823	0.129512265564234	0.110751153120817	0.118811226957068	0.395312649335437	0.467421019725847	0.291138716824975	0.681616799834682	0.0675684736758543	0.0604156753358832	0.439304759006817	0.400210568325178	0.235441269694193	0.360407646825834	0.126066582972421	0.0562872849150497	0.42227764219555	0.449008537980062	0.162461743428587	0.21035615470921	0.386927727503295	0.204674317289304	0.421446383678816	0.123549695882161	0.165632209976885	0.322126329760224	0.117596532683942	0.0823266467756764	0.342712779286442	0.550479756040033	0.0871534366536351	0.184802329169465	0.1603490560857	0.21331362909143	0.255186126419271	0.053530644192343	0.365197649999079	0.26033060584999	0.391603902947774	0.256323647709141	0.21874951516711	0.0234837188366056	0.163006755618267	0.356117784845666	0.368167324419065	0.0763565658664219	0.13770707780783	0.16626187771098	0.583860445646831	0.630515175556062	0.33352300518854	0.283736330892857	0.148688113612474	0.159341786108111	0.403247614723415	0.502724403791491	0.15908466030242	0.269199502990228	0.215282824856952	0.1492350254877	0.420316418375829	0.411163310608326	0.237504313966063	0.247644228310146	0.402496027008421	0.188854620639785	0.400604327054241	0.118627740966847	0.276576968725572	0.280439301184683	0.327448806447185	0.0991101525624482	0.337607161283734	0.49119505894324	0.0783169147139364	0.292529741180558	0.216498071340588	0.259468882056168	0.358952702323195	0.0328016677246728	0.401802470824483	0.316251458725381	0.381360701448225	0.156633436505368	0.143438948293533	0.0463378625998617	0.215892729286287	0.540992459627611	0.423451844762124	0.118097591922903	0.224709766842422	0.165342130986178	0.440376068276837	0.411294071928933	0.473306259821263	0.314093423009037	0.182569327183978	0.0962746315339824	0.334735919174212	0.438715412193742	0.240006422201275	0.373278595144499	0.249456516954659	0.145944023082381	0.6065120581293	0.0567755715171177	0.748987006379854	0.00105327809641082	0.720334414590967	0.365822591774844	0.297696959940216	0.0119628480930604	0.161865045809428	0.205078516144562	0.494989265512734	0.229148993011365	0.273630199915172	0.426865627877403	0.491319128602663	0.618361812967914	0.00194156724368716	0.249446310079275	0.741074114470972	0.00254685780959384	0.74880909928621	0.624919663032637	0.653679612751053	0.00121732061895133	0.0245440554174412	0.112144671123349	0.170084213443243	0.905997985733098	0.925638924854686	0.399714032794797	0.468002394505737	0.350461142870563	0.252124665318841	0.106779029884171	0.492183945930967	0.234068777447743	0.206432854877468	0.00189144331332423	0.00140811108559564	0.10512893553577	0.571345912110179	0.657543276606217	0.0662773195498327	0.524195561012914	0.416668394821336	0.400462377964301	0.22520128338256	0.251139856633746	0.423228703135971	0.166726532845359	0.386593184242107	0.0919984720460169	0.238430037716569	0.262527611838027	0.33441129338517	0.110592888405912	0.335504416013881	0.460166563110253	0.0725022425666473	0.250991564705339	0.222985567429094	0.257128317898122	0.340012968710101	0.0257100073777143	0.380407227398824	0.325452839178993	0.371091107327313	0.138723464987712	0.122376395046698	0.0587322498593458	0.237805650525918	0.492331502562309	0.457680558136994	0.117542844367072	0.211872874018246	0.157633386556303	0.437342153823513	0.443751105130914	0.486498303839298	0.352437379929051	0.194378667245077	0.103598389484706	0.312879233350374	0.449627005564003	0.246381625678642	0.330789190992089	0.254249025435943	0.119438880640558	0.589592498916979	0.273286705620213	0.366297944191344	0.104596393854114	0.536974278141853	0.362308420892277	0.327715652578703	0.120445031831017	0.516500219985038	0.172348510232515	0.51332329937049	0.136611016988638	0.360048684832651	0.711536959135811	0.114882102768915	0.45205953464221	0.378840455722733	0.390184151053126	0.57080538456495	0.0270101129550539	0.608942488512175	0.387159000259674	0.602747663791193	0.129976685731342	0.0918513752394648	0.0892411496275809	0.329233492597365	0.717208249235128	0.509500173366221	0.214086068194154	0.265810352500662	0.226538700487007	0.197775201453389	0.188905014667247	0.659978485127897	0.203877700945984	0.276735084520138	0.145598214624225	0.160798135921026	0.362417300641112	0.489270229502676	0.613518055152815	0.328182381344439	0.204545283894546	0.489708096040144	0.440206069759991	0.161434378170076	0.209874171500064	0.399483100846133	0.237015810795463	0.436809736296196	0.127794283135881	0.127461846809257	0.348697482065912	0.0923364177377419	0.104981902804173	0.396128458950176	0.589831594369043	0.0851659553406458	0.124705265676883	0.169899201704558	0.202018193856931	0.184191085466169	0.0567222084817968	0.335858566364984	0.270060775050498	0.381763888302069	0.243903120865224	0.22619414770074	0.0182721779890848	0.122428124700909	0.318953806600973	0.361670226559251	0.0906880295043375	0.14650967927489	0.183283116919817	0.639739650800832	0.728453019488392	0.32050407598051	0.289108641410224	0.130955751388112	0.16630956555748	0.38349466644153	0.551145868601752	0.140868842589395	0.308159155057846	0.208135274651789	0.157295176228351	0.565962969448728	0.265508056937516	0.373855836264881	0.123591605193429	0.538584363504925	0.345807096636577	0.340608990523947	0.106314714007653	0.498465713179109	0.256050740224673	0.480897422680837	0.132059069968186	0.340804636626372	0.661046881546775	0.0879680810684326	0.399518657908801	0.33904351141441	0.418134582812058	0.473920636747409	0.0282789594983974	0.58493043831288	0.374700593888067	0.578902352241872	0.133811755213018	0.0991193815116942	0.0782221643079975	0.290818641498562	0.664444046991522	0.485403110880285	0.171639577113911	0.268464811262951	0.204954780632181	0.238151827052189	0.241934618503832	0.592243798740349	0.24583302270138	0.231479023137599	0.137748798069464	0.200655831148282	0.344706062011693	0.368165974701214	0.596813125535076	0.255425735178488	0.152592405558561	0.257454158022599	0.453882341241625	0.0909020170226527	0.276246345341055	0.388838339828772	0.218860526555237	0.463978296981903	0.0713734455973826	0.081098252067309	0.079023495418958	0.343098006254247	0.0395910306359803	0.252355701640976	0.243777696951279	0.0505874593968968	0.238853468966586	0.256972151017519	0.0708537387059369	0.194164717987609	0.0138382077699728	0.411513638729202	0.453098286770854	0.46130689194428	0.162312894306812	0.103060934563482	0.0586544069715042	0.175900073744746	0.593617463635991	0.476750299950184	0.0506663359545044	0.0872300659318493	0.000904204732904526	0.244340185421803	0.525017610308496	0.503627244337395	0.524892081633708	0.257496221379521	0.08827210015909	0.452717397158989	0.467684193617886	0.243225583612013	0.171970228941136	0.396413044315267	0.0015376344168287	0.387921088669836	0.453883977165948	0.156791485680997	0.28361558683553	0.346844606918947	0.176888721604479	0.333500740239471	0.128548847020155	0.31424404434222	0.281027317794706	0.241381940745069	0.0846697863339437	0.337919912626899	0.506079984880961	0.0722724804404591	0.238116994391183	0.194755254338351	0.249788298840413	0.321482292791208	0.0289616796811363	0.401496463309818	0.206246866230748	0.416682426057516	0.253121782976107	0.174596472882439	0.024191771825946	0.192050036019666	0.418697192858999	0.43215816442568	0.116646523185253	0.14537298139463	0.100249730953208	0.541543188476947	0.541441449178331	0.352245363052298	0.378435445060064	0.164254454046563	0.123912489468168	0.429755716046313	0.454896406120694	0.181904846902879	0.412906660797413	0.200733342949308	0.115531656300704	0.577746822210058	0.207189535617373	0.544553535698624	0.00199445310238414	0.641291995820196	0.558958253773766	0.254703756450039	0.122016976480578	0.510654231696759	0.260013560038137	0.598399031659728	0.204074090203758	0.193966841612686	0.439192926817972	0.248264190176958	0.483036819956371	0.198318678264176	0.415564922883706	0.737080193595098	0.00526484358781529	0.637321163919216	0.512997780344797	0.534424132799781	0.0946815123290196	0.0219729944074397	0.163819601902727	0.312855673476229	0.823061280965826	0.649544166781493	0.310662839250022	0.33082554197437	0.357879828297263	0.149779065957482	0.131998412619154	0.473380040882907	0.167402648661869	0.224655115366237	0.0868054660696458	0.118095786291764	0.287222919034351	0.732115686247831	0.641589001649005	0.205870842108347	0.325180079476452	0.349584137308744	0.514538374874398	0.251001593377472	0.393866881863213	0.288543864652038	0.0259441983588664	0.258034957328558	0.148375657197258	0.370068310870419	0.328116178174746	0.26992173254926	0.0828865009564878	0.328659053682881	0.396910872422036	0.00171817666436162	0.229628999854241	0.0605103876533234	0.235453997340875	0.294261870100796	0.0023159770502747	0.37289019596982	0.159904254856137	0.437628122109137	0.15370413285236	0.142504368288438	0.0429811424052182	0.153747911567957	0.494002323393773	0.390267914940874	0.118720335204657	0.0891130700264555	0.13566631718952	0.313795392545212	0.46016515236623	0.275463324915655	0.730355567424554	0.023674731422005	0.000900337531541345	0.435956356250782	0.356602874519284	0.204451423851092	0.376255947516597	0.0917575880678405	0.0356104949681207	0.316532702509611	0.544620412757646	0.0750188976638557	0.447879631615411	0.167428888833735	0.140477087174465	0.351138383624424	0.0760144467953463	0.233575768428452	0.405979610838608	0.192197365606065	0.0294574432239432	0.303882083046843	0.358164361122035	0.0802705215312158	0.192809796578037	0.177037335069424	0.164048124557722	0.227110558094732	0.027284973206396	0.441296872421442	0.0962615722546292	0.386427836101875	0.227807555100559	0.164081764910273	0.00571606649943795	0.142720417599003	0.336592553495337	0.392383087652575	0.171165499751694	0.165714444350447	0.0759532544820162	0.612670585237519	0.58863591564129	0.263868781584589	0.424862626438868	0.144728427709842	0.113064780584215	0.42946186752817	0.383444943320326	0.147214542555909	0.314896000329128	0.199384523068603	0.125402413041819	0.312605166179629	0.452652824736293	0.317215011674786	0.0959489003268713	0.42056396582363	0.138451868920285	0.515947283615647	0.0545383777229014	0.253891455377707	0.453966531576966	0.383007226922633	0.115544066174526	0.454515174031437	0.623787595046131	0.0287337647449374	0.261150144136198	0.105152663643704	0.364649596015089	0.360220036771088	0.0120037439682846	0.255086441896097	0.346129190235086	0.356860229546011	0.147488274231623	0.0405238819453166	0.0131601562625312	0.230092057208537	0.624052872462508	0.32545247520992	0.0998793887055313	0.236899516645181	0.24847980571409	0.516889596001809	0.349494242093374	0.511588273852252	0.488860827740498	0.366629897565785	0.0829431826469227	0.201607776117903	0.199564179464807	0.270461325111013	0.427560382453065	0.27123519913519	0.101329034430458	0.300137314752856	0.452500574820344	0.342061314186882	0.0967905464458404	0.452020402508489	0.125092734027913	0.44805257191014	0.0395207457948923	0.235440067282768	0.479728426461365	0.37137360816661	0.130726363921375	0.445839708091969	0.609705020176768	0.0380339277160764	0.29187657504494	0.100161748895899	0.372410694484173	0.374064215541712	0.0171852329846057	0.237057738546325	0.35848305891371	0.293981129461717	0.128235684436907	0.0459912832236546	0.0198109206135304	0.203580307417107	0.618350102314249	0.334393404638863	0.0840796637784697	0.252467575882916	0.230876563201526	0.473809444764236	0.338917201918926	0.498041008166393	0.497637402511948	0.374996482387334	0.0892975426878334	0.210566523673604	0.174954610637925	0.250752882485089	0.443748545193168	0.258707242295451	0.11918951679762	0.488570574508588	0.185662285328524	0.303514274474266	0.09253210582293	0.575251033700958	0.330635288700027	0.332167279636909	0.0881418337164568	0.503769101436166	0.108909972663251	0.349185244389076	0.160546884208424	0.365272565575686	0.634844295333822	0.0231050009668766	0.433685551235486	0.408549126804689	0.351790001395288	0.595804054230655	0.0376175310537631	0.648299421041148	0.415331681342195	0.834290513305254	0.109449251511828	0.144588957908933	0.0989860520692814	0.286510703852769	0.614311873953185	0.380020509993011	0.27332210316104	0.254910578522911	0.229989632032595	0.0849915668425544	0.144549247496684	0.700235239558956	0.347907264683436	0.373429605957954	0.120465501998712	0.120757895385397	0.239342154349723	0.419607397221291	0.677252795478502	0.239950143508983	0.197134802353353	0.541743896454237	0.237260222403142	0.38878056426609	0.0683590411832176	0.618340033732598	0.439486220082086	0.241467849667097	0.12519930877147	0.52155373707634	0.173765903807456	0.509804100466338	0.167318983031703	0.345848582835654	0.727372010651849	0.171283353828271	0.463241480678796	0.411663111052989	0.426404289491138	0.640038120840527	0.0160483386426523	0.656748105754149	0.442884192102835	0.604738558464824	0.11215101852644	0.0578649069843877	0.118851159366294	0.373090391389974	0.757622944208866	0.531278695533029	0.247070701354707	0.294418761904607	0.278536642003424	0.184616172777055	0.157299704721166	0.677490334336361	0.157323405017989	0.311445650449458	0.136292544176097	0.166703429641856	0.288924888828754	0.541606340125683	0.621240013319318	0.352731763931285	0.233527020647723	0.264231723722036	0.466593489183255	0.118209144182304	0.293319894686819	0.369380620740177	0.198796555696839	0.464337152033506	0.060451139023644	0.155823521318968	0.16814187515729	0.371491923706981	0.0272983899716129	0.303618586723004	0.352063731843198	0.059999685268969	0.209404312080195	0.235129822673076	0.168501267922829	0.207675354116116	0.0209457378239174	0.337638902255552	0.400461902357282	0.437627396121357	0.156317352019848	0.0919499437812403	0.0651295845256716	0.196699798399157	0.521290578734145	0.478881843265981	0.0552910898884004	0.0779537329614192	0.0226903297354626	0.260976016042655	0.503906708977946	0.516718436970158	0.423495599119804	0.212653246052746	0.0834006986749514	0.361514280391117	0.435323912897271	0.210246578785339	0.232458003315242	0.344674866786804	0.0368369731462221	-121.730730193909	-135.085273676556	-179.812313478267	-173.843784891537	-177.395990626432	-161.283525563994	-142.547134805908	-127.39304786324	-114.665739513531	-63.6771452148199	-66.798374473525	-16.7296393388762	6.21511228567469	-31.4432142447893	-36.0835226655363	-27.7909444429899	-70.1582876533106	-28.477994915724	-27.3829593531445	-11.676233266038	-18.0654815816519	4.65006640154919	-4.99693500482305	-35.6509593839524	-24.8066615613982	-164.571143045429	-17.1367780486349	-50.8388529246053	-15.8717666959098	-160.067407698088	-28.5165062244233	-22.9673172035449	-26.1239454090006	-66.4911719034538	-161.426337673459	-42.3675633610552	-30.6124685515183	-27.158721206231	-58.1253096280874	-172.18349613452	-55.0641072798599	-126.575296010117	-22.5160727662169	-112.625349563836	-34.0716986210563	-36.1336577488847	-159.178606803792	-31.7579822803024	-9.97869117407063	-66.5131795710414	-68.5575370274466	-125.767334104005	-143.316153084198	-37.2116098022405	518.053827162495	624.473447794917	532.900072848433	587.568705521361	596.892267725087	664.712799655843	678.710119857591	644.426419215834	682.582283284797	648.439539816549	648.974734943515	564.028699510163	516.579867615986	583.009461398316	633.743023837704	554.136904582994	540.408015699096	512.987541679065	557.71560792627	520.88967611073	571.184295400937	501.640592871641	544.069421171302	571.559266051372	494.537197942767	618.478766119462	570.834552660901	647.473537118512	575.772130356311	584.990561979432	610.356729946115	598.328072070328	604.189304253332	660.367653972927	616.494036225149	654.660627528918	611.011719889721	613.995550359052	681.121202440299	587.052725731315	672.029536840463	692.34911635478	596.229992213942	702.766218507299	572.606164922391	636.682464830997	665.099945016286	603.59533029754	553.285222390663	660.725150897181	660.585837935736	655.415601106543	685.247537216268	589.004344386809	-0.0813052256585766	0.0378147372342783	-0.128464221484674	0	0	0	-0.0728460286063815	0	0	0	0.184400097550129	0	0	0	0	0	-0.0657605799232895	0.152045497044252	-0.136763301296731	0	0.0618084772311341	-0.533070384348035	0	0	0	0.32921056200243	0	-0.130466031280213	0	-0.166094529741929	0	0.181600515214946	0.265284507224592	0.00503023630552567	0	0	0	0	-0.20716391828433	0.0402393064514878	0	0	0	0	0	0	-0.00562311142787323	-0.00977051008243169	0.00772027541229298	-0.119948110615767	-0.122786887600563	0	0.000750249198933675	0	0	0	0	0	-613.328043836242	127.300041171306	0.675025605317205	0.00805681818181818	0.531666666666667
6300	0.331114462772032	0.448187293331294	0.347927873401744	0.00104980520840948	0.154879954371499	0.00246220341082128	0.476362226992173	0.0011156334754008	0.274901673542943	0.471434865329903	0.323815745365371	0.352398081485518	0.275308744730669	0.219223961282904	0.410120514134585	0.299807181413782	0.0692886292234309	0.409084733305759	0.932759319499289	0.0181913124730921	0.282610741073846	0.364965885058748	0.0292739587903515	0.0012149857433774	0.0675840350500525	0.171625504194257	0.0711582594348669	0.738298762553533	0.775279198937711	0.0861312411426367	0.49037974271741	0.298768188471667	0.300080314732991	0.171691092186484	0.359997019971659	0.304498166407576	0.210511894265939	0.00124793313453263	0.00158149146605483	0.131686933978543	0.891514072384052	0.998815899905376	0.000918919693498303	0.485389065158259	0.331765960642655	0.128955719733381	0.687626162805461	0.121287412940703	0.485064460354204	0.127784724670129	0.475090065709525	0.00174035149465849	0.385992607237622	0.264499756919275	0.621928338727632	0.359806290947891	0.328338680410455	0.587662883022822	0.415140217760018	0.679508003655981	0.00227621853482606	0.467230273063388	0.823040173386378	0.00304545209395313	0.77221611855944	0.356490922684796	0.335124015974602	0.00132104025185806	0.0017358319487761	0.142466291029978	0.125793871503979	0.857349723601575	0.823354504130157	0.262872084391424	0.210819421969243	0.317213443892777	0.292184042453357	0.185617750559902	0.521920333282343	0.466332631505547	0.356697351259005	0.104031930077865	0.200759559818479	0.0882648014399817	0.287877619481493	0.411634170250093	0.250138227840467	0.113734924842682	0.621207128798177	0.0489810634734562	0.794660475397738	0.00105791558732533	0.715632613656157	0.398166442782873	0.307911470696026	0.0028792304568324	0.15143397254917	0.17712498242282	0.464057401219009	0.196389647544966	0.157436823333642	0.503421824102217	0.571536952958427	0.597276223082051	0.00220390518636952	0.13741073343382	0.719106120931387	0.00150329410853155	0.996893369103381	0.546033731592279	0.7080309072537	0.0013169506533895	0.00281348758550811	0.00254417486277369	0.172555139404046	0.947518409239343	0.943465155502857	0.409103111684101	0.531795642344825	0.373363394768647	0.256412858004585	0.00311617529213553	0.483708524591866	0.143153048365301	0.0759644749357186	0.00178689570393628	0.001255068948754	0.00123312967664159	0.560351881032221	0.660196459403997	0.0435305039510996	0.579598574837007	0.604808886581552	0.00133624326928802	0.728969560070526	0.00118038623014011	0.734997515213136	0.42083964529551	0.277991694962103	0.0120669219213677	0.143142655204448	0.222117384218974	0.508018882948932	0.230072658336139	0.292464412519681	0.380769444518772	0.525495823903824	0.668025175022694	0.00173780033836522	0.256750260987439	0.741633982164335	0.00117666654716044	0.749076615190724	0.588215128278345	0.677494815747017	0.00134691279615322	0.0307243202622683	0.124476164039687	0.159593071205249	0.903909918802023	0.921401589853239	0.430344631244165	0.492713871410896	0.385186874942933	0.248390135554259	0.139013105923651	0.506696670607096	0.256655215844785	0.187272211470965	0.00207767139687064	0.00221942005758515	0.112012337282892	0.567244556824128	0.672113145180432	0.0742698741302218	0.520387032316388	0.599000358303828	0.116379209350388	0.655514347920417	0.00166423729750472	0.644550335839419	0.376714370449223	0.313814605946812	0.0499598225889303	0.434681556675081	0.268079142202284	0.512036648467416	0.324047494657682	0.28087440239752	0.423884819012213	0.428075461156345	0.514678953290615	0.0909706885724672	0.325132151694499	0.851948332628	0.0106424230338893	0.643315365694807	0.729483553869192	0.657059168811612	0.0172612635822923	0.00224416907186955	0.143414961678665	0.238191857466723	0.999119802610351	0.888869318348936	0.371640211126194	0.450346497115461	0.438000510290915	0.195482598235818	0.102725850188961	0.443110142809575	0.183990048317074	0.26464627243223	0.00228158399280778	0.0704369272812854	0.0844968931839075	0.60679325397404	0.69703916552611	0.0012015442385653	0.523842685316265	0.588504496797202	0.174662635232199	0.556151469914301	0.00133772980738182	0.683105720451725	0.559139411376313	0.260687523740337	0.123462568526862	0.503485108420953	0.273888677073041	0.581240289530083	0.169129969902188	0.156657371436102	0.463209759325461	0.268004573888098	0.494252652654767	0.200630284319198	0.404361332281034	0.713615664132276	0.00902583126778932	0.617625376781769	0.516338435486136	0.559100478063521	0.0803598043353269	0.00123765849512701	0.151588761748339	0.332133943354097	0.829029260842312	0.585295094420344	0.361585814794302	0.335398249793602	0.374341398394933	0.145022609485136	0.138171368962771	0.439517894739315	0.158838760174116	0.219847123634032	0.109541337198779	0.129805162702527	0.310604383288696	0.742527660835434	0.669052041385338	0.203877141093038	0.310285296632828	0.550441793584484	0.249422328925147	0.371363041801688	0.0623065059117635	0.638330053734726	0.44877162022752	0.227161655316759	0.116093128221024	0.48138448363225	0.225947988875026	0.539426657198145	0.147727682758294	0.36899165875035	0.759742553512346	0.166700077774186	0.433525442706382	0.40379189541518	0.434076734441564	0.622635759474965	0.0148445079832095	0.633178951601242	0.417920693817728	0.599196925667336	0.121164212296823	0.0581729901223807	0.133917497593274	0.395049388362432	0.77589900350175	0.507779976266671	0.193223818536442	0.333003449101885	0.285849155810251	0.19158775068072	0.1702111203687	0.709745558479446	0.138464862037791	0.298655889263242	0.146512678375871	0.1501361859975	0.26563987460789	0.547260316091569	0.628085666657568	0.409773430608136	0.215295172641298	0.482685059562779	0.170110508916514	0.292980441478635	0.0955089534540076	0.542092688131283	0.318986121675975	0.346368008727405	0.0956195758533293	0.491530182418895	0.0585772848702119	0.357475628017372	0.177652736796615	0.3501794273108	0.64402971645903	0.0040843728419767	0.420886056173861	0.406524100735835	0.33278378077062	0.632527063472726	0.031097199334147	0.687036787170309	0.437376723885311	0.855808703534113	0.117662839046017	0.166530765970399	0.136269524278605	0.29242088490074	0.596028196392683	0.376694111023805	0.258556205810631	0.272929809596607	0.19978649358579	0.0699644380479042	0.133577779286648	0.73795652762602	0.295723410502763	0.385069047994429	0.123498731742202	0.112075127640341	0.258982004769677	0.417390971563619	0.714465356293063	0.246368998008333	0.212516753352449	0.586618284930355	0.237784260001722	0.350688142025512	0.142922616274788	0.48641756722763	0.314431489090191	0.333697095344117	0.100575727193705	0.549887568774218	0.289001222676623	0.497242139161993	0.140150276397528	0.37543183848762	0.677598901137997	0.0793327280197195	0.501482741793454	0.345889354476057	0.378902711201938	0.448253737357389	0.0306528193778158	0.539085999982058	0.400530547550963	0.489262623299469	0.134680058882052	0.0523018440192916	0.122038394143427	0.351260813681352	0.679961497391631	0.452380489205221	0.129906807715612	0.294945194737457	0.185322450382487	0.280219759467886	0.134869976249783	0.519521512627016	0.233499031258137	0.167391633366445	0.126361559855268	0.0734876549823305	0.329410391478041	0.39246038629459	0.566446978158724	0.216873148514903	0.145788579285525	0.273854797312801	0.505454203431136	0.263687554480373	0.0913679073867369	0.447192325381918	0.112070984350741	0.526114875761535	0.0766597171086957	0.259729135430497	0.402913279945331	0.386903645689744	0.125298983462527	0.387076955402329	0.617912158957486	0.00225888629618916	0.233797510565178	0.107867599527323	0.358415818945079	0.370945810894176	0.0146634461131351	0.226614678633328	0.36635106826502	0.311401310184951	0.15297731391638	0.00402260919079754	0.00121284864760743	0.170027463463267	0.655410506397587	0.360051018707637	0.0944483444379484	0.257935856767108	0.197594557684624	0.522428391009868	0.357361087377555	0.572939399012389	0.387387756981812	0.31828209520831	0.102230640203902	0.215439128588611	0.279146395021316	0.290648559576134	0.371351169908984	0.241193216643898	0.120515053251471	0.276951340511428	0.441674559891139	0.332558868289848	0.0936997158253654	0.463959992989177	0.113541568905147	0.452580341618486	0.0422471548776979	0.234777764618651	0.432800486928407	0.321302207743926	0.155395986974837	0.477952946852675	0.559792475368061	0.0487541633679465	0.277612567762951	0.0950061525488737	0.349613719070877	0.371229452574067	0.0119357854644852	0.257442868818499	0.379028648368523	0.3109030841753	0.133689921272464	0.04291030019838	0.0183563455567488	0.227498267069911	0.585666433828208	0.247193266682715	0.0961178494169921	0.231257312814104	0.188992944754481	0.461948396079179	0.303242463294457	0.538595697746502	0.489177224496925	0.377568848673073	0.0683481730638136	0.176120569822129	0.189345601152489	0.264735575033122	0.417302827193148	0.277994341488731	0.11261157202054	0.509641843645753	0.463852465436101	0.156150966966555	0.165334626988575	0.324623319195051	0.302697608312044	0.490735278457581	0.198860615165385	0.0655602711544822	0.440792125031812	0.077400230593214	0.100350070082819	0.425217692892104	0.564395060427935	0.0822823865949913	0.0291528369433645	0.154571600470564	0.215376497318849	0.166530899419879	0.0993338933165028	0.308061353455044	0.217536433387373	0.297456920006043	0.294850455604504	0.2363099676702	0.0208143443596609	0.0922217944533315	0.205463830528746	0.36928326821843	0.0245034632328447	0.209083757450855	0.190155287076104	0.52869190083939	0.810389516206328	0.248301645664636	0.145072922382241	0.152526417348123	0.117508014573229	0.341477688730232	0.621428137481538	0.168257063917177	0.413329486554613	0.190145672356251	0.15261123874502	0.453715492617046	0.58183399045787	0.120971383201958	0.237611235873503	0.366570668897403	0.200515199418985	0.546732330166106	0.130862777647976	0.103954311789112	0.406456937881482	0.00081562886843477	0.0775105623881879	0.485397554614222	0.556650181393505	0.0340394084147423	0.127325596962391	0.111028351836704	0.13510741888624	0.148627778316812	0.0937377654640495	0.2627159709871	0.249346624159611	0.297493610648765	0.334052628531214	0.256641977737958	0.00154728110391232	0.107933079509917	0.172414395682199	0.26591436492541	0.0657943883548418	0.0586733243877361	0.165631895549102	0.816698983683604	0.82955428756034	0.312745035462713	0.276447972862921	0.00125798252660687	0.176438464354589	0.445833142735404	0.662004895090705	0.084690416491707	0.223895412211707	0.0881069862525622	0.148798666571562	0.370225381445762	0.344738834994982	0.096251830332852	0.190412134261851	0.461452564346858	0.26217311982656	0.363132731772026	0.0634139326711742	0.137632738901242	0.508038288273538	0.104427525035694	0.119993299290062	0.301495700884057	0.742049930598588	0.0997100576289194	0.197364320258048	0.16422290203192	0.212448551418572	0.302364652443685	0.0773299972185415	0.384495838727724	0.275104593960772	0.388993581907996	0.165955225560305	0.196740571362717	0.00136700752287961	0.224140941388799	0.471025739788454	0.382212253458576	0.0938014190274972	0.144202159024786	0.176200023755337	0.621905693378033	0.626940580346525	0.426390304872086	0.222915006137699	0.170398397249103	0.205834477170101	0.461582261503818	0.554746721903002	0.106302677262601	0.0010886548264709	0.210913928913576	0.120454134626598	0.429674734538916	0.490178116533674	0.129553456138928	0.24919035460158	0.327658628703752	0.186344205182401	0.323026224551588	0.124091314369698	0.324045758493396	0.273506730036969	0.278212375030123	0.0864905825555443	0.392184161664282	0.471210846040037	0.0768547861110155	0.24960878224971	0.200141941435351	0.275422686104047	0.321276086239553	0.0281958850058602	0.413900176360856	0.233208188773746	0.450824345941179	0.268067297454328	0.164680250620665	0.00791826925665887	0.180579941663527	0.438111055821163	0.399755956225996	0.0968026855755055	0.15926690534865	0.0993051686600371	0.560490397823461	0.540247444235809	0.378420346405953	0.368682734040375	0.171712801776075	0.138662670691755	0.407053815142583	0.507874958171195	0.174330046145317	0.423824362468689	0.232236924740645	0.0987067161401892	0.486361212037829	0.493005485804888	0.14789177075915	0.347182976038684	0.33637845007131	0.0896249576511114	0.208319185347	0.149852653854061	0.400882164009186	0.192666579773118	0.249447225573913	0.00119198251640552	0.170292578346012	0.42645600133397	0.0373307628010806	0.22136604564498	0.0517805110679872	0.294405005396675	0.226730792344294	0.00638294716445991	0.439427396590636	0.0721070664790421	0.504729970448954	0.23913753018472	0.189351556961848	0.000957197110606513	0.114341186168408	0.559594309509325	0.435433500805647	0.139562271972078	0.146566068225875	0.13511125784075	0.921077750065646	0.30294843795519	0.256217662486061	0.524027518200651	0.0383518701715791	0.127309362890193	0.437177408157526	0.397537452194236	0.156479668151898	0.316226578226058	0.155233102645736	0.0848432538349381	0.518017752317653	0.444764891597821	0.409783675979746	0.228512600183196	0.63432807944862	0.0535262595066371	0.385439899853629	0.303856023165559	0.371465630845551	0.311718206302156	0.0961450226673548	0.0493053587531971	0.0388734378768947	0.438330678587559	0.00118319837706555	0.108999183219425	0.0264170270062262	0.459431808202477	0.661422348639863	0.00949837103705206	0.416687286609649	0.0406327857803916	0.721417820812151	0.0492147310648641	0.00194119651018831	0.108782799196699	0.339777918770178	0.446723511451652	0.253842695774182	0.188694031863773	0.00137199819388767	0.0681448816782736	0.0593962564665044	0.245469745920748	0.16114311199589	0.792288481810271	0.0610131232130772	0.00154739128119298	0.281757020007783	0.36522177222661	0.437201607931272	0.686167759411305	0.106294275042242	0.0256187651777493	0.51998786872095	0.463631490256926	0.311222590570321	0.380239395629946	0.210695126894129	0.00120639953236299	0.0482663510026437	0.18736355667658	0.372776241498489	0.334347947961722	0.350228829043092	0.0950626205865037	0.409291833412336	0.432776330634665	0.00257987602178826	0.126204723022067	0.00128890849638243	0.140632106319046	0.273996665200754	0.00168747295422439	0.298124494344599	0.0989925119865253	0.584542799175686	0.0920366638950189	0.174196832980079	0.00370904494372385	0.0663575585563525	0.455767809292167	0.33001767060899	0.088760915051918	0.101330691699705	0.226387115416978	0.00209559296713685	0.386300074107036	0.131104018529107	0.740592441975897	0.00167658501073358	0.00157218992688389	0.491570114307007	0.408696417572926	0.141916768716477	0.00122660523550806	0.0614656721934515	0.00165831740156644	0.18068546360135	0.526939874590924	0.12831126955559	0.564865904239276	0.20076748006351	0.0928097645463626	0.310937729355851	0.0511703336575399	0.390635174107573	0.467494103716705	0.235214287595706	0.105055340491945	0.265869326021953	0.454139481534949	0.0277802028260158	0.355582906994678	0.145318155781805	0.201476663789578	0.0942716220652202	0.00100188269662793	0.566898884664689	0.0351579703020325	0.281866785454634	0.286782241579317	0.140901267475789	0.00318438077204017	0.246806971172226	0.406203397647733	0.323365753967964	0.115746503469414	0.168959746687794	0.0931717548165567	0.191820987306157	0.65230470613346	0.433083156073078	0.670886555163589	0.0870620529549672	0.117655355379269	0.344891691029695	0.307854314636849	0.336296583643392	0.637196669986408	0.142715906101331	0.00189459013638237	0.305256856401591	0.561146300640834	0.0800530847140074	0.370905504439627	0.0909781470321688	0.00293510597626004	0.313473987524966	0.0311686978895969	0.28623640348096	0.350646690189205	0.237307077210925	0.0540755092916736	0.297874342073769	0.48422632405237	0.0703224803913152	0.122594230099201	0.150072917601092	0.268420177041132	0.34928062828001	0.026916652489844	0.3625967546054	0.152101658634514	0.398322622573129	0.245062092186507	0.155814868240337	0.0336228035498262	0.132959613639621	0.359689462968928	0.333501586543442	0.140314859000353	0.0322805877350767	0.0495772216062884	0.606060270671211	0.522161123759823	0.364466806905949	0.475622375772333	0.222219265176351	0.112970423735508	0.517516913261212	0.367434697387713	0.0301008819889634	0.4603336441815	0.221059077262385	0.129582252656616	0.32571137284694	0.525381995113602	0.121097783835881	0.355904357138406	0.178884476175618	0.126905933743117	0.361988091136704	0.0857726117813918	0.282767619158353	0.343694080945503	0.191914790383295	0.0264760273123525	0.268480765699516	0.31317675197078	0.0569232759613614	0.178902332988389	0.155420709079263	0.221794920221308	0.293106812055207	0.00959742458439242	0.475470414393799	0.12303243272153	0.425950348670504	0.304521527414908	0.116449320420709	0.00254557418916889	0.165978399940131	0.383464325934089	0.366534611658421	0.16270814976618	0.110049021269762	0.0723240033191534	0.508618162585293	0.513728500785053	0.273639255349545	0.401120067476983	0.159781382789559	0.0953197390753034	0.45823141819277	0.394945662193938	0.131770528039086	0.358841399340795	0.207977700538566	0.128702490894612	0.185238567376202	0.576775117871337	0.0977909643552543	0.494377003485773	0.148561913410116	0.113312183051321	0.316253966109446	0.0455757256464123	0.21562208746847	0.236100121848199	0.333716776221146	0.0317123517838946	0.336360429149939	0.34217261541371	0.0403312605664488	0.123348496697315	0.175551366892949	0.14341705795127	0.169641742953879	0.0446444530532292	0.369091179574076	0.0552992986105264	0.395934958345715	0.26291329952532	0.194714268504339	0.00247095474757705	0.173905929219258	0.26742369740202	0.398826428321784	0.161451909699747	0.032885910672809	0.071279036952056	0.667303163914769	0.636970887550679	0.246058833353647	0.434902354814164	0.156873497673779	0.14206832950294	0.4684678986808	0.458563539972413	0.07399868372654	0.262924907302646	0.209878924020729	0.112835435938859	0.311828639311132	0.441993853420268	0.0598796925187929	0.488471384953074	0.155359550340571	0.0323875559748653	0.440898012179889	0.0946431456649677	0.308684961870431	0.337539715288278	0.234035619809672	0.0448503672410151	0.348331449252018	0.253494753259082	0.0388896933093629	0.200971404026754	0.133525557584162	0.248972956145228	0.297866213557462	0.0426460076074247	0.385443820945318	0.118002400623517	0.358456726396708	0.269110025968294	0.216991480596258	0.0353403627327414	0.0687456231961834	0.346618792346125	0.41267392324453	0.076733375339868	0.101689200208503	0.066295308640948	0.532050486502106	0.577996777878452	0.181733044520657	0.515116497006006	0.161514205021403	0.128793369634933	0.471745957173785	0.435785017661057	0.178302079271506	0.305268082579276	0.145765619749429	0.0572397603563312	0.250517371918089	0.431591281590401	0.0738235396108638	0.282192841336642	0.38585123134075	0.256909748804714	0.428207970660579	0.0677704076677252	0.0837130656053997	0.0414080393051978	0.336793822177146	0.0296436029201496	0.253663225702186	0.209300713464644	0.0481752100646268	0.236829400556869	0.261970374424619	0.0395365698147268	0.17769702373442	0.013359874884695	0.40698017435045	0.468966074914234	0.45881704005912	0.145889138127779	0.111074043488637	0.0750454623062272	0.198142177193758	0.618798324329225	0.50459036936343	0.0513718841209791	0.120665529353143	0.00193441188152205	0.232979285837446	0.565166752125016	0.48417440175501	0.478727958337479	0.245899510373484	0.0729846187407136	0.46101319506066	0.453440908393862	0.269693576040153	0.200202002577972	0.350598887686144	0.00163910874400249	0.0564918559811116	0.529509326563407	0.0115889022731573	0.245998420873545	0.439257303959344	0.264129334444398	0.586350639969424	0.00103413405019473	0.100032900165905	0.0702348232700562	0.401095455872329	0.00129865790671651	0.202492781241115	0.0144732087604358	0.0757712497196065	0.227023864549953	0.329389691372489	0.240828590383566	0.106154903686158	0.00609372852879214	0.517313942278387	0.55737997524406	0.439470816847712	0.212281030988321	0.00178232353264378	0.105343996710221	0.152497794092391	0.539643638740253	0.387271747318484	0.00136737183583887	0.085609697652933	0.000894420918457024	0.00126939530416331	0.590045651647036	0.551867759564549	0.805052703843432	0.182248166768148	0.0911298151016765	0.743515075456485	0.48272149552499	0.253856521821948	0.104459135275872	0.783665739002788	0.00136635834422974	0.587502169368135	0.133659504884801	0.61093782314798	0.0143515001761651	0.658130062956882	0.320807341412931	0.351587024494747	0.0460256581581632	0.394545007784482	0.30951127924912	0.464710191422033	0.290629130554342	0.300418944723129	0.414655021988224	0.402477091622925	0.494292841217497	0.0915353420569673	0.341860842264705	0.808615018792884	0.0074777867206451	0.6339780770513	0.722774967226896	0.652010960392117	0.0293220482821835	0.0238548086988168	0.129600675789028	0.211542128350628	0.920157021874758	0.863958082741811	0.350900343822385	0.427943016970355	0.346543603039546	0.193253660708391	0.114286336944603	0.405833695322427	0.232320339179829	0.235536363776237	0.0244462871491282	0.0672483703215018	0.104329288106945	0.605895654735482	0.63722788200739	0.0338611906532911	0.436726335108188	0.304309349828719	0.491276007579219	0.0998578788200901	0.366042137876084	0.182625968149096	0.116271677526605	0.349910084373191	0.0941607400758961	0.276250991716681	0.342680050017457	0.225153535333087	0.0303957721937691	0.305402947538796	0.35063402249691	0.058907754458462	0.187887374238736	0.158331092906511	0.211721975770729	0.297234236459981	0.0129151612283754	0.443237750713526	0.1205920302688	0.390287385374412	0.280980826874044	0.13729534853551	0.0147294305674784	0.166340076150935	0.353957790523405	0.371957856104063	0.146483866895271	0.114974328503308	0.0701564968899634	0.5489289631365	0.557260832794233	0.281889057929675	0.405278509402259	0.163291724833472	0.103190074182619	0.433477405530508	0.385723014754987	0.18375628640284	0.366466222817524	0.207277603785568	0.134084393625438	0.345419433762371	0.434846639170982	0.191694385453564	0.266769024298064	0.445804432268983	0.178238760432651	0.417714827639667	0.0690696360742752	0.254578647052528	0.275547392354384	0.356370409134532	0.104628458438717	0.351523505337269	0.419234899273516	0.0689374232161036	0.253862113285615	0.230013709034566	0.23035836755645	0.30164514548147	0.0208264485567114	0.353790036292376	0.337534477631353	0.406011332823557	0.16694772475063	0.0987353011314187	0.055479076713991	0.212645532042532	0.523430191608016	0.451023705773125	0.102494207480663	0.164051107941405	0.0940735283265992	0.397916450954602	0.41099537191532	0.512560621500291	0.344714068588622	0.207564376860197	0.0938522325150687	0.279727969069277	0.397944886775582	0.247471481064504	0.283930411839514	0.27464167254379	0.10571895686759	0.332042035210065	0.510339276725422	0.102089240471563	0.343512766582086	0.198889053438132	0.107313175999881	0.346360631664332	0.0871849143469663	0.299106854807465	0.341962139590565	0.217027283100237	0.04419403490502	0.31523634165777	0.3901128229041	0.0529648592839576	0.161772435111778	0.139607468639487	0.231262593820358	0.311802739106974	0.0191985213616716	0.387492794785862	0.154280585837352	0.38558186672308	0.278465827597066	0.148475945404673	0.0245320146730253	0.147684390887724	0.343248624941669	0.347934114741261	0.130191011508064	0.116472635246878	0.0868510200995384	0.59057776581289	0.570496854143243	0.310090767077582	0.427777119012863	0.155576123442789	0.111740395706263	0.469998862873513	0.400891301954176	0.13751117558451	0.391619034935952	0.152844623543407	0.102799869153572	0.424474855822646	0.121952754497191	0.646067067658871	0.0347337329016214	0.485044344489022	0.0194424913279061	0.371319988625535	0.00106163746490325	0.355014443170358	0.263362039615407	0.612834617613977	0.332130967864666	0.33783875564622	0.331182296941596	0.463277478103742	0.617298000238237	0.0327524583053189	0.441899697133142	0.799964798242139	0.00366061922265015	0.764912001956379	0.802340453999568	0.425965330256957	0.00125618082362342	0.0289583891500295	0.148066583485186	0.107082681042545	0.852079971741883	0.823168514802715	0.336107317063758	0.477536529977477	0.27969794859764	0.276779309182511	0.171737783073005	0.375412884082488	0.170601003736117	0.295185049575728	0.0158583483789613	0.0393425498119131	0.0778030863905009	0.775492809866299	0.688680848199667	0.0726757542073144	0.425355023304151	0.378053851990736	0.479840848514638	0.134462602282463	0.318095642064242	0.263170893033354	0.136560314126336	0.331959742390781	0.108104915731385	0.354992827885976	0.309825916923956	0.261505032105271	0.0774816610672831	0.330336592078075	0.457661431916769	0.061097526871278	0.21373390805804	0.140974457680984	0.274610704901017	0.293025120605309	0.024920435316946	0.452574018252053	0.182944664623533	0.416662743142346	0.251086887144011	0.157348427618193	0.0291695240497435	0.149541413476666	0.383752148203158	0.376590356906967	0.119306754082349	0.128658373955981	0.0986940098041101	0.563587888038687	0.520362291319153	0.335994064911997	0.420843912591324	0.17172250894046	0.110580399217715	0.430885628871612	0.417712109680113	0.164321854968439	0.375155390880239	0.175080693464301	0.105877106993101	0.363963822875408	0.476012270196322	0.139380626164289	0.395670803890622	0.2622769861736	0.0859052932379228	0.30692810651789	0.123157787829174	0.370232616700284	0.309169897795773	0.272088524834416	0.0733027811249985	0.282800775818321	0.435284467683175	0.0419703927111708	0.228934127883993	0.124901845105986	0.25074310608501	0.269915561664574	0.0225139732661942	0.457960909297057	0.146855922134318	0.399619654925419	0.228507479484434	0.156813171559878	0.0335452535613032	0.144977343896687	0.390173252020314	0.358413944124784	0.116658344546908	0.110021586377885	0.0992460742844942	0.563304094614257	0.507548677224537	0.274556328125602	0.511837003234213	0.117045089959545	0.0931584906114131	0.480703542625223	0.443020538794041	0.156965141024143	0.399610281306238	0.169159644543078	0.086377546550992	0.345353147885229	0.480494876329424	0.190902691891343	0.396071860277901	0.287482983291031	0.0805239507178879	0.261461315482393	0.125977082045957	0.392725517242704	0.323196183913885	0.273205596251797	0.0674990843626393	0.352041505935636	0.382503398011484	0.032864667665099	0.218100899928562	0.0833070665097867	0.282325815280484	0.298396647641665	0.0102526635335226	0.395029962255988	0.128424789045481	0.435330496706897	0.208289744056741	0.155783085000095	0.0309985895271125	0.16284155477426	0.45024042838553	0.380152916907284	0.112281299789096	0.0985454772154178	0.107084133736975	0.510161481592937	0.460595082096512	0.261013036066594	0.611327103253859	0.0771092125675883	0.0764522561248364	0.475020704122564	0.413753836270345	0.192150439354242	0.37389360238608	0.143734455946598	0.0698158306676642	0.322000457674862	0.470188196668855	0.313240013433064	0.0921941199293828	0.447399798980073	0.145018531421944	0.52033149959167	0.0573212650069356	0.259071715586232	0.402529010126496	0.380295420222635	0.121486466611355	0.398951467999756	0.620649254203572	0.024879289421633	0.266727362455092	0.119423973766839	0.354523382971411	0.347520546556291	0.0162655401206963	0.241310224475979	0.337971411186194	0.314902202429787	0.158464003556603	0.0327887748695352	0.0108334846599322	0.200098173390784	0.643036026353001	0.342449930218192	0.0999961818236254	0.269667001585473	0.212700412940155	0.523702883214712	0.353102654264857	0.556456294420881	0.462861691422812	0.363170156794995	0.0988662435773962	0.2053705777615	0.250743189739357	0.259300385143843	0.35659633375061	0.247332754996805	0.118197001343746	0.586026610051613	0.114810911419413	0.644137659942822	0.0178051252257908	0.615557179575945	0.271918404496927	0.376821356340614	0.023714540379726	0.299365421111476	0.262442451318481	0.482703648435462	0.2718956513986	0.334542934019259	0.356601816156299	0.42973765100608	0.54252764133494	0.0514334371596995	0.309294771278603	0.739126191223387	0.00310017709631739	0.658014037765418	0.670434992415947	0.613434623453703	0.00109088742578325	0.0242345171591253	0.109344981256536	0.154449586888589	0.897362032196521	0.864505021802342	0.348755094643765	0.405995394048164	0.348657441481803	0.222882234194567	0.123361524598962	0.423699908640158	0.282378212459264	0.225205470247291	0.00771038336234449	0.0443431858689582	0.0864330571964324	0.623331525097294	0.657448011115408	0.0519135524806678	0.444475512225991	0.411900042045664	0.467443322111788	0.198403844924588	0.23731771700081	0.373664744084331	0.186026196783801	0.381281251248231	0.144549164793598	0.23681077185431	0.312296581384201	0.237765492236378	0.0728137637642448	0.34466210353323	0.528542520227298	0.0773671703736421	0.230444160899432	0.206588498418853	0.234600256458304	0.337009617605018	0.0362089604514483	0.389815480473292	0.254320113009573	0.404308794775048	0.240867971611618	0.170148848927475	0.0340474459502733	0.194387848167921	0.438284858091959	0.421039120590759	0.108436331067112	0.176864511492039	0.132614933681042	0.513423967959413	0.51973735211593	0.39017093950626	0.302860593377384	0.157131893236068	0.130094125077246	0.383718570975693	0.461263133728011	0.213618605079322	0.333962225434269	0.228685623412311	0.129509942542996	0.349485301608784	0.496000513531734	0.212658791499035	0.394357947308082	0.280940439665821	0.0651792577317529	0.252906953850214	0.124367132839458	0.376223073270483	0.309652283607963	0.255865107868335	0.0724484546331449	0.328314198171741	0.412600451071862	0.0257711796825658	0.229728198499275	0.0650211108287957	0.222891697754692	0.29575077744417	0.00337878731962283	0.392675394921648	0.137420054152815	0.427028835419445	0.196466676912118	0.146927945013242	0.0375966084004457	0.159772738730728	0.488805080772258	0.395472315339823	0.129512265564234	0.110751153120817	0.118058626132537	0.387604908766344	0.467421019725847	0.291138716824975	0.66362484717583	0.0675684736758543	0.0585630406877784	0.439304759006817	0.422525342376839	0.218102076791304	0.386494603595966	0.12095629250303	0.0562872849150497	0.42227764219555	0.461180921262854	0.162461743428587	0.21035615470921	0.386927727503295	0.204674317289304	0.421446383678816	0.123549695882161	0.165632209976885	0.322126329760224	0.117596532683942	0.0779451230692975	0.361534682182428	0.550479756040033	0.0911854467873335	0.184802329169465	0.1603490560857	0.21331362909143	0.255186126419271	0.0532484862243319	0.365197649999079	0.257785543252783	0.391603902947774	0.256323647709141	0.21874951516711	0.0303155837249468	0.163981957877723	0.356117784845666	0.368167324419065	0.0763565658664219	0.13770707780783	0.163151826823032	0.584383189151422	0.630515175556062	0.33352300518854	0.274683066212693	0.148688113612474	0.157283297026627	0.403247614723415	0.508958152821918	0.163537273445504	0.256820889185662	0.188199011679433	0.1492350254877	0.420316418375829	0.387596762399135	0.237504313966063	0.247644228310146	0.402496027008421	0.188854620639785	0.400604327054241	0.118627740966847	0.276576968725572	0.280439301184683	0.327448806447185	0.0941750681462025	0.318421560796775	0.49119505894324	0.0692436702272067	0.292529741180558	0.216498071340588	0.259468882056168	0.358952702323195	0.0379278808868296	0.401802470824483	0.325345412134191	0.381360701448225	0.156633436505368	0.143438948293533	0.0553307516687825	0.225620100321305	0.540992459627611	0.423451844762124	0.118097591922903	0.224709766842422	0.171928772664432	0.416989595026534	0.411294071928933	0.473306259821263	0.304702230051718	0.182569327183978	0.105106163603791	0.334735919174212	0.462892760541879	0.238391869693079	0.390359365652381	0.230052518211172	0.145944023082381	0.6065120581293	0.0579659514293648	0.748987006379854	0.00105327809641082	0.720334414590967	0.365822591774844	0.297696959940216	0.0119628480930604	0.161865045809428	0.205078516144562	0.494989265512734	0.24407998363749	0.273093968621695	0.426865627877403	0.534032837885541	0.618361812967914	0.00194156724368716	0.249446310079275	0.741074114470972	0.00231810112854048	0.74880909928621	0.637088143985659	0.653679612751053	0.00121732061895133	0.0245440554174412	0.0997971756222758	0.173653746665319	0.905997985733098	0.925638924854686	0.399714032794797	0.468002394505737	0.375708763522883	0.244377008822248	0.106779029884171	0.492183945930967	0.229804770476737	0.206432854877468	0.00183373842416612	0.00140811108559564	0.0961232741509614	0.559193681736209	0.653989349268488	0.0577495793947289	0.524195561012914	0.416668394821336	0.408945322708639	0.22520128338256	0.251139856633746	0.423228703135971	0.166726532845359	0.386593184242107	0.0919984720460169	0.238430037716569	0.262527611838027	0.33441129338517	0.111948251420114	0.337887548595438	0.460166563110253	0.0669537293761375	0.250991564705339	0.222985567429094	0.257128317898122	0.340012968710101	0.0208871559061813	0.380407227398824	0.326490270679719	0.371091107327313	0.138723464987712	0.122376395046698	0.0637390539663642	0.211476970172527	0.492331502562309	0.457680558136994	0.117542844367072	0.211872874018246	0.153174057507927	0.467848414262363	0.443751105130914	0.486498303839298	0.338095538684013	0.194378667245077	0.0962367744174191	0.312879233350374	0.437956590667133	0.25007665135545	0.367742624299656	0.226455281322109	0.119438880640558	0.589592498916979	0.277699671890765	0.366297944191344	0.104596393854114	0.536974278141853	0.362308420892277	0.327715652578703	0.120445031831017	0.516500219985038	0.172348510232515	0.51332329937049	0.121551960843173	0.362551398691873	0.711536959135811	0.115876110992646	0.45205953464221	0.378840455722733	0.390184151053126	0.57080538456495	0.0322957008787743	0.608942488512175	0.394152051183922	0.602747663791193	0.129976685731342	0.0918513752394648	0.0852603304445597	0.312461634927819	0.717208249235128	0.509500173366221	0.214086068194154	0.265810352500662	0.233785095813393	0.182552150362706	0.188905014667247	0.659978485127897	0.230256874426879	0.276735084520138	0.160460990042187	0.160798135921026	0.35593861748108	0.459711295520627	0.610343714718219	0.316018858158251	0.204545283894546	0.489708096040144	0.447174206839871	0.161434378170076	0.209874171500064	0.399483100846133	0.237015810795463	0.436809736296196	0.127794283135881	0.127461846809257	0.348697482065912	0.0923364177377419	0.0967361952723751	0.38113993841694	0.589831594369043	0.0759918544857692	0.124705265676883	0.169899201704558	0.202018193856931	0.184191085466169	0.0719616822687449	0.335858566364984	0.250210775304119	0.381763888302069	0.243903120865224	0.22619414770074	0.0239152141402698	0.128544783277538	0.318953806600973	0.361670226559251	0.0906880295043375	0.14650967927489	0.192704170511093	0.640626796108168	0.728453019488392	0.32050407598051	0.286381999508895	0.130955751388112	0.159393223440685	0.38349466644153	0.56935871256966	0.129204588212184	0.266756033460954	0.19480562233617	0.157295176228351	0.565962969448728	0.28987851072076	0.373855836264881	0.123591605193429	0.538584363504925	0.345807096636577	0.340608990523947	0.106314714007653	0.498465713179109	0.256050740224673	0.480897422680837	0.120436193622662	0.356908499362114	0.661046881546775	0.0970018357737855	0.399518657908801	0.33904351141441	0.418134582812058	0.473920636747409	0.029809109488144	0.58493043831288	0.3722733793458	0.578902352241872	0.133811755213018	0.0991193815116942	0.0759188148864639	0.291037184916788	0.664444046991522	0.485403110880285	0.171639577113911	0.268464811262951	0.194010430311316	0.254309733991586	0.241934618503832	0.592243798740349	0.225903525050467	0.231479023137599	0.147581552868398	0.200655831148282	0.357149026121624	0.366326276671347	0.5803761679905	0.283572130356838	0.152592405558561	0.257454158022599	0.470701733261774	0.0909020170226527	0.276246345341055	0.388838339828772	0.218860526555237	0.463978296981903	0.0713734455973826	0.081098252067309	0.079023495418958	0.343098006254247	0.0342777842170655	0.247210500074437	0.243777696951279	0.0499003012922932	0.238853468966586	0.256972151017519	0.0708537387059369	0.194164717987609	0.0172637115245837	0.411513638729202	0.477726522486181	0.46130689194428	0.162312894306812	0.103060934563482	0.0635351092911989	0.185280596117469	0.593617463635991	0.476750299950184	0.0506663359545044	0.0872300659318493	0.00107007621847695	0.256802746038324	0.525017610308496	0.503627244337395	0.507069404755288	0.257496221379521	0.083183578974853	0.452717397158989	0.450055485160019	0.274036470671404	0.192180449551891	0.353179110494918	0.0015376344168287	0.387921088669836	0.468738313324733	0.156791485680997	0.28361558683553	0.346844606918947	0.176888721604479	0.333500740239471	0.128548847020155	0.31424404434222	0.281027317794706	0.241381940745069	0.0825305273683027	0.33034448828034	0.506079984880961	0.0731727196181909	0.238116994391183	0.194755254338351	0.249788298840413	0.321482292791208	0.0257817173620156	0.401496463309818	0.203826066180938	0.416682426057516	0.253121782976107	0.174596472882439	0.0277337970909316	0.17030277723317	0.418697192858999	0.43215816442568	0.116646523185253	0.14537298139463	0.100303629182632	0.515759238050816	0.541441449178331	0.352245363052298	0.351357445028374	0.164254454046563	0.134385835708407	0.429755716046313	0.419818900308703	0.171195071648409	0.382527770328934	0.19688861386499	0.115531656300704	0.577746822210058	0.202862942698423	0.544553535698624	0.00199445310238414	0.641291995820196	0.558958253773766	0.254703756450039	0.122016976480578	0.510654231696759	0.260013560038137	0.598399031659728	0.195060711146577	0.178381448470785	0.439192926817972	0.284808342026423	0.483036819956371	0.198318678264176	0.415564922883706	0.737080193595098	0.00661818435366431	0.637321163919216	0.517385611724297	0.534424132799781	0.0946815123290196	0.0219729944074397	0.140181875551431	0.333119318383245	0.823061280965826	0.649544166781493	0.310662839250022	0.33082554197437	0.391262378203528	0.140320628433566	0.131998412619154	0.473380040882907	0.174253210096065	0.224655115366237	0.0974107988951492	0.118095786291764	0.315035267308557	0.713260494616183	0.642749855869839	0.200847945187913	0.325180079476452	0.349584137308744	0.474897902098934	0.251001593377472	0.393866881863213	0.288543864652038	0.0259441983588664	0.258034957328558	0.148375657197258	0.370068310870419	0.328116178174746	0.26992173254926	0.0802546528179828	0.296506089548834	0.396910872422036	0.00151114178347767	0.229628999854241	0.0605103876533234	0.235453997340875	0.294261870100796	0.00159854757008294	0.37289019596982	0.160632296293395	0.437628122109137	0.15370413285236	0.142504368288438	0.0395297500092941	0.13630726337817	0.494002323393773	0.390267914940874	0.118720335204657	0.0891130700264555	0.139729100576133	0.299082871523063	0.46016515236623	0.275463324915655	0.733553768523332	0.023674731422005	0.000955434026016068	0.435956356250782	0.377796401130111	0.229043872413579	0.397660338447643	0.0884566014028765	0.0356104949681207	0.316532702509611	0.573540948960062	0.0750188976638557	0.447879631615411	0.167428888833735	0.140477087174465	0.351138383624424	0.0760144467953463	0.233575768428452	0.405979610838608	0.192197365606065	0.0214430892602657	0.308102527959725	0.358164361122035	0.0868557502105885	0.192809796578037	0.177037335069424	0.164048124557722	0.227110558094732	0.0379102388913399	0.441296872421442	0.087675224603728	0.386427836101875	0.227807555100559	0.164081764910273	0.00555846259150586	0.153646853376012	0.336592553495337	0.392383087652575	0.171165499751694	0.165714444350447	0.0662463922224279	0.620220454034806	0.58863591564129	0.263868781584589	0.441455658751616	0.144728427709842	0.128873020667986	0.42946186752817	0.392658893401361	0.127325762762102	0.319096265280743	0.203539108185317	0.125402413041819	0.312605166179629	0.452055344601871	0.317215011674786	0.0959489003268713	0.42056396582363	0.138451868920285	0.515947283615647	0.0545383777229014	0.253891455377707	0.453966531576966	0.383007226922633	0.122648442080211	0.456345732564376	0.623787595046131	0.0330022696973949	0.261150144136198	0.105152663643704	0.364649596015089	0.360220036771088	0.019568347358314	0.255086441896097	0.343348669444138	0.356860229546011	0.147488274231623	0.0405238819453166	0.0127850939361894	0.175700366829786	0.624052872462508	0.32545247520992	0.0998793887055313	0.236899516645181	0.227425215772841	0.502723397502971	0.349494242093374	0.511588273852252	0.48751502436789	0.366629897565785	0.0926981895205019	0.201607776117903	0.225832082784063	0.286080371454552	0.418108838685735	0.27529599358927	0.101329034430458	0.300137314752856	0.468614364924172	0.342061314186882	0.0967905464458404	0.452020402508489	0.125092734027913	0.44805257191014	0.0395207457948923	0.235440067282768	0.479728426461365	0.37137360816661	0.138996459531766	0.460472887995157	0.609705020176768	0.0392637104461956	0.29187657504494	0.100161748895899	0.372410694484173	0.374064215541712	0.0144244218895353	0.237057738546325	0.369891990550893	0.293981129461717	0.128235684436907	0.0459912832236546	0.0163744068225555	0.19889987198579	0.618350102314249	0.334393404638863	0.0840796637784697	0.252467575882916	0.225199487036465	0.483682779624443	0.338917201918926	0.498041008166393	0.512383411665472	0.374996482387334	0.0924301970794629	0.210566523673604	0.188613494188527	0.276678969145456	0.40874764868658	0.261245823792643	0.11918951679762	0.488570574508588	0.181675148441674	0.303514274474266	0.09253210582293	0.575251033700958	0.330635288700027	0.332167279636909	0.0881418337164568	0.503769101436166	0.108909972663251	0.349185244389076	0.166681120515274	0.357270788951983	0.634844295333822	0.0263253100781537	0.433685551235486	0.408549126804689	0.351790001395288	0.595804054230655	0.0276195589788715	0.648299421041148	0.443182611383122	0.834290513305254	0.109449251511828	0.144588957908933	0.124455958108662	0.280773597206213	0.614311873953185	0.380020509993011	0.27332210316104	0.254910578522911	0.187310894963458	0.0827723526490383	0.144549247496684	0.700235239558956	0.281148964797855	0.373429605957954	0.133929571286298	0.120757895385397	0.231250033943959	0.418918319496881	0.678720260267375	0.252659004727863	0.197134802353353	0.541743896454237	0.223561190967065	0.38878056426609	0.0683590411832176	0.618340033732598	0.439486220082086	0.241467849667097	0.12519930877147	0.52155373707634	0.173765903807456	0.509804100466338	0.153826165993434	0.318971171144636	0.727372010651849	0.185514653973334	0.463241480678796	0.411663111052989	0.426404289491138	0.640038120840527	0.0261048392473039	0.656748105754149	0.429559438992298	0.604738558464824	0.11215101852644	0.0578649069843877	0.1222655190895	0.34250581560964	0.757622944208866	0.531278695533029	0.247070701354707	0.294418761904607	0.276647076424333	0.190340765856289	0.157299704721166	0.677490334336361	0.156664479198865	0.311445650449458	0.150226727783733	0.166703429641856	0.294117288006019	0.539359500784211	0.62515181037292	0.372916757756472	0.233527020647723	0.264231723722036	0.434974972440599	0.118209144182304	0.293319894686819	0.369380620740177	0.198796555696839	0.464337152033506	0.060451139023644	0.155823521318968	0.16814187515729	0.371491923706981	0.0301334219774325	0.304203367203168	0.352063731843198	0.0604249246949631	0.209404312080195	0.235129822673076	0.168501267922829	0.207675354116116	0.0209149428407368	0.337638902255552	0.393915123351084	0.437627396121357	0.156317352019848	0.0919499437812403	0.0624452421313712	0.200506286847239	0.521290578734145	0.478881843265981	0.0552910898884004	0.0779537329614192	0.0268244109410168	0.282474108542852	0.503906708977946	0.516718436970158	0.374580107033492	0.212653246052746	0.0794987517802893	0.361514280391117	0.465032152296405	0.218432448660462	0.226121179182653	0.316759947274626	0.0368369731462221	-117.947368424714	-134.834221666051	-179.636238012437	-174.450393612242	-178.583297406858	-159.990827657713	-143.23175303184	-127.677064181604	-114.408317772422	-63.6915758371853	-67.0555300839304	-17.2992197604939	6.43987403681429	-31.7993057926389	-36.6476984403555	-27.4559033639919	-68.7957350973398	-28.7342180600397	-26.8423251459974	-11.6426202261713	-17.5710116925867	4.17784308925171	-4.23142144496535	-36.1631114600479	-24.3122557509009	-165.509785597192	-17.3326746530242	-52.3861936255496	-16.2150190107153	-160.444954295962	-28.8195062318024	-22.9942921328466	-26.4019386812173	-65.3139413981598	-160.196309828003	-41.2515402421834	-30.2661370554319	-26.7275080790464	-59.0132430928048	-173.353200054031	-55.1387139814784	-125.800002008074	-21.1135558870746	-111.410253505766	-35.3549469926929	-36.2077378881084	-159.419880795475	-32.8980077504448	-8.54699010201767	-65.7862036312259	-67.9548559241697	-126.6591619737	-142.860562133266	-37.3704700784464	515.697494714716	622.36536687522	537.929924112368	590.16953369405	599.330771077292	662.170919992325	678.770384898022	645.730530309833	684.376829197943	649.307169251721	651.344194033921	563.579694942847	512.773731975268	583.758961649101	635.578546092294	558.201137909029	541.560852583443	512.430108778522	561.251418012192	521.90533960836	570.817008652642	502.800464041478	539.805147065819	571.200492939789	494.608659233629	619.471850066364	571.936483687549	650.776251336719	575.240499876635	575.560693521292	612.254873564719	597.243264456473	606.329261071295	659.70708078207	618.888490952701	651.646457847769	611.164859609137	613.222612819779	681.528828096171	587.374790282495	672.829125718845	691.088272069611	591.359878333416	702.989138676018	576.866063833738	633.835864286618	667.523342152083	605.717374916194	548.435339893073	661.283348940517	663.535400606852	651.887745240966	683.913084808491	590.67345613854	-0.0690783138697006	0.000913862868634809	-0.120625858962695	0	0	0	-0.0893062178245683	0	0	0	0.199992315031815	0	0	0	0	0	-0.0446543893253144	0.135953582652572	-0.162813454182282	0	0.0696640576499425	-0.480104205721706	0	0	0	0.304182532866365	0	-0.128582609372672	0	-0.168219712718297	0	0.136703360216638	0.293717631939054	0.00334620846474234	0	0	0	0	-0.226733034868858	0.0883190435897391	0	0	0	0	0	0	-0.00574221699733564	0.00174442214295772	0.0493377252389041	-0.135979297509231	-0.159363558641046	0	0.000750249198933675	0	0	0	0	0	-568.043758626344	133.49417889105	0.682162707857788	0.00778138528138528	0.534444444444444
```
