## Supplementary Script for "Exploratory analysis of multiple traits co-adaptations in the population history": MCMC_trace_Yel75.txt (part 2 of 5)

```
6600	0.331114462772032	0.448187293331294	0.347927873401744	0.00104980520840948	0.196301523116477	0.0025966005888827	0.476362226992173	0.00137087415333848	0.274901673542943	0.471434865329903	0.323815745365371	0.323839415849087	0.285744876014964	0.219223961282904	0.415501869816746	0.299807181413782	0.0692886292234309	0.390586919291789	0.932759319499289	0.0190653118566212	0.289250268404204	0.364965885058748	0.0292739587903515	0.0012149857433774	0.0675840350500525	0.171625504194257	0.0711582594348669	0.738298762553533	0.775279198937711	0.0861312411426367	0.513931495608993	0.298768188471667	0.273150593845653	0.17253576792699	0.349110330400679	0.304498166407576	0.210511894265939	0.00124793313453263	0.00158149146605483	0.131686933978543	0.884452279790685	0.998815899905376	0.00111864570369177	0.485389065158259	0.331765960642655	0.128955719733381	0.687626162805461	0.121287412940703	0.575564170822873	0.123539809181503	0.475090065709525	0.00165384377931668	0.385992607237622	0.264499756919275	0.621928338727632	0.335359224120217	0.313107886515614	0.587662883022822	0.472848866204037	0.679508003655981	0.00227621853482606	0.451470211462335	0.823040173386378	0.00494153722420826	0.765187188024581	0.356490922684796	0.335124015974602	0.00132104025185806	0.0017358319487761	0.142466291029978	0.125793871503979	0.857349723601575	0.823354504130157	0.262872084391424	0.20087806105336	0.317213443892777	0.269975290977683	0.166031689644724	0.51022386310806	0.466332631505547	0.356697351259005	0.104031930077865	0.200759559818479	0.0882648014399817	0.317585862316286	0.411634170250093	0.2485572256938	0.113734924842682	0.621207128798177	0.0489810634734562	0.794660475397738	0.00105791558732533	0.691692663657748	0.380654210579232	0.307911470696026	0.00281570704362642	0.15143397254917	0.17712498242282	0.464057401219009	0.205932959762287	0.174478121408255	0.503421824102217	0.526612600849506	0.597276223082051	0.00220390518636952	0.160265657676371	0.719106120931387	0.00132109051366734	0.996815083443475	0.546033731592279	0.7080309072537	0.0013169506533895	0.00281348758550811	0.00254417486277369	0.172555139404046	0.947518409239343	0.943465155502857	0.409103111684101	0.545406814982372	0.373363394768647	0.275180816740767	0.00262578216667088	0.463293546916521	0.143153048365301	0.0759644749357186	0.00178689570393628	0.001255068948754	0.00123312967664159	0.58719574354946	0.660196459403997	0.0451220492598654	0.579598574837007	0.604808886581552	0.00133624326928802	0.728969560070526	0.00118038623014011	0.738517515607473	0.403830267926178	0.277991694962103	0.0117754274821933	0.143142655204448	0.222117384218974	0.508018882948932	0.257896633238573	0.284546208467544	0.380769444518772	0.489972227276042	0.668025175022694	0.00173780033836522	0.284572792133455	0.741633982164335	0.00126264038311603	0.7299042324704	0.588215128278345	0.677494815747017	0.00134691279615322	0.0307243202622683	0.124476164039687	0.159593071205249	0.903909918802023	0.921401589853239	0.430344631244165	0.509291465966175	0.385186874942933	0.238001389330112	0.130125709980257	0.451331718322701	0.256655215844785	0.187272211470965	0.00207767139687064	0.00221942005758515	0.112012337282892	0.577853554944732	0.672113145180432	0.0667939540634877	0.520387032316388	0.599000358303828	0.116379209350388	0.655514347920417	0.00166423729750472	0.675085272091624	0.377165326580198	0.313814605946812	0.0461496264361914	0.434681556675081	0.268079142202284	0.512036648467416	0.290534682404037	0.280543274583268	0.423884819012213	0.448135916020456	0.514678953290615	0.0909706885724672	0.316574140496087	0.851948332628	0.00779875225933359	0.649701497233953	0.729483553869192	0.657059168811612	0.0172612635822923	0.00224416907186955	0.143414961678665	0.238191857466723	0.999119802610351	0.888869318348936	0.371640211126194	0.472144623140939	0.438000510290915	0.207448786415599	0.119113326132369	0.425187738049651	0.183990048317074	0.26464627243223	0.00228158399280778	0.0704369272812854	0.0844968931839075	0.645040499778688	0.69703916552611	0.00109660045187403	0.523842685316265	0.588504496797202	0.174662635232199	0.556151469914301	0.00133772980738182	0.708998604434817	0.555264108202274	0.260687523740337	0.143545938995149	0.503485108420953	0.273888677073041	0.581240289530083	0.160834969185176	0.148927354708445	0.463209759325461	0.267935239752699	0.494252652654767	0.200630284319198	0.411820396809604	0.713615664132276	0.00751109932605166	0.638706638081731	0.516338435486136	0.559100478063521	0.0803598043353269	0.00123765849512701	0.151588761748339	0.332133943354097	0.829029260842312	0.585295094420344	0.361585814794302	0.340684842981268	0.374341398394933	0.16515509968884	0.139184790150895	0.41300548436885	0.158838760174116	0.219847123634032	0.109541337198779	0.129805162702527	0.310604383288696	0.710676706584102	0.669052041385338	0.224072908588801	0.310285296632828	0.550441793584484	0.249422328925147	0.371363041801688	0.0623065059117635	0.651745802903497	0.449259909219112	0.227161655316759	0.122656215682878	0.48138448363225	0.225947988875026	0.539426657198145	0.160996213749566	0.33130680136987	0.759742553512346	0.162776189741091	0.433525442706382	0.40379189541518	0.445794891778917	0.622635759474965	0.0183712050643244	0.620039638994557	0.417920693817728	0.599196925667336	0.121164212296823	0.0581729901223807	0.133917497593274	0.395049388362432	0.77589900350175	0.507779976266671	0.193223818536442	0.35672021555533	0.285849155810251	0.188958039788314	0.163353333074835	0.698367995864619	0.138464862037791	0.298655889263242	0.146512678375871	0.1501361859975	0.26563987460789	0.538810360900243	0.628085666657568	0.412415693701264	0.215295172641298	0.482685059562779	0.170110508916514	0.292980441478635	0.0955089534540076	0.547323522322442	0.35429263991568	0.346368008727405	0.0786874645382646	0.491530182418895	0.0585772848702119	0.357475628017372	0.175136540987678	0.339076197913989	0.64402971645903	0.00451099006186191	0.420886056173861	0.406524100735835	0.343908504364428	0.632527063472726	0.0351812364217185	0.688558449018286	0.437376723885311	0.855808703534113	0.117662839046017	0.166530765970399	0.136269524278605	0.29242088490074	0.596028196392683	0.376694111023805	0.258556205810631	0.241077841972978	0.19978649358579	0.0674508571308455	0.116080423517736	0.729961888178918	0.295723410502763	0.385069047994429	0.123498731742202	0.112075127640341	0.258982004769677	0.429990440037393	0.714465356293063	0.262496430692062	0.212516753352449	0.586618284930355	0.237784260001722	0.350688142025512	0.142922616274788	0.465103206635202	0.310061822902019	0.333697095344117	0.0963264182851596	0.549887568774218	0.289001222676623	0.497242139161993	0.142192509248857	0.356629618036924	0.677598901137997	0.0899373455112539	0.501482741793454	0.345889354476057	0.418815076467855	0.448253737357389	0.0301636387617953	0.530087420699265	0.400530547550963	0.489262623299469	0.134680058882052	0.0523018440192916	0.122038394143427	0.351260813681352	0.679961497391631	0.452380489205221	0.129906807715612	0.300888964558654	0.185322450382487	0.266771274566367	0.127694977716596	0.485715920738008	0.233499031258137	0.167391633366445	0.126361559855268	0.0734876549823305	0.329410391478041	0.466790219108841	0.566446978158724	0.229714553628758	0.145788579285525	0.273854797312801	0.505454203431136	0.263687554480373	0.0913679073867369	0.450567914821317	0.124853380412184	0.526114875761535	0.0660747172681709	0.259729135430497	0.402913279945331	0.386903645689744	0.139000919438711	0.425018100286076	0.617912158957486	0.00202598231703337	0.233797510565178	0.107867599527323	0.390095354979356	0.370945810894176	0.0213669685956575	0.228794064601388	0.36635106826502	0.311401310184951	0.15297731391638	0.00402260919079754	0.00121284864760743	0.170027463463267	0.655410506397587	0.360051018707637	0.0944483444379484	0.266992083678756	0.197594557684624	0.502832613534801	0.353500526393965	0.559086893682234	0.387387756981812	0.31828209520831	0.102230640203902	0.215439128588611	0.279146395021316	0.310355886442316	0.371351169908984	0.243074824786736	0.120515053251471	0.276951340511428	0.441674559891139	0.332558868289848	0.0936997158253654	0.43318757207882	0.123033298453412	0.452580341618486	0.0482096306822715	0.234777764618651	0.432800486928407	0.321302207743926	0.162567116323724	0.462259390605048	0.559792475368061	0.0356733168157872	0.277612567762951	0.0950061525488737	0.374111499619556	0.371229452574067	0.0138139333199562	0.2536067776436	0.379028648368523	0.3109030841753	0.133689921272464	0.04291030019838	0.0183563455567488	0.227498267069911	0.585666433828208	0.247193266682715	0.0961178494169921	0.240838546428119	0.188992944754481	0.434476129663051	0.294431775193991	0.549890550227399	0.489177224496925	0.377568848673073	0.0683481730638136	0.176120569822129	0.189345601152489	0.289265044912826	0.417302827193148	0.267394782478682	0.11261157202054	0.509641843645753	0.463852465436101	0.156150966966555	0.165334626988575	0.347435148135116	0.270824930076001	0.490735278457581	0.154184460392448	0.0655602711544822	0.440792125031812	0.077400230593214	0.104662626097737	0.402873945451505	0.564395060427935	0.0895912561053218	0.0291528369433645	0.154571600470564	0.223431191584861	0.166530899419879	0.0714844046417226	0.344699006905681	0.217536433387373	0.297456920006043	0.294850455604504	0.2363099676702	0.0208143443596609	0.0922217944533315	0.205463830528746	0.36928326821843	0.0245034632328447	0.197104987836786	0.190155287076104	0.501380907484806	0.803128344335262	0.279276653221858	0.145072922382241	0.152526417348123	0.117508014573229	0.341477688730232	0.621428137481538	0.136318328723308	0.413329486554613	0.187971763612972	0.15261123874502	0.453715492617046	0.58183399045787	0.120971383201958	0.237611235873503	0.360644364819886	0.193361230185719	0.546732330166106	0.112980975613835	0.103954311789112	0.406456937881482	0.00081562886843477	0.0757599294779856	0.450744873334755	0.556650181393505	0.0364416564931844	0.127325596962391	0.111028351836704	0.147357286653975	0.148627778316812	0.0866134945888649	0.2976568660113	0.249346624159611	0.297493610648765	0.334052628531214	0.256641977737958	0.00154728110391232	0.107933079509917	0.172414395682199	0.26591436492541	0.0657943883548418	0.0555211641807545	0.165631895549102	0.806387678440097	0.840057313640377	0.318177296841968	0.276447972862921	0.00125798252660687	0.176438464354589	0.445833142735404	0.662004895090705	0.0737640410526809	0.223895412211707	0.0914565206348752	0.148798666571562	0.370225381445762	0.344738834994982	0.096251830332852	0.190412134261851	0.420894424101066	0.256210941888098	0.363132731772026	0.0737161865525196	0.137632738901242	0.508038288273538	0.104427525035694	0.113967696433812	0.313788951584686	0.742049930598588	0.101624539108864	0.197364320258048	0.16422290203192	0.214884233537549	0.302364652443685	0.0811215369808327	0.348540978989137	0.275104593960772	0.388993581907996	0.165955225560305	0.196740571362717	0.00136700752287961	0.224140941388799	0.471025739788454	0.382212253458576	0.0938014190274972	0.153757876807183	0.176200023755337	0.626326596998927	0.61677316176783	0.418848439615955	0.222915006137699	0.170398397249103	0.205834477170101	0.461582261503818	0.554746721903002	0.120924908493538	0.0010886548264709	0.221248423680305	0.120454134626598	0.429674734538916	0.490178116533674	0.129553456138928	0.24919035460158	0.331703305887527	0.187721714629719	0.323026224551588	0.0945829493360564	0.324045758493396	0.273506730036969	0.278212375030123	0.0815636747425723	0.377339691095033	0.471210846040037	0.0734953090409094	0.24960878224971	0.200141941435351	0.256486299348156	0.321276086239553	0.0316152919281015	0.406886267960346	0.233208188773746	0.450824345941179	0.268067297454328	0.164680250620665	0.00791826925665887	0.180579941663527	0.438111055821163	0.399755956225996	0.0968026855755055	0.148827707550564	0.0993051686600371	0.535410213771456	0.510815435314088	0.391226531353877	0.368682734040375	0.171712801776075	0.138662670691755	0.407053815142583	0.507874958171195	0.176358317580117	0.423824362468689	0.216889908441651	0.0987067161401892	0.486361212037829	0.493005485804888	0.14789177075915	0.347182976038684	0.316940885112784	0.0887613359783962	0.208319185347	0.145800546173679	0.400882164009186	0.192666579773118	0.249447225573913	0.00106835742605454	0.153873784701349	0.42645600133397	0.051576201420925	0.22136604564498	0.0517805110679872	0.266155122476922	0.226730792344294	0.00480215742047527	0.490523406975016	0.0721070664790421	0.504729970448954	0.23913753018472	0.189351556961848	0.000957197110606513	0.114341186168408	0.559594309509325	0.435433500805647	0.139562271972078	0.147201791946315	0.13511125784075	0.927947228981082	0.291787228481709	0.264270102117678	0.524027518200651	0.0383518701715791	0.127309362890193	0.437177408157526	0.397537452194236	0.151617127766715	0.316226578226058	0.155434979777673	0.0848432538349381	0.518017752317653	0.444764891597821	0.409783675979746	0.228512600183196	0.59752275847202	0.0516327284084688	0.385439899853629	0.3111344793736	0.371465630845551	0.311718206302156	0.0961450226673548	0.05079568182139	0.0388006940877647	0.438330678587559	0.00129638659086749	0.108999183219425	0.0264170270062262	0.461651626800423	0.661422348639863	0.0068572510099749	0.366410000776919	0.0406327857803916	0.721417820812151	0.0492147310648641	0.00194119651018831	0.108782799196699	0.339777918770178	0.446723511451652	0.253842695774182	0.188694031863773	0.00138591246570424	0.0681448816782736	0.0589540133103151	0.202288475404733	0.186092469802464	0.792288481810271	0.0610131232130772	0.00154739128119298	0.281757020007783	0.36522177222661	0.443236335640626	0.686167759411305	0.103785468705921	0.0256187651777493	0.51998786872095	0.463631490256926	0.311222590570321	0.380239395629946	0.243535847467639	0.00105269408473437	0.0482663510026437	0.201817967039422	0.372776241498489	0.334347947961722	0.350228829043092	0.0844339661849636	0.448891939361301	0.432776330634665	0.00209334619097649	0.126204723022067	0.00128890849638243	0.118606419246637	0.273996665200754	0.00106759995775645	0.315571140058933	0.0989925119865253	0.584542799175686	0.0920366638950189	0.174196832980079	0.00370904494372385	0.0663575585563525	0.455767809292167	0.33001767060899	0.088760915051918	0.112063293960449	0.226387115416978	0.00202017906753992	0.409324767675265	0.115403057059792	0.740592441975897	0.00167658501073358	0.00157218992688389	0.491570114307007	0.408696417572926	0.13812958062429	0.00122660523550806	0.056054546712664	0.00165831740156644	0.18068546360135	0.526939874590924	0.12831126955559	0.564865904239276	0.188374427545124	0.0978476149503604	0.310937729355851	0.0455169301277135	0.390635174107573	0.467494103716705	0.235214287595706	0.109115881427957	0.280104300088573	0.454139481534949	0.0255860811091555	0.355582906994678	0.145318155781805	0.207533031927516	0.0942716220652202	0.00127339600935106	0.546242203386817	0.0351579703020325	0.281866785454634	0.286782241579317	0.140901267475789	0.00318438077204017	0.246806971172226	0.406203397647733	0.323365753967964	0.115746503469414	0.137550209618285	0.0931717548165567	0.197002386802066	0.663267559857579	0.40462477062692	0.670886555163589	0.0870620529549672	0.117655355379269	0.344891691029695	0.307854314636849	0.37823044185563	0.637196669986408	0.128968362469003	0.00189459013638237	0.305256856401591	0.561146300640834	0.0800530847140074	0.370905504439627	0.10564847489006	0.00265923992337166	0.313473987524966	0.0393680117892907	0.28623640348096	0.350646690189205	0.237307077210925	0.0514028002247478	0.326192631914356	0.48422632405237	0.0735698528337846	0.122594230099201	0.150072917601092	0.298036494937962	0.34928062828001	0.0283153734402121	0.39377881099935	0.152101658634514	0.398322622573129	0.245062092186507	0.155814868240337	0.0336228035498262	0.132959613639621	0.359689462968928	0.333501586543442	0.140314859000353	0.0300018032603384	0.0495772216062884	0.618605065144236	0.541826440938389	0.313344218762838	0.475622375772333	0.222219265176351	0.112970423735508	0.517516913261212	0.367434697387713	0.0258824843127668	0.4603336441815	0.184872339350226	0.129582252656616	0.32571137284694	0.525381995113602	0.121097783835881	0.355904357138406	0.179580423132465	0.121640183274771	0.361988091136704	0.0843008041857666	0.282767619158353	0.343694080945503	0.191914790383295	0.0248606244153149	0.277126812611362	0.31317675197078	0.0559246084353088	0.178902332988389	0.155420709079263	0.197715216425702	0.293106812055207	0.0111032666059634	0.437613163179145	0.12303243272153	0.425950348670504	0.304521527414908	0.116449320420709	0.00254557418916889	0.165978399940131	0.383464325934089	0.366534611658421	0.16270814976618	0.114586106665204	0.0723240033191534	0.549957560376204	0.530598383958915	0.292141291974555	0.401120067476983	0.159781382789559	0.0953197390753034	0.45823141819277	0.394945662193938	0.138618394539544	0.358841399340795	0.186558912708623	0.128702490894612	0.185238567376202	0.576775117871337	0.0977909643552543	0.494377003485773	0.123482271228877	0.120168727097856	0.316253966109446	0.0693263873646254	0.21562208746847	0.236100121848199	0.333716776221146	0.0335790165378335	0.323520998491727	0.34217261541371	0.0393964672856034	0.123348496697315	0.175551366892949	0.158836238081656	0.169641742953879	0.0329997553343928	0.376834338876442	0.0552992986105264	0.395934958345715	0.26291329952532	0.194714268504339	0.00247095474757705	0.173905929219258	0.26742369740202	0.398826428321784	0.161451909699747	0.0366874713490008	0.071279036952056	0.634882890347013	0.61362299617165	0.247539340103296	0.434902354814164	0.156873497673779	0.14206832950294	0.4684678986808	0.458563539972413	0.0705812453920748	0.262924907302646	0.221759402140703	0.112835435938859	0.311828639311132	0.441993853420268	0.0598796925187929	0.488471384953074	0.178415670602039	0.0258588917187433	0.440898012179889	0.107682621371981	0.308684961870431	0.337539715288278	0.234035619809672	0.051363607941924	0.343669749654334	0.253494753259082	0.0324325902875745	0.200971404026754	0.133525557584162	0.254646089478504	0.297866213557462	0.0444980455517153	0.336122132242697	0.118002400623517	0.358456726396708	0.269110025968294	0.216991480596258	0.0353403627327414	0.0687456231961834	0.346618792346125	0.41267392324453	0.076733375339868	0.10162813239974	0.066295308640948	0.52650769266876	0.589906971729773	0.190781263878251	0.515116497006006	0.161514205021403	0.128793369634933	0.471745957173785	0.435785017661057	0.21325503897076	0.305268082579276	0.160335254853809	0.0572397603563312	0.250517371918089	0.431591281590401	0.0738235396108638	0.282192841336642	0.380366424115144	0.229450492901425	0.428207970660579	0.0578050654281592	0.0837130656053997	0.0414080393051978	0.336793822177146	0.0336206404199645	0.24583374519783	0.209300713464644	0.0530795436573831	0.236829400556869	0.261970374424619	0.034680261671804	0.17769702373442	0.00985121438918295	0.41410498547872	0.468966074914234	0.45881704005912	0.145889138127779	0.111074043488637	0.0750454623062272	0.198142177193758	0.618798324329225	0.50459036936343	0.0513718841209791	0.123918967464223	0.00193441188152205	0.210024178955958	0.524884202868949	0.561820209072988	0.478727958337479	0.245899510373484	0.0729846187407136	0.46101319506066	0.453440908393862	0.24464975592029	0.200202002577972	0.342511339253512	0.00163910874400249	0.0564918559811116	0.529509326563407	0.0115889022731573	0.245998420873545	0.434890698979426	0.297872348552568	0.586350639969424	0.00146951489935472	0.100032900165905	0.0702348232700562	0.401095455872329	0.00117359868299904	0.233299099749521	0.0144732087604358	0.0871600664103904	0.227023864549953	0.329389691372489	0.222314738060734	0.106154903686158	0.0054693853282772	0.548025980787195	0.55737997524406	0.439470816847712	0.212281030988321	0.00178232353264378	0.105343996710221	0.152497794092391	0.539643638740253	0.387271747318484	0.00136737183583887	0.0768196366741475	0.000894420918457024	0.00110212761214602	0.599307684800991	0.562060169414879	0.805052703843432	0.182248166768148	0.0911298151016765	0.743515075456485	0.48272149552499	0.227026730257215	0.104459135275872	0.772665066632522	0.00136635834422974	0.587502169368135	0.133659504884801	0.61093782314798	0.0143515001761651	0.690024193489571	0.342608490138926	0.351587024494747	0.0400592628949743	0.394545007784482	0.30951127924912	0.464710191422033	0.294019267682031	0.280364353026694	0.414655021988224	0.402142327369174	0.494292841217497	0.0915353420569673	0.334357772818913	0.808615018792884	0.00986823876020233	0.667332360858177	0.722774967226896	0.652010960392117	0.0293220482821835	0.0238548086988168	0.129600675789028	0.211542128350628	0.920157021874758	0.863958082741811	0.350900343822385	0.41938220342277	0.346543603039546	0.215743040211384	0.103799085658278	0.429770090645168	0.232320339179829	0.235536363776237	0.0244462871491282	0.0672483703215018	0.104329288106945	0.596767248596162	0.63722788200739	0.0394060939458402	0.436726335108188	0.304309349828719	0.491276007579219	0.0998578788200901	0.366042137876084	0.166962948991517	0.106894988689038	0.349910084373191	0.0782326581726828	0.276250991716681	0.342680050017457	0.225153535333087	0.037173633801241	0.298523535461806	0.35063402249691	0.0553557210565569	0.187887374238736	0.158331092906511	0.192520709909294	0.297234236459981	0.0140283983702031	0.443541357024943	0.1205920302688	0.390287385374412	0.280980826874044	0.13729534853551	0.0147294305674784	0.166340076150935	0.353957790523405	0.371957856104063	0.146483866895271	0.111137935870683	0.0701564968899634	0.542946827006272	0.5405259760375	0.278272869097038	0.405278509402259	0.163291724833472	0.103190074182619	0.433477405530508	0.385723014754987	0.169700195125131	0.366466222817524	0.190101271905379	0.134084393625438	0.345419433762371	0.434846639170982	0.191694385453564	0.266769024298064	0.413807918221335	0.157791109584941	0.417714827639667	0.0757164283883929	0.254578647052528	0.275547392354384	0.356370409134532	0.0958341739436521	0.342142100240221	0.419234899273516	0.0867534772552696	0.253862113285615	0.230013709034566	0.210636486623895	0.30164514548147	0.022961052703357	0.353729056005214	0.337534477631353	0.406011332823557	0.16694772475063	0.0987353011314187	0.055479076713991	0.212645532042532	0.523430191608016	0.451023705773125	0.102494207480663	0.181165039963588	0.0940735283265992	0.38077763252406	0.43135947758957	0.482274113957636	0.344714068588622	0.207564376860197	0.0938522325150687	0.279727969069277	0.397944886775582	0.23788181561271	0.283930411839514	0.269017465341178	0.10571895686759	0.332042035210065	0.510339276725422	0.102089240471563	0.343512766582086	0.208940425371483	0.0923112269268302	0.346360631664332	0.0836569118508795	0.299106854807465	0.341962139590565	0.217027283100237	0.0465180374389756	0.32614632782464	0.3901128229041	0.0501725606389343	0.161772435111778	0.139607468639487	0.231332262596915	0.311802739106974	0.0181235973378821	0.404881338142537	0.154280585837352	0.38558186672308	0.278465827597066	0.148475945404673	0.0245320146730253	0.147684390887724	0.343248624941669	0.347934114741261	0.130191011508064	0.117136185649216	0.0868510200995384	0.588587419219224	0.53608072723288	0.291825714141931	0.427777119012863	0.155576123442789	0.111740395706263	0.469998862873513	0.400891301954176	0.157054511780658	0.391619034935952	0.148790499916635	0.102799869153572	0.424474855822646	0.121952754497191	0.646067067658871	0.0347337329016214	0.570451637608521	0.0177813060337395	0.371319988625535	0.000993789423015991	0.355014443170358	0.263362039615407	0.612834617613977	0.329368048713517	0.301095453173735	0.331182296941596	0.453940225609996	0.617298000238237	0.0327524583053189	0.447222808961535	0.799964798242139	0.00513903048130346	0.755224109896499	0.802340453999568	0.425965330256957	0.00125618082362342	0.0289583891500295	0.148066583485186	0.107082681042545	0.852079971741883	0.823168514802715	0.336107317063758	0.436858808189985	0.27969794859764	0.266870625945166	0.139355219650834	0.381481031119225	0.170601003736117	0.295185049575728	0.0158583483789613	0.0393425498119131	0.0778030863905009	0.792789431053626	0.688680848199667	0.0769102515291729	0.425355023304151	0.378053851990736	0.479840848514638	0.134462602282463	0.318095642064242	0.260010440739924	0.129469379186753	0.331959742390781	0.10973735399676	0.354992827885976	0.309825916923956	0.261505032105271	0.0667043731812141	0.341118256763611	0.457661431916769	0.0573893151478464	0.21373390805804	0.140974457680984	0.253760895127166	0.293025120605309	0.0172905565768258	0.423633191821861	0.182944664623533	0.416662743142346	0.251086887144011	0.157348427618193	0.0291695240497435	0.149541413476666	0.383752148203158	0.376590356906967	0.119306754082349	0.120643772947482	0.0986940098041101	0.550778946497606	0.517457043354822	0.342215028620731	0.420843912591324	0.17172250894046	0.110580399217715	0.430885628871612	0.417712109680113	0.192542870574654	0.375155390880239	0.161954397663791	0.105877106993101	0.363963822875408	0.476012270196322	0.139380626164289	0.395670803890622	0.279364226421023	0.0885768020702685	0.30692810651789	0.112416878815961	0.370232616700284	0.309169897795773	0.272088524834416	0.0681639994046947	0.294566290623388	0.435284467683175	0.0331633371844886	0.228934127883993	0.124901845105986	0.273720529158913	0.269915561664574	0.0199068340940854	0.435634600684364	0.146855922134318	0.399619654925419	0.228507479484434	0.156813171559878	0.0335452535613032	0.144977343896687	0.390173252020314	0.358413944124784	0.116658344546908	0.100954756573443	0.0992460742844942	0.550793694175366	0.522279882073724	0.267525809769799	0.511837003234213	0.117045089959545	0.0931584906114131	0.480703542625223	0.443020538794041	0.181580199002197	0.399610281306238	0.159628979256984	0.086377546550992	0.345353147885229	0.480494876329424	0.190902691891343	0.396071860277901	0.29936944624627	0.0896104005352335	0.261461315482393	0.121779372379285	0.392725517242704	0.323196183913885	0.273205596251797	0.0575395529574189	0.296563909238437	0.382503398011484	0.0307002720279181	0.218100899928562	0.0833070665097867	0.280478560277984	0.298396647641665	0.00965660458940382	0.407915251980031	0.128424789045481	0.435330496706897	0.208289744056741	0.155783085000095	0.0309985895271125	0.16284155477426	0.45024042838553	0.380152916907284	0.112281299789096	0.0988467931375414	0.107084133736975	0.520998251688573	0.480578191730941	0.276742223155531	0.611327103253859	0.0771092125675883	0.0764522561248364	0.475020704122564	0.413753836270345	0.190945925793942	0.37389360238608	0.125549704709111	0.0698158306676642	0.322000457674862	0.470188196668855	0.313240013433064	0.0921941199293828	0.427589924487069	0.127460710523754	0.52033149959167	0.0576060279509944	0.259071715586232	0.402529010126496	0.380295420222635	0.121392190696917	0.412267044375054	0.620649254203572	0.0212117878047143	0.266727362455092	0.119423973766839	0.368205702474082	0.347520546556291	0.0156852624895125	0.241984581957574	0.337971411186194	0.314902202429787	0.158464003556603	0.0327887748695352	0.0108334846599322	0.200098173390784	0.643036026353001	0.342449930218192	0.0999961818236254	0.25730222110035	0.212700412940155	0.498188901621332	0.354402065874817	0.513596040510429	0.462861691422812	0.363170156794995	0.0988662435773962	0.2053705777615	0.250743189739357	0.277151996748058	0.35659633375061	0.243583400384948	0.118197001343746	0.586026610051613	0.114810911419413	0.644137659942822	0.0178051252257908	0.644655022575126	0.282505036480555	0.376821356340614	0.0110350656775012	0.299365421111476	0.262442451318481	0.482703648435462	0.272168785025	0.324372231984832	0.356601816156299	0.428103106841133	0.54252764133494	0.0514334371596995	0.305218072454126	0.739126191223387	0.00261695828616539	0.641969022341501	0.670434992415947	0.613434623453703	0.00109088742578325	0.0242345171591253	0.109344981256536	0.154449586888589	0.897362032196521	0.864505021802342	0.348755094643765	0.432052687529809	0.348657441481803	0.208131546005097	0.102857170191085	0.434003119838553	0.282378212459264	0.225205470247291	0.00771038336234449	0.0443431858689582	0.0864330571964324	0.656433553400883	0.657448011115408	0.0504852367044443	0.444475512225991	0.411900042045664	0.467443322111788	0.198403844924588	0.23731771700081	0.398844627072898	0.176318416528863	0.381281251248231	0.108486570706218	0.23681077185431	0.312296581384201	0.237765492236378	0.0786743315235344	0.353701393016478	0.528542520227298	0.081334925232479	0.230444160899432	0.206588498418853	0.228917573577473	0.337009617605018	0.0328098634350581	0.401524061549778	0.254320113009573	0.404308794775048	0.240867971611618	0.170148848927475	0.0340474459502733	0.194387848167921	0.438284858091959	0.421039120590759	0.108436331067112	0.170020911631489	0.132614933681042	0.514219873367127	0.535066777909584	0.379732002951599	0.302860593377384	0.157131893236068	0.130094125077246	0.383718570975693	0.461263133728011	0.203889088700164	0.333962225434269	0.210873158771702	0.129509942542996	0.349485301608784	0.496000513531734	0.212658791499035	0.394357947308082	0.296349278333865	0.0618266760752542	0.252906953850214	0.13155019349344	0.376223073270483	0.309652283607963	0.255865107868335	0.0622394090517129	0.303080468174634	0.412600451071862	0.0251543361971489	0.229728198499275	0.0650211108287957	0.230355937390106	0.29575077744417	0.00328477808240245	0.362571731698443	0.137420054152815	0.427028835419445	0.196466676912118	0.146927945013242	0.0375966084004457	0.159772738730728	0.488805080772258	0.395472315339823	0.129512265564234	0.11135618999235	0.118058626132537	0.373816408942024	0.457975026204404	0.281279371380314	0.66362484717583	0.0675684736758543	0.0585630406877784	0.439304759006817	0.422525342376839	0.210357090109631	0.386494603595966	0.124524846888018	0.0562872849150497	0.42227764219555	0.461180921262854	0.162461743428587	0.21035615470921	0.365233785237046	0.205445049813489	0.421446383678816	0.107401312834593	0.165632209976885	0.322126329760224	0.117596532683942	0.0676548083862287	0.350620565593945	0.550479756040033	0.0780504626065915	0.184802329169465	0.1603490560857	0.209052955469695	0.255186126419271	0.049038719844419	0.367416351255769	0.257785543252783	0.391603902947774	0.256323647709141	0.21874951516711	0.0303155837249468	0.163981957877723	0.356117784845666	0.368167324419065	0.0763565658664219	0.146581796355673	0.163151826823032	0.577909382293707	0.613312846503031	0.342441572144978	0.274683066212693	0.148688113612474	0.157283297026627	0.403247614723415	0.508958152821918	0.15805565003157	0.256820889185662	0.194108960455156	0.1492350254877	0.420316418375829	0.387596762399135	0.237504313966063	0.247644228310146	0.438102611289271	0.181080553009034	0.400604327054241	0.0894531705209505	0.276576968725572	0.280439301184683	0.327448806447185	0.0891390193588216	0.32757944731238	0.49119505894324	0.082749396623147	0.292529741180558	0.216498071340588	0.241850116887044	0.358952702323195	0.0227011998646315	0.417285887808509	0.325345412134191	0.381360701448225	0.156633436505368	0.143438948293533	0.0553307516687825	0.225620100321305	0.540992459627611	0.423451844762124	0.118097591922903	0.191227937633987	0.171928772664432	0.42941808556767	0.428702611604567	0.439494466011113	0.304702230051718	0.182569327183978	0.105106163603791	0.334735919174212	0.462892760541879	0.258210416796989	0.390359365652381	0.24530460790259	0.145944023082381	0.6065120581293	0.0579659514293648	0.748987006379854	0.00105327809641082	0.743680140105043	0.371674290373869	0.297696959940216	0.00924383148179464	0.161865045809428	0.205078516144562	0.494989265512734	0.235459424973518	0.285061689782677	0.426865627877403	0.510107408266702	0.618361812967914	0.00194156724368716	0.258140339589358	0.741074114470972	0.00203897026492056	0.753636768739923	0.637088143985659	0.653679612751053	0.00121732061895133	0.0245440554174412	0.0997971756222758	0.173653746665319	0.905997985733098	0.925638924854686	0.399714032794797	0.476296711746853	0.375708763522883	0.262078524245299	0.106760978451459	0.481138388861329	0.229804770476737	0.206432854877468	0.00183373842416612	0.00140811108559564	0.0961232741509614	0.572974094858749	0.653989349268488	0.0593428069626834	0.524195561012914	0.416668394821336	0.408945322708639	0.22520128338256	0.251139856633746	0.404919516304124	0.149097504290723	0.386593184242107	0.0840900726619716	0.238430037716569	0.262527611838027	0.33441129338517	0.109072888617519	0.309693566165414	0.460166563110253	0.0768025668962515	0.250991564705339	0.222985567429094	0.261893856000926	0.340012968710101	0.0208974846633269	0.40408461639225	0.326490270679719	0.371091107327313	0.138723464987712	0.122376395046698	0.0637390539663642	0.211476970172527	0.492331502562309	0.457680558136994	0.117542844367072	0.219686093441529	0.153174057507927	0.424617736241995	0.458289610662355	0.486316728626169	0.338095538684013	0.194378667245077	0.0962367744174191	0.312879233350374	0.437956590667133	0.234526733030773	0.367742624299656	0.235972432988293	0.119438880640558	0.589592498916979	0.277699671890765	0.366297944191344	0.104596393854114	0.568377696434045	0.349895827860473	0.327715652578703	0.130241661909219	0.516500219985038	0.172348510232515	0.51332329937049	0.145133034710325	0.371855652650202	0.711536959135811	0.131710249039253	0.45205953464221	0.378840455722733	0.384172608222814	0.57080538456495	0.0350806285277278	0.607250408402453	0.394152051183922	0.602747663791193	0.129976685731342	0.0918513752394648	0.0852603304445597	0.312461634927819	0.717208249235128	0.509500173366221	0.214086068194154	0.2792750464215	0.233785095813393	0.204992751274546	0.196065760500806	0.666245964095002	0.230256874426879	0.276735084520138	0.160460990042187	0.160798135921026	0.35593861748108	0.451712451208837	0.610343714718219	0.317397490045943	0.204545283894546	0.489708096040144	0.447174206839871	0.161434378170076	0.209874171500064	0.37272911347586	0.24199993766896	0.436809736296196	0.115273148272875	0.127461846809257	0.348697482065912	0.0923364177377419	0.0792126397148193	0.370030462310476	0.589831594369043	0.0671056649350942	0.124705265676883	0.169899201704558	0.220415209462443	0.184191085466169	0.0529972413215026	0.310247970980935	0.250210775304119	0.381763888302069	0.243903120865224	0.22619414770074	0.0239152141402698	0.128544783277538	0.318953806600973	0.361670226559251	0.0906880295043375	0.143798638276851	0.192704170511093	0.634939622250075	0.705499281862303	0.311864306941628	0.286381999508895	0.130955751388112	0.159393223440685	0.38349466644153	0.56935871256966	0.147480957017356	0.266756033460954	0.188917059364211	0.157295176228351	0.565962969448728	0.28987851072076	0.373855836264881	0.123591605193429	0.541345391763649	0.35697857842138	0.340608990523947	0.11859328110727	0.498465713179109	0.256050740224673	0.480897422680837	0.128854546387573	0.35566196346397	0.661046881546775	0.111295670832841	0.399518657908801	0.33904351141441	0.407453428266517	0.473920636747409	0.0289256937161443	0.582113819963959	0.3722733793458	0.578902352241872	0.133811755213018	0.0991193815116942	0.0759188148864639	0.291037184916788	0.664444046991522	0.485403110880285	0.171639577113911	0.260195018492721	0.194010430311316	0.242666120275745	0.225418126916211	0.570280527956396	0.225903525050467	0.231479023137599	0.147581552868398	0.200655831148282	0.357149026121624	0.383086721212305	0.5803761679905	0.285770347820777	0.152592405558561	0.257454158022599	0.470701733261774	0.0909020170226527	0.276246345341055	0.4338792492005	0.233484073505368	0.463978296981903	0.0643041757013526	0.081098252067309	0.079023495418958	0.343098006254247	0.0359893635383931	0.236069865102374	0.243777696951279	0.0562529919252256	0.238853468966586	0.256972151017519	0.0651442588377355	0.194164717987609	0.0162722958375265	0.378564882262807	0.477726522486181	0.46130689194428	0.162312894306812	0.103060934563482	0.0635351092911989	0.185280596117469	0.593617463635991	0.476750299950184	0.0506663359545044	0.0829293757434205	0.00107007621847695	0.261915973624467	0.517941455263188	0.533450198554198	0.507069404755288	0.257496221379521	0.083183578974853	0.452717397158989	0.450055485160019	0.269636089389303	0.192180449551891	0.342560055535969	0.0015376344168287	0.387921088669836	0.468738313324733	0.156791485680997	0.28361558683553	0.329564463725219	0.161691148771951	0.333500740239471	0.120905347692435	0.31424404434222	0.281027317794706	0.241381940745069	0.0725285089072235	0.32669938399127	0.506079984880961	0.0692712474501556	0.238116994391183	0.194755254338351	0.230146626997247	0.321482292791208	0.0243046244718331	0.42287555557737	0.203826066180938	0.416682426057516	0.253121782976107	0.174596472882439	0.0277337970909316	0.17030277723317	0.418697192858999	0.43215816442568	0.116646523185253	0.161447712902745	0.100303629182632	0.523024586982484	0.493334807496946	0.357389610793604	0.351357445028374	0.164254454046563	0.134385835708407	0.429755716046313	0.419818900308703	0.16994740138109	0.382527770328934	0.194288006502046	0.115531656300704	0.577746822210058	0.202862942698423	0.544553535698624	0.00199445310238414	0.676770908543175	0.517360682530701	0.254703756450039	0.14041117978385	0.510654231696759	0.260013560038137	0.598399031659728	0.189554922421465	0.152939011270029	0.439192926817972	0.277207251422769	0.483036819956371	0.198318678264176	0.417681457384133	0.737080193595098	0.00776378113852031	0.64757407425174	0.517385611724297	0.534424132799781	0.0946815123290196	0.0219729944074397	0.140181875551431	0.333119318383245	0.823061280965826	0.649544166781493	0.310662839250022	0.364626269536532	0.391262378203528	0.145369868461547	0.134447796114024	0.452855959102731	0.174253210096065	0.224655115366237	0.0974107988951492	0.118095786291764	0.315035267308557	0.712378806653711	0.642749855869839	0.183054507037389	0.325180079476452	0.349584137308744	0.474897902098934	0.251001593377472	0.393866881863213	0.31663412326654	0.0292992601482866	0.258034957328558	0.160282770366251	0.370068310870419	0.328116178174746	0.26992173254926	0.0785198555477849	0.285897219774187	0.396910872422036	0.00105031135926656	0.229628999854241	0.0605103876533234	0.24385352079657	0.294261870100796	0.00204502566655221	0.372840881971903	0.160632296293395	0.437628122109137	0.15370413285236	0.142504368288438	0.0395297500092941	0.13630726337817	0.494002323393773	0.390267914940874	0.118720335204657	0.0953512165271656	0.139729100576133	0.30549768534169	0.454877152275046	0.270813285217034	0.733553768523332	0.023674731422005	0.000955434026016068	0.435956356250782	0.377796401130111	0.193894306513285	0.397660338447643	0.10275410426308	0.0356104949681207	0.316532702509611	0.573540948960062	0.0750188976638557	0.447879631615411	0.160920477019181	0.139855402043407	0.351138383624424	0.0834334182160906	0.233575768428452	0.405979610838608	0.192197365606065	0.0221325705712946	0.282342839082254	0.358164361122035	0.0688943668492959	0.192809796578037	0.177037335069424	0.167758825873621	0.227110558094732	0.0339958653392609	0.419799623879583	0.087675224603728	0.386427836101875	0.227807555100559	0.164081764910273	0.00555846259150586	0.153646853376012	0.336592553495337	0.392383087652575	0.171165499751694	0.142928513087796	0.0662463922224279	0.623351897987071	0.600850787678313	0.29684267679619	0.441455658751616	0.144728427709842	0.128873020667986	0.42946186752817	0.392658893401361	0.128122462922391	0.319096265280743	0.193966506143815	0.125402413041819	0.312605166179629	0.452055344601871	0.317215011674786	0.0959489003268713	0.432125349484544	0.144863461657047	0.515947283615647	0.0548777053277396	0.253891455377707	0.453966531576966	0.383007226922633	0.130595848818504	0.443242510347733	0.623787595046131	0.0298564041993174	0.261150144136198	0.105152663643704	0.377993843645027	0.360220036771088	0.0138111569747496	0.240779857297545	0.343348669444138	0.356860229546011	0.147488274231623	0.0405238819453166	0.0127850939361894	0.175700366829786	0.624052872462508	0.32545247520992	0.0998793887055313	0.241745213705913	0.227425215772841	0.486692648754168	0.344813931012363	0.509745387410531	0.48751502436789	0.366629897565785	0.0926981895205019	0.201607776117903	0.225832082784063	0.303497778273841	0.418108838685735	0.289734409308774	0.101329034430458	0.300137314752856	0.468614364924172	0.342061314186882	0.0967905464458404	0.41521802033663	0.116294086698751	0.44805257191014	0.0472125643091892	0.235440067282768	0.479728426461365	0.37137360816661	0.131849154736327	0.420103664800736	0.609705020176768	0.0366558707475204	0.29187657504494	0.100161748895899	0.382102803022843	0.374064215541712	0.012722593211175	0.246385562608768	0.369891990550893	0.293981129461717	0.128235684436907	0.0459912832236546	0.0163744068225555	0.19889987198579	0.618350102314249	0.334393404638863	0.0840796637784697	0.231877040979749	0.225199487036465	0.485281755397837	0.324441312673874	0.506317087934311	0.512383411665472	0.374996482387334	0.0924301970794629	0.210566523673604	0.188613494188527	0.278074923033764	0.40874764868658	0.254730379923369	0.11918951679762	0.488570574508588	0.181675148441674	0.303514274474266	0.09253210582293	0.541583213246079	0.35026054207571	0.332167279636909	0.0972202691123584	0.503769101436166	0.108909972663251	0.349185244389076	0.160030197230131	0.33331573882939	0.634844295333822	0.0242053205331899	0.433685551235486	0.408549126804689	0.34640905951558	0.595804054230655	0.0388661059137154	0.657499172814353	0.443182611383122	0.834290513305254	0.109449251511828	0.144588957908933	0.124455958108662	0.280773597206213	0.614311873953185	0.380020509993011	0.27332210316104	0.240974429591053	0.187310894963458	0.0811469391248768	0.143209342901635	0.696983842748838	0.281148964797855	0.373429605957954	0.133929571286298	0.120757895385397	0.231250033943959	0.426959875203445	0.678720260267375	0.271594597562134	0.197134802353353	0.541743896454237	0.223561190967065	0.38878056426609	0.0683590411832176	0.617868670087595	0.432284455646273	0.241467849667097	0.127041739626104	0.52155373707634	0.173765903807456	0.509804100466338	0.158591971317834	0.306842431286861	0.727372010651849	0.166520763771091	0.463241480678796	0.411663111052989	0.395899547192664	0.640038120840527	0.0290679900815735	0.618407149544075	0.429559438992298	0.604738558464824	0.11215101852644	0.0578649069843877	0.1222655190895	0.34250581560964	0.757622944208866	0.531278695533029	0.247070701354707	0.33735717033692	0.276647076424333	0.192407349517145	0.158276196087138	0.690803418799722	0.156664479198865	0.311445650449458	0.150226727783733	0.166703429641856	0.294117288006019	0.523658680680419	0.62515181037292	0.371295035800889	0.233527020647723	0.264231723722036	0.434974972440599	0.118209144182304	0.293319894686819	0.426046035942862	0.188847987829344	0.464337152033506	0.0549098446922518	0.155823521318968	0.16814187515729	0.371491923706981	0.0309745241123629	0.273141016181107	0.352063731843198	0.0707013605866128	0.209404312080195	0.235129822673076	0.130808074460079	0.207675354116116	0.0228797708270027	0.326342610451131	0.393915123351084	0.437627396121357	0.156317352019848	0.0919499437812403	0.0624452421313712	0.200506286847239	0.521290578734145	0.478881843265981	0.0552910898884004	0.0813253092186631	0.0268244109410168	0.28577103603179	0.484196092810643	0.521432345873928	0.374580107033492	0.212653246052746	0.0794987517802893	0.361514280391117	0.465032152296405	0.23648393824555	0.226121179182653	0.290629403620044	0.0368369731462221	-118.560434197498	-137.119540281368	-178.955554855694	-174.406902094938	-179.043546827648	-159.428163384927	-144.019192130814	-128.467568571927	-115.75357751407	-65.0165926409786	-68.2822609808856	-17.9181075699741	6.30888653147983	-31.019797516683	-37.2705712813114	-27.5786361147861	-68.9625254775196	-28.3966800240376	-26.1246155627432	-10.9606942234965	-16.3507815121651	3.1921394435972	-4.8454364926353	-37.4529903069828	-24.2802704605061	-166.68090957024	-16.7492930716969	-50.8925864048966	-16.9341992329357	-162.299742113557	-28.6103543107885	-23.2667851875605	-26.5844535053984	-64.5735603782325	-162.409172315473	-40.8434373917368	-30.3290207932541	-26.659253345048	-58.2706916856284	-173.549347166702	-55.1560056343278	-126.221600878626	-21.0436575779908	-112.112306451979	-36.4620048267012	-36.4506526553136	-159.443171984927	-32.9890718633363	-8.10317616653217	-66.9597716204817	-67.4309103920221	-126.383695559361	-142.545913035397	-38.5493618837721	517.82320583465	618.667646378039	540.582233333701	590.175914861386	597.401831044754	663.633864846456	680.000151019526	644.132149010039	685.428122584044	654.526331557513	653.876975439991	561.651233190516	510.920840668154	584.579148391698	634.774862973981	555.607856473208	540.520261425941	513.42522313234	559.912831684435	521.428547463841	570.764078647993	503.901321796934	544.674014765499	566.2333987921	493.37703582908	619.41809458691	567.517790402653	647.711074713776	576.41531260789	569.059436059982	611.681265901856	599.798357622813	607.892894156227	658.292148465223	614.658446467865	650.226769141475	608.92794670065	612.139366741231	680.472426248882	586.466349493694	669.736434126012	695.080382581462	592.188991121641	703.237235585779	578.585732428149	631.417310705212	667.538491447693	605.412257116629	546.336419267238	663.954873022542	659.367399487324	651.823725343978	685.602550275253	591.97240064643	-0.118113999709916	0.0211858234917727	-0.106959843153405	0	0	0	-0.0933052507534845	0	0	0	0.198303128439015	0	0	0	0	0	-0.00341538652187318	0.135953582652572	-0.187717418348541	0	0.0560658141493388	-0.47728679947557	0	0	0	0.307431031072625	0	-0.1296126386274	0	-0.160859269682418	0	0.150084383690561	0.279769508377279	-0.00281253277647813	0	0	0	0	-0.218755421868791	0.0918482902880546	0	0	0	0	0	0	0.000230851821456638	-0.00230285368584912	0.0341677711059033	-0.13472756211972	-0.15578707242867	0	0.000750249198933675	0	0	0	0	0	-493.870015783715	133.937780410472	0.725741373607889	0.00754476584022039	0.536818181818182
6900	0.331114462772032	0.448187293331294	0.347927873401744	0.00104980520840948	0.196301523116477	0.0025966005888827	0.476362226992173	0.00137087415333848	0.274901673542943	0.481058192159846	0.323815745365371	0.323839415849087	0.285744876014964	0.219223961282904	0.415501869816746	0.299807181413782	0.0692886292234309	0.39661137644296	0.932759319499289	0.015191302427965	0.263210688369559	0.364965885058748	0.0292739587903515	0.0012149857433774	0.0675840350500525	0.158116173175868	0.0711582594348669	0.737890615802363	0.777199585258405	0.0861312411426367	0.513931495608993	0.274789753274754	0.277003464727943	0.17253576792699	0.349110330400679	0.304797682622491	0.210511894265939	0.00124793313453263	0.00158149146605483	0.110493539280367	0.873064133915256	0.998812263337564	0.00111864570369177	0.43730019824072	0.331765960642655	0.128955719733381	0.687626162805461	0.121287412940703	0.575564170822873	0.123539809181503	0.475090065709525	0.00165384377931668	0.385992607237622	0.247561009007767	0.621928338727632	0.335359224120217	0.313107886515614	0.587662883022822	0.472848866204037	0.679508003655981	0.00227621853482606	0.435198799000742	0.823040173386378	0.0044086750091391	0.769498159735101	0.356490922684796	0.335124015974602	0.00132104025185806	0.0017358319487761	0.151420895447562	0.125793871503979	0.858497388073626	0.810472735279168	0.262872084391424	0.20087806105336	0.297568405940948	0.240858662300399	0.166031689644724	0.51022386310806	0.448092548675637	0.356697351259005	0.104031930077865	0.200759559818479	0.0890506965805562	0.316136341519021	0.407518317744253	0.2485572256938	0.107335347926527	0.621207128798177	0.0489810634734562	0.794660475397738	0.00105791558732533	0.691692663657748	0.380654210579232	0.307911470696026	0.00281570704362642	0.15143397254917	0.193306824559533	0.464057401219009	0.205932959762287	0.174478121408255	0.503421824102217	0.526612600849506	0.597276223082051	0.00220390518636952	0.164299723261196	0.719106120931387	0.00101222175219747	0.997232633881591	0.546033731592279	0.7080309072537	0.0013169506533895	0.00281348758550811	0.0022507956140437	0.172555139404046	0.945790157030959	0.930961819249086	0.409103111684101	0.545406814982372	0.368274849043844	0.268165852543681	0.00262578216667088	0.463293546916521	0.161654550869134	0.0759644749357186	0.00178689570393628	0.001255068948754	0.00133327418499315	0.590258805581398	0.652224896074447	0.0451220492598654	0.55846554979478	0.604808886581552	0.00133624326928802	0.728969560070526	0.00118038623014011	0.738517515607473	0.403830267926178	0.277991694962103	0.0117754274821933	0.143142655204448	0.211379755847693	0.508018882948932	0.257896633238573	0.284546208467544	0.380769444518772	0.489972227276042	0.668025175022694	0.00173780033836522	0.261090613373726	0.741633982164335	0.00162552678316309	0.721918369961892	0.588215128278345	0.677494815747017	0.00134691279615322	0.0307243202622683	0.115996146640182	0.159593071205249	0.894614727602429	0.926292851135894	0.430344631244165	0.509291465966175	0.371310457956889	0.237533054903008	0.130125709980257	0.451331718322701	0.241757077849595	0.187272211470965	0.00207767139687064	0.00221942005758515	0.116327028587753	0.528256935571383	0.64856862532734	0.0667939540634877	0.528535206063131	0.599000358303828	0.116379209350388	0.655514347920417	0.00166423729750472	0.675085272091624	0.377165326580198	0.313814605946812	0.0461496264361914	0.434681556675081	0.26381942530742	0.512036648467416	0.290534682404037	0.280543274583268	0.423884819012213	0.448135916020456	0.514678953290615	0.0909706885724672	0.324551342775181	0.851948332628	0.00795309746231645	0.67214363879652	0.729483553869192	0.657059168811612	0.0172612635822923	0.00224416907186955	0.158372038411817	0.238191857466723	0.998936442910998	0.887127892493913	0.371640211126194	0.472144623140939	0.441558949113743	0.22781671190654	0.119113326132369	0.425187738049651	0.192755207343076	0.26464627243223	0.00228158399280778	0.0704369272812854	0.0835201039146388	0.68628726336546	0.711220501831293	0.00109660045187403	0.511452393768229	0.588504496797202	0.174662635232199	0.556151469914301	0.00133772980738182	0.708998604434817	0.555264108202274	0.260687523740337	0.143545938995149	0.503485108420953	0.281434626744442	0.581240289530083	0.160834969185176	0.148927354708445	0.463209759325461	0.267935239752699	0.494252652654767	0.200630284319198	0.404881506498131	0.713615664132276	0.0105350778556826	0.620027958098533	0.516338435486136	0.559100478063521	0.0803598043353269	0.00123765849512701	0.138362383403874	0.332133943354097	0.82146036563899	0.604014931485832	0.361585814794302	0.340684842981268	0.389831627649878	0.163849867266199	0.139184790150895	0.41300548436885	0.186814452307228	0.219847123634032	0.109541337198779	0.129805162702527	0.304868810083889	0.725646617021664	0.684186181646655	0.224072908588801	0.298650688251629	0.550441793584484	0.249422328925147	0.371363041801688	0.0623065059117635	0.651745802903497	0.449259909219112	0.227161655316759	0.122656215682878	0.48138448363225	0.2163371623467	0.539426657198145	0.160996213749566	0.33130680136987	0.759742553512346	0.162776189741091	0.433525442706382	0.40379189541518	0.440091466957288	0.622635759474965	0.0255327948246943	0.630163623935939	0.417920693817728	0.599196925667336	0.121164212296823	0.0581729901223807	0.136945693555116	0.395049388362432	0.77130796164313	0.477583730130886	0.193223818536442	0.35672021555533	0.293629293871051	0.186816186353077	0.163353333074835	0.698367995864619	0.139235385180797	0.298655889263242	0.146512678375871	0.1501361859975	0.27376886350969	0.614141314623046	0.614819518763444	0.412415693701264	0.226423739312994	0.482685059562779	0.170110508916514	0.292980441478635	0.0955089534540076	0.547323522322442	0.35429263991568	0.346368008727405	0.0786874645382646	0.491530182418895	0.0524952018050191	0.357475628017372	0.175136540987678	0.339076197913989	0.64402971645903	0.00451099006186191	0.420886056173861	0.406524100735835	0.311047872675279	0.632527063472726	0.0389052222651608	0.678599216498815	0.437376723885311	0.855808703534113	0.117662839046017	0.166530765970399	0.107922003235736	0.29242088490074	0.59681770564159	0.358237967810041	0.258556205810631	0.241077841972978	0.181089639727636	0.0731450538031257	0.116080423517736	0.729961888178918	0.298386341974463	0.385069047994429	0.123498731742202	0.112075127640341	0.289974341804318	0.434627300108212	0.679493307019597	0.262496430692062	0.218753290687566	0.586618284930355	0.237784260001722	0.350688142025512	0.142922616274788	0.465103206635202	0.310061822902019	0.333697095344117	0.0963264182851596	0.549887568774218	0.264206246089938	0.497242139161993	0.142192509248857	0.356629618036924	0.677598901137997	0.0899373455112539	0.501482741793454	0.345889354476057	0.435809826199249	0.448253737357389	0.0338827836510032	0.570938041291119	0.400530547550963	0.489262623299469	0.134680058882052	0.0523018440192916	0.0881227843081458	0.351260813681352	0.688261123156565	0.444455420945611	0.129906807715612	0.300888964558654	0.17591261458149	0.250908254221217	0.127694977716596	0.485715920738008	0.219614932320975	0.167391633366445	0.126361559855268	0.0734876549823305	0.363976986127972	0.467722385648553	0.58419847561504	0.229714553628758	0.145960367001447	0.273854797312801	0.505454203431136	0.263687554480373	0.0913679073867369	0.450567914821317	0.124853380412184	0.526114875761535	0.0660747172681709	0.259729135430497	0.365791944630619	0.386903645689744	0.139000919438711	0.425018100286076	0.617912158957486	0.00202598231703337	0.233797510565178	0.107867599527323	0.40571742924649	0.370945810894176	0.0195943464067533	0.208927110397836	0.36635106826502	0.311401310184951	0.15297731391638	0.00402260919079754	0.00129162432011072	0.170027463463267	0.629484743238081	0.331722160301943	0.0944483444379484	0.266992083678756	0.190689478754119	0.52296941327906	0.353500526393965	0.559086893682234	0.355155578776844	0.31828209520831	0.102230640203902	0.215439128588611	0.263724134712808	0.286958935714407	0.344297915184559	0.243074824786736	0.105343557174543	0.276951340511428	0.441674559891139	0.332558868289848	0.0936997158253654	0.43318757207882	0.123033298453412	0.452580341618486	0.0482096306822715	0.234777764618651	0.498330371335621	0.321302207743926	0.162567116323724	0.462259390605048	0.559792475368061	0.0356733168157872	0.277612567762951	0.0950061525488737	0.351428043304182	0.371229452574067	0.0143621839363939	0.2245753454798	0.379028648368523	0.3109030841753	0.133689921272464	0.04291030019838	0.0176682266585543	0.227498267069911	0.597981484177577	0.258754613543331	0.0961178494169921	0.240838546428119	0.181750225436406	0.418823176674754	0.294431775193991	0.549890550227399	0.505230864121972	0.377568848673073	0.0683481730638136	0.176120569822129	0.177528034010856	0.292096111088503	0.418197532249418	0.267394782478682	0.105173417642778	0.509641843645753	0.463852465436101	0.156150966966555	0.165334626988575	0.347435148135116	0.270824930076001	0.490735278457581	0.154184460392448	0.0655602711544822	0.444311334661147	0.077400230593214	0.104662626097737	0.402873945451505	0.564395060427935	0.0895912561053218	0.0291528369433645	0.154571600470564	0.227800205964709	0.166530899419879	0.0484080429170771	0.370888500473998	0.217536433387373	0.297456920006043	0.294850455604504	0.2363099676702	0.0257980621563184	0.0922217944533315	0.21992297550234	0.360511472644371	0.0245034632328447	0.197104987836786	0.198065452065292	0.520166386801337	0.803128344335262	0.279276653221858	0.157772847761637	0.152526417348123	0.117508014573229	0.341477688730232	0.628119605824221	0.162259315396201	0.407426932032756	0.187971763612972	0.157801680203172	0.453715492617046	0.58183399045787	0.120971383201958	0.237611235873503	0.360644364819886	0.193361230185719	0.546732330166106	0.112980975613835	0.103954311789112	0.432397117545519	0.00081562886843477	0.0757599294779856	0.450744873334755	0.556650181393505	0.0364416564931844	0.127325596962391	0.111028351836704	0.139000953496387	0.148627778316812	0.0614478609112945	0.294849613530962	0.249346624159611	0.297493610648765	0.334052628531214	0.256641977737958	0.0017076969947577	0.107933079509917	0.171050990348907	0.27056744547773	0.0657943883548418	0.0555211641807545	0.180822459524776	0.774996561449648	0.840057313640377	0.318177296841968	0.299274276578084	0.00125798252660687	0.176438464354589	0.445833142735404	0.627874230300296	0.0732622257970511	0.226362544978491	0.0914565206348752	0.137773170031233	0.370225381445762	0.344738834994982	0.096251830332852	0.190412134261851	0.420894424101066	0.256210941888098	0.363132731772026	0.0737161865525196	0.137632738901242	0.472244729735455	0.104427525035694	0.113967696433812	0.313788951584686	0.742049930598588	0.101624539108864	0.197364320258048	0.16422290203192	0.209024826061769	0.302364652443685	0.0621742710609522	0.372537710901795	0.275104593960772	0.388993581907996	0.165955225560305	0.196740571362717	0.00173197634860203	0.224140941388799	0.421918430199766	0.408940700994092	0.0938014190274972	0.153757876807183	0.172795566478399	0.610125541934351	0.61677316176783	0.418848439615955	0.230277951798024	0.170398397249103	0.205834477170101	0.461582261503818	0.542681978395873	0.132385651381442	0.000822379534629405	0.221248423680305	0.118223458120893	0.429674734538916	0.490178116533674	0.129553456138928	0.24919035460158	0.331703305887527	0.187721714629719	0.323026224551588	0.0945829493360564	0.324045758493396	0.278209290428697	0.278212375030123	0.0815636747425723	0.377339691095033	0.471210846040037	0.0734953090409094	0.24960878224971	0.200141941435351	0.225299520976294	0.321276086239553	0.0324646575679644	0.363857249783959	0.233208188773746	0.450824345941179	0.268067297454328	0.164680250620665	0.0085292968722925	0.180579941663527	0.419282162711722	0.36127402605547	0.0968026855755055	0.148827707550564	0.0798069986424217	0.56452552813203	0.510815435314088	0.391226531353877	0.389799089947122	0.171712801776075	0.138662670691755	0.407053815142583	0.510988898635418	0.185891522929799	0.428708120305136	0.216889908441651	0.101340525759253	0.486361212037829	0.493005485804888	0.14789177075915	0.347182976038684	0.316940885112784	0.0887613359783962	0.208319185347	0.145800546173679	0.400882164009186	0.195410716362421	0.249447225573913	0.00106835742605454	0.153873784701349	0.42645600133397	0.051576201420925	0.22136604564498	0.0517805110679872	0.245389487629812	0.226730792344294	0.00759418635562949	0.513363631037626	0.0721070664790421	0.504729970448954	0.23913753018472	0.189351556961848	0.00136931777388001	0.114341186168408	0.55146715684691	0.440882571251514	0.139562271972078	0.147201791946315	0.126903721484244	0.928218640751643	0.291787228481709	0.264270102117678	0.49643570866671	0.0383518701715791	0.127309362890193	0.437177408157526	0.362198707617162	0.171355148919993	0.365365911505204	0.155434979777673	0.0763585383729113	0.518017752317653	0.444764891597821	0.409783675979746	0.228512600183196	0.59752275847202	0.0516327284084688	0.385439899853629	0.3111344793736	0.371465630845551	0.30773125403662	0.0961450226673548	0.05079568182139	0.0388006940877647	0.438330678587559	0.00129638659086749	0.108999183219425	0.0264170270062262	0.414353590160716	0.661422348639863	0.00541021360776177	0.39661160743898	0.0406327857803916	0.721417820812151	0.0492147310648641	0.00194119651018831	0.0786752465807392	0.339777918770178	0.422743056071905	0.256787661931425	0.188694031863773	0.00138591246570424	0.0679494409576705	0.0611727094996332	0.202288475404733	0.186092469802464	0.775342273840281	0.0610131232130772	0.00154739128119298	0.281757020007783	0.38346610282434	0.426250785675946	0.68521773362761	0.103785468705921	0.0264902199896815	0.51998786872095	0.463631490256926	0.311222590570321	0.380239395629946	0.243535847467639	0.00105269408473437	0.0482663510026437	0.201817967039422	0.372776241498489	0.313957005955896	0.350228829043092	0.0844339661849636	0.448891939361301	0.432776330634665	0.00209334619097649	0.126204723022067	0.00128890849638243	0.136843083718054	0.273996665200754	0.000874185472018148	0.334753741377693	0.0989925119865253	0.584542799175686	0.0920366638950189	0.174196832980079	0.00492863619200264	0.0663575585563525	0.493735979117335	0.30011257887537	0.088760915051918	0.112063293960449	0.240591010683746	0.00182492519691346	0.409324767675265	0.115403057059792	0.710176279757457	0.00167658501073358	0.00157218992688389	0.491570114307007	0.467266687338359	0.162048572792918	0.00111072557034744	0.056054546712664	0.00163394843313635	0.18068546360135	0.526939874590924	0.12831126955559	0.564865904239276	0.188374427545124	0.0978476149503604	0.310937729355851	0.0455169301277135	0.390635174107573	0.449143294627751	0.235214287595706	0.109115881427957	0.280104300088573	0.454139481534949	0.0255860811091555	0.355582906994678	0.145318155781805	0.212191066912827	0.0942716220652202	0.00125573257320173	0.508986633752655	0.0351579703020325	0.281866785454634	0.286782241579317	0.140901267475789	0.0035160525451861	0.246806971172226	0.429216529169719	0.313475181787898	0.115746503469414	0.137550209618285	0.0877270249559724	0.181433082329802	0.663267559857579	0.40462477062692	0.671843356808331	0.0870620529549672	0.117655355379269	0.344891691029695	0.315965203536941	0.423379786679912	0.633488685415989	0.128968362469003	0.0019998617907881	0.305256856401591	0.561146300640834	0.0800530847140074	0.370905504439627	0.10564847489006	0.00265923992337166	0.313473987524966	0.0393680117892907	0.28623640348096	0.353071151000457	0.237307077210925	0.0514028002247478	0.326192631914356	0.48422632405237	0.0735698528337846	0.122594230099201	0.150072917601092	0.309351270006969	0.34928062828001	0.0185452153621134	0.425692584971428	0.152101658634514	0.398322622573129	0.245062092186507	0.155814868240337	0.0373392023785871	0.132959613639621	0.350438659524604	0.335864221378708	0.140314859000353	0.0300018032603384	0.0575070263894855	0.631920929119373	0.541826440938389	0.313344218762838	0.469040095107991	0.222219265176351	0.112970423735508	0.517516913261212	0.350568098028226	0.0321008572904899	0.436491634287475	0.184872339350226	0.128364200894619	0.32571137284694	0.525381995113602	0.121097783835881	0.355904357138406	0.179580423132465	0.121640183274771	0.361988091136704	0.0843008041857666	0.282767619158353	0.349184403146651	0.191914790383295	0.0248606244153149	0.277126812611362	0.31317675197078	0.0559246084353088	0.178902332988389	0.155420709079263	0.207434762856772	0.293106812055207	0.0115739821215409	0.423146790475883	0.12303243272153	0.425950348670504	0.304521527414908	0.116449320420709	0.00309077392387591	0.165978399940131	0.400668032088745	0.341687392598936	0.16270814976618	0.114586106665204	0.0653176351573503	0.557084433155202	0.530598383958915	0.292141291974555	0.415255950368076	0.159781382789559	0.0953197390753034	0.45823141819277	0.414758260752635	0.157651388001009	0.348974061432194	0.186558912708623	0.125258220160045	0.185238567376202	0.576775117871337	0.0977909643552543	0.494377003485773	0.123482271228877	0.120168727097856	0.316253966109446	0.0693263873646254	0.21562208746847	0.20976625969891	0.333716776221146	0.0335790165378335	0.323520998491727	0.34217261541371	0.0393964672856034	0.123348496697315	0.175551366892949	0.190976389400444	0.169641742953879	0.0290080653962836	0.383469989606307	0.0552992986105264	0.395934958345715	0.26291329952532	0.194714268504339	0.00258023285777388	0.173905929219258	0.254371626308487	0.405129422612693	0.161451909699747	0.0366874713490008	0.0776655930932803	0.63238678994086	0.61362299617165	0.247539340103296	0.413195469253528	0.156873497673779	0.14206832950294	0.4684678986808	0.459902835402381	0.0771312695772614	0.23333985296439	0.221759402140703	0.0979608361013315	0.311828639311132	0.441993853420268	0.0598796925187929	0.488471384953074	0.178415670602039	0.0258588917187433	0.440898012179889	0.107682621371981	0.308684961870431	0.335992839334881	0.234035619809672	0.051363607941924	0.343669749654334	0.253494753259082	0.0324325902875745	0.200971404026754	0.133525557584162	0.263702063905554	0.297866213557462	0.043683994831016	0.358861070023483	0.118002400623517	0.358456726396708	0.269110025968294	0.216991480596258	0.0470391801300922	0.0687456231961834	0.349506925335741	0.42503052789613	0.076733375339868	0.10162813239974	0.0635429208702748	0.533207745268028	0.589906971729773	0.190781263878251	0.565364503043147	0.161514205021403	0.128793369634933	0.471745957173785	0.442860251507162	0.209502514342159	0.281085502409326	0.160335254853809	0.0561758034110841	0.250517371918089	0.431591281590401	0.0738235396108638	0.282192841336642	0.380366424115144	0.229450492901425	0.428207970660579	0.0578050654281592	0.0837130656053997	0.0415728068756365	0.336793822177146	0.0336206404199645	0.24583374519783	0.209300713464644	0.0530795436573831	0.236829400556869	0.261970374424619	0.043032395937302	0.17769702373442	0.00841544605890406	0.396387435860162	0.468966074914234	0.45881704005912	0.145889138127779	0.111074043488637	0.072293358222998	0.198142177193758	0.658000586440798	0.482485123477123	0.0513718841209791	0.123918967464223	0.00192006131880353	0.23191209883726	0.524884202868949	0.561820209072988	0.493872631211465	0.245899510373484	0.0729846187407136	0.46101319506066	0.480559261420378	0.235753956122717	0.17194623043279	0.342511339253512	0.00168972818030624	0.0564918559811116	0.529509326563407	0.0115889022731573	0.245998420873545	0.434890698979426	0.297872348552568	0.586350639969424	0.00146951489935472	0.100032900165905	0.0734880672194307	0.401095455872329	0.00117359868299904	0.233299099749521	0.0144732087604358	0.0871600664103904	0.227023864549953	0.329389691372489	0.225601060325617	0.106154903686158	0.00509296238083743	0.494486375565668	0.55737997524406	0.439470816847712	0.212281030988321	0.00178232353264378	0.09481557102943	0.152497794092391	0.582917293944752	0.43290421507272	0.00136737183583887	0.0768196366741475	0.000895546448713076	0.00109024559540645	0.599307684800991	0.562060169414879	0.810815137382242	0.182248166768148	0.0911298151016765	0.743515075456485	0.510404374022081	0.217527133586081	0.10679219100673	0.772665066632522	0.001340774248306	0.587502169368135	0.133659504884801	0.61093782314798	0.0143515001761651	0.690024193489571	0.342608490138926	0.351587024494747	0.0400592628949743	0.394545007784482	0.319892147923804	0.464710191422033	0.294019267682031	0.280364353026694	0.414655021988224	0.402142327369174	0.494292841217497	0.0915353420569673	0.313676746489032	0.808615018792884	0.00664914615795374	0.67250511035644	0.722774967226896	0.652010960392117	0.0293220482821835	0.0238548086988168	0.134547593651289	0.211542128350628	0.906498814738815	0.8495882863903	0.350900343822385	0.41938220342277	0.375952308183609	0.207556422211553	0.103799085658278	0.429770090645168	0.239620318006367	0.235536363776237	0.0244462871491282	0.0672483703215018	0.11749504342688	0.660285285059443	0.630968763173598	0.0394060939458402	0.458279649510614	0.304309349828719	0.491276007579219	0.0998578788200901	0.366042137876084	0.166962948991517	0.106894988689038	0.349910084373191	0.0782326581726828	0.276250991716681	0.353190015806403	0.225153535333087	0.037173633801241	0.298523535461806	0.35063402249691	0.0553557210565569	0.187887374238736	0.158331092906511	0.211284733325528	0.297234236459981	0.0159943439920239	0.445748207515984	0.1205920302688	0.390287385374412	0.280980826874044	0.13729534853551	0.0175879138552194	0.166340076150935	0.377796070578176	0.358252536893021	0.146483866895271	0.111137935870683	0.0781255329394968	0.611925039514689	0.5405259760375	0.278272869097038	0.394670597690586	0.163291724833472	0.103190074182619	0.433477405530508	0.416734764285645	0.134257977739169	0.36820280412379	0.190101271905379	0.138035018545298	0.345419433762371	0.434846639170982	0.191694385453564	0.266769024298064	0.413807918221335	0.157791109584941	0.417714827639667	0.0757164283883929	0.254578647052528	0.293531654142064	0.356370409134532	0.0958341739436521	0.342142100240221	0.419234899273516	0.0867534772552696	0.253862113285615	0.230013709034566	0.236738832689427	0.30164514548147	0.0219686533751719	0.369306060507931	0.337534477631353	0.406011332823557	0.16694772475063	0.0987353011314187	0.0667626836688043	0.212645532042532	0.522866930297615	0.472808259631285	0.102494207480663	0.181165039963588	0.0925760128312666	0.39691190501222	0.43135947758957	0.482274113957636	0.358859329813798	0.207564376860197	0.0938522325150687	0.279727969069277	0.445124517269954	0.245281931824531	0.304126437231117	0.269017465341178	0.113184728441303	0.332042035210065	0.510339276725422	0.102089240471563	0.343512766582086	0.208940425371483	0.0923112269268302	0.346360631664332	0.0836569118508795	0.299106854807465	0.344818485807691	0.217027283100237	0.0465180374389756	0.32614632782464	0.3901128229041	0.0501725606389343	0.161772435111778	0.139607468639487	0.253268129690739	0.311802739106974	0.0170753658620186	0.422866406450334	0.154280585837352	0.38558186672308	0.278465827597066	0.148475945404673	0.0219787304115393	0.147684390887724	0.351281853699548	0.350193972827725	0.130191011508064	0.117136185649216	0.0811314365713748	0.583644727376112	0.53608072723288	0.291825714141931	0.429436980764534	0.155576123442789	0.111740395706263	0.469998862873513	0.38944015558249	0.129744264963342	0.405892857290828	0.148790499916635	0.0956989272892653	0.424474855822646	0.121952754497191	0.646067067658871	0.0347337329016214	0.570451637608521	0.0177813060337395	0.371319988625535	0.000993789423015991	0.355014443170358	0.264722143552339	0.612834617613977	0.329368048713517	0.301095453173735	0.331182296941596	0.453940225609996	0.617298000238237	0.0327524583053189	0.422860172100638	0.799964798242139	0.00423870772452888	0.744672720156294	0.802340453999568	0.425965330256957	0.00125618082362342	0.0289583891500295	0.138531520969865	0.107082681042545	0.844115634003195	0.817830096040135	0.336107317063758	0.436858808189985	0.295358189753531	0.250921002451753	0.139355219650834	0.381481031119225	0.170162113590405	0.295185049575728	0.0158583483789613	0.0393425498119131	0.106992475729668	0.787247062457293	0.682685180584704	0.0769102515291729	0.456647515084044	0.378053851990736	0.479840848514638	0.134462602282463	0.318095642064242	0.260010440739924	0.129469379186753	0.331959742390781	0.10973735399676	0.354992827885976	0.333316504571393	0.261505032105271	0.0667043731812141	0.341118256763611	0.457661431916769	0.0573893151478464	0.21373390805804	0.140974457680984	0.246408030065729	0.293025120605309	0.021243781839418	0.436912139978099	0.182944664623533	0.416662743142346	0.251086887144011	0.157348427618193	0.0297019094169292	0.149541413476666	0.39098289817352	0.38781958928081	0.119306754082349	0.120643772947482	0.102775106237531	0.559845455900964	0.517457043354822	0.342215028620731	0.425398746175742	0.17172250894046	0.110580399217715	0.430885628871612	0.399046162521886	0.19311545557421	0.399230345514881	0.161954397663791	0.117575685389941	0.363963822875408	0.476012270196322	0.139380626164289	0.395670803890622	0.279364226421023	0.0885768020702685	0.30692810651789	0.112416878815961	0.370232616700284	0.32891466612478	0.272088524834416	0.0681639994046947	0.294566290623388	0.435284467683175	0.0331633371844886	0.228934127883993	0.124901845105986	0.244177568686435	0.269915561664574	0.0183810883534667	0.41312604305866	0.146855922134318	0.399619654925419	0.228507479484434	0.156813171559878	0.0368932284888862	0.144977343896687	0.410833284134496	0.379811843209988	0.116658344546908	0.100954756573443	0.105867054473296	0.54406379048275	0.522279882073724	0.267525809769799	0.490347966408809	0.117045089959545	0.0931584906114131	0.480703542625223	0.379794379950998	0.198219545058184	0.394557436283359	0.159628979256984	0.0779258021087049	0.345353147885229	0.480494876329424	0.190902691891343	0.396071860277901	0.29936944624627	0.0896104005352335	0.261461315482393	0.121779372379285	0.392725517242704	0.335631749301034	0.273205596251797	0.0575395529574189	0.296563909238437	0.382503398011484	0.0307002720279181	0.218100899928562	0.0833070665097867	0.264952528672097	0.298396647641665	0.00514858266157026	0.414449867777183	0.128424789045481	0.435330496706897	0.208289744056741	0.155783085000095	0.0381813084777054	0.16284155477426	0.44826607804714	0.378480334974493	0.112281299789096	0.0988467931375414	0.112739403129896	0.534160024573395	0.480578191730941	0.276742223155531	0.591447823895934	0.0771092125675883	0.0764522561248364	0.475020704122564	0.3783229950434	0.22319591079955	0.364285515059251	0.125549704709111	0.064250904768001	0.322000457674862	0.470188196668855	0.313240013433064	0.0921941199293828	0.427589924487069	0.127460710523754	0.52033149959167	0.0576060279509944	0.259071715586232	0.376305438968594	0.380295420222635	0.121392190696917	0.412267044375054	0.620649254203572	0.0212117878047143	0.266727362455092	0.119423973766839	0.350352057850995	0.347520546556291	0.0223899377789902	0.237617499172376	0.337971411186194	0.314902202429787	0.158464003556603	0.0327887748695352	0.0126987689058466	0.200098173390784	0.64182628793655	0.345419289878318	0.0999961818236254	0.25730222110035	0.21027250254849	0.491818014850901	0.354402065874817	0.513596040510429	0.449825385111148	0.363170156794995	0.0988662435773962	0.2053705777615	0.266314856360947	0.277547791832351	0.35038579605253	0.243583400384948	0.10708111324365	0.586026610051613	0.114810911419413	0.644137659942822	0.0178051252257908	0.644655022575126	0.282505036480555	0.376821356340614	0.0110350656775012	0.299365421111476	0.261847770647803	0.482703648435462	0.272168785025	0.324372231984832	0.356601816156299	0.428103106841133	0.54252764133494	0.0514334371596995	0.310328983211185	0.739126191223387	0.00353459831262214	0.614373934092144	0.670434992415947	0.613434623453703	0.00109088742578325	0.0242345171591253	0.119374121309234	0.154449586888589	0.896554630948637	0.863708779031318	0.348755094643765	0.432052687529809	0.326271442342388	0.236836999920869	0.102857170191085	0.434003119838553	0.284343303185753	0.225205470247291	0.00771038336234449	0.0443431858689582	0.100725464055245	0.677652907603688	0.636518823387038	0.0504852367044443	0.474624362970834	0.411900042045664	0.467443322111788	0.198403844924588	0.23731771700081	0.398844627072898	0.176318416528863	0.381281251248231	0.108486570706218	0.23681077185431	0.325564786367982	0.237765492236378	0.0786743315235344	0.353701393016478	0.528542520227298	0.081334925232479	0.230444160899432	0.206588498418853	0.211891729578935	0.337009617605018	0.0306651080962609	0.390253276992234	0.254320113009573	0.404308794775048	0.240867971611618	0.170148848927475	0.0419352715107332	0.194387848167921	0.4288256080352	0.400455245460153	0.108436331067112	0.170020911631489	0.14231522039337	0.547004839803487	0.535066777909584	0.379732002951599	0.322555786723949	0.157131893236068	0.130094125077246	0.383718570975693	0.4914226187854	0.189906003527833	0.375988182646282	0.210873158771702	0.123783296178273	0.349485301608784	0.496000513531734	0.212658791499035	0.394357947308082	0.296349278333865	0.0618266760752542	0.252906953850214	0.13155019349344	0.376223073270483	0.337340615754854	0.255865107868335	0.0622394090517129	0.303080468174634	0.412600451071862	0.0251543361971489	0.229728198499275	0.0650211108287957	0.23958402553776	0.29575077744417	0.00231369417601548	0.378274333567794	0.137420054152815	0.427028835419445	0.196466676912118	0.146927945013242	0.0337015624402661	0.159772738730728	0.46920464223633	0.428130784667144	0.129512265564234	0.11135618999235	0.123760032196407	0.376998868400667	0.457975026204404	0.281279371380314	0.659749102354074	0.0675684736758543	0.0585630406877784	0.439304759006817	0.378203883564376	0.223011080136023	0.378206022272859	0.124524846888018	0.0448291447806641	0.42227764219555	0.461180921262854	0.162461743428587	0.21035615470921	0.365233785237046	0.205445049813489	0.421446383678816	0.107401312834593	0.165632209976885	0.332206980519387	0.117596532683942	0.0676548083862287	0.350620565593945	0.550479756040033	0.0780504626065915	0.184802329169465	0.1603490560857	0.197456122966207	0.255186126419271	0.0431145869775263	0.348591398117872	0.257785543252783	0.391603902947774	0.256323647709141	0.21874951516711	0.0317713499632408	0.163981957877723	0.369916691855825	0.358579637048628	0.0763565658664219	0.146581796355673	0.177922988438001	0.594580729746144	0.613312846503031	0.342441572144978	0.303618056153564	0.148688113612474	0.157283297026627	0.403247614723415	0.504013023957056	0.154856741939303	0.278465677888696	0.194108960455156	0.145237263161581	0.420316418375829	0.387596762399135	0.237504313966063	0.247644228310146	0.438102611289271	0.181080553009034	0.400604327054241	0.0894531705209505	0.276576968725572	0.263561742992636	0.327448806447185	0.0891390193588216	0.32757944731238	0.49119505894324	0.082749396623147	0.292529741180558	0.216498071340588	0.242612738898513	0.358952702323195	0.0268963016765294	0.427708205019631	0.325345412134191	0.381360701448225	0.156633436505368	0.143438948293533	0.0555970245382557	0.225620100321305	0.520602567235955	0.439144226300726	0.118097591922903	0.191227937633987	0.15723931627679	0.430282635863483	0.428702611604567	0.439494466011113	0.284453289152771	0.182569327183978	0.105106163603791	0.334735919174212	0.459591794679393	0.239366188060627	0.396745774917149	0.24530460790259	0.142958620925839	0.6065120581293	0.0579659514293648	0.748987006379854	0.00105327809641082	0.743680140105043	0.371674290373869	0.297696959940216	0.00924383148179464	0.161865045809428	0.227130209188967	0.494989265512734	0.235459424973518	0.285061689782677	0.426865627877403	0.510107408266702	0.618361812967914	0.00194156724368716	0.264688016202043	0.741074114470972	0.00194111125670096	0.759038353801582	0.637088143985659	0.653679612751053	0.00121732061895133	0.0245440554174412	0.113539748617269	0.173653746665319	0.90730852820099	0.91081891709353	0.399714032794797	0.476296711746853	0.360532346913799	0.231828450759976	0.106760978451459	0.481138388861329	0.219803700562899	0.206432854877468	0.00183373842416612	0.00140811108559564	0.0911930640742103	0.600522619430705	0.654486609983814	0.0593428069626834	0.553858968492628	0.416668394821336	0.408945322708639	0.22520128338256	0.251139856633746	0.404919516304124	0.149097504290723	0.386593184242107	0.0840900726619716	0.238430037716569	0.25222253232444	0.33441129338517	0.109072888617519	0.309693566165414	0.460166563110253	0.0768025668962515	0.250991564705339	0.222985567429094	0.271685454565972	0.340012968710101	0.028725912262978	0.39679588154038	0.326490270679719	0.371091107327313	0.138723464987712	0.122376395046698	0.0612367596567484	0.211476970172527	0.500270084295994	0.491542704834626	0.117542844367072	0.219686093441529	0.142218693930236	0.397797497339729	0.458289610662355	0.486316728626169	0.334890880103865	0.194378667245077	0.0962367744174191	0.312879233350374	0.446757714610324	0.254646051489431	0.361524783790408	0.235972432988293	0.147229750831165	0.589592498916979	0.277699671890765	0.366297944191344	0.104596393854114	0.568377696434045	0.349895827860473	0.327715652578703	0.130241661909219	0.516500219985038	0.166058067484235	0.51332329937049	0.145133034710325	0.371855652650202	0.711536959135811	0.131710249039253	0.45205953464221	0.378840455722733	0.376499835800502	0.57080538456495	0.0207173644734248	0.623082805266946	0.394152051183922	0.602747663791193	0.129976685731342	0.0918513752394648	0.110567113566603	0.312461634927819	0.705468337771686	0.511943988344966	0.214086068194154	0.2792750464215	0.246919787938846	0.207591086567564	0.196065760500806	0.666245964095002	0.207596269005543	0.276735084520138	0.160460990042187	0.160798135921026	0.300510959831856	0.448867442727643	0.611024238464881	0.317397490045943	0.189417893580955	0.489708096040144	0.447174206839871	0.161434378170076	0.209874171500064	0.37272911347586	0.24199993766896	0.436809736296196	0.115273148272875	0.127461846809257	0.351470747016149	0.0923364177377419	0.0792126397148193	0.370030462310476	0.589831594369043	0.0671056649350942	0.124705265676883	0.169899201704558	0.198673165375755	0.184191085466169	0.0458166786426733	0.35484642338538	0.250210775304119	0.381763888302069	0.243903120865224	0.22619414770074	0.0227140357014001	0.128544783277538	0.327980043220824	0.357907450611031	0.0906880295043375	0.143798638276851	0.187516779773778	0.620017469024273	0.705499281862303	0.311864306941628	0.280519800153859	0.130955751388112	0.159393223440685	0.38349466644153	0.551346330556748	0.151573743030425	0.281105153763535	0.188917059364211	0.152727728415125	0.565962969448728	0.28987851072076	0.373855836264881	0.123591605193429	0.541345391763649	0.35697857842138	0.340608990523947	0.11859328110727	0.498465713179109	0.255448525466056	0.480897422680837	0.128854546387573	0.35566196346397	0.661046881546775	0.111295670832841	0.399518657908801	0.33904351141441	0.379811188742402	0.473920636747409	0.0198450810772165	0.580279833405075	0.3722733793458	0.578902352241872	0.133811755213018	0.0991193815116942	0.0844138410160034	0.291037184916788	0.652325292634941	0.506614827336714	0.171639577113911	0.260195018492721	0.188453151368918	0.232968439538436	0.225418126916211	0.570280527956396	0.245315352796506	0.231479023137599	0.147581552868398	0.200655831148282	0.331981131431094	0.362210037348607	0.561049073864853	0.285770347820777	0.165340163584662	0.257454158022599	0.470701733261774	0.0909020170226527	0.276246345341055	0.4338792492005	0.233484073505368	0.463978296981903	0.0643041757013526	0.081098252067309	0.0918552348357622	0.343098006254247	0.0359893635383931	0.236069865102374	0.243777696951279	0.0562529919252256	0.238853468966586	0.256972151017519	0.077638351078324	0.194164717987609	0.0103242742193633	0.387082142526247	0.477726522486181	0.46130689194428	0.162312894306812	0.103060934563482	0.0787016989576833	0.185280596117469	0.592494032320274	0.468595623850488	0.0506663359545044	0.0829293757434205	0.0010673110038626	0.263827716831335	0.517941455263188	0.533450198554198	0.487020199955071	0.257496221379521	0.083183578974853	0.452717397158989	0.446642688366893	0.224198865222011	0.212602448960728	0.342560055535969	0.00152883006187547	0.387921088669836	0.468738313324733	0.156791485680997	0.28361558683553	0.329564463725219	0.161691148771951	0.333500740239471	0.120905347692435	0.31424404434222	0.291747107733507	0.241381940745069	0.0725285089072235	0.32669938399127	0.506079984880961	0.0692712474501556	0.238116994391183	0.194755254338351	0.221699795568035	0.321482292791208	0.0303521107056569	0.416668218909793	0.203826066180938	0.416682426057516	0.253121782976107	0.174596472882439	0.0297270841783529	0.17030277723317	0.389263754049189	0.402996305516749	0.116646523185253	0.161447712902745	0.0966300459541118	0.543558287074892	0.493334807496946	0.357389610793604	0.374526951609698	0.164254454046563	0.134385835708407	0.429755716046313	0.433590304256113	0.186658974163219	0.389676194880475	0.194288006502046	0.119913663562414	0.577746822210058	0.202862942698423	0.544553535698624	0.00199445310238414	0.676770908543175	0.517360682530701	0.254703756450039	0.14041117978385	0.510654231696759	0.267734333206955	0.598399031659728	0.189554922421465	0.152939011270029	0.439192926817972	0.277207251422769	0.483036819956371	0.198318678264176	0.408277878223066	0.737080193595098	0.010614955624585	0.636561152044269	0.517385611724297	0.534424132799781	0.0946815123290196	0.0219729944074397	0.159990068918802	0.333119318383245	0.824529740521298	0.61345490304707	0.310662839250022	0.364626269536532	0.368781493783589	0.143463223440775	0.134447796114024	0.452855959102731	0.155852288259058	0.224655115366237	0.0974107988951492	0.118095786291764	0.282594975706159	0.722574216898074	0.668128292597086	0.183054507037389	0.316688419922759	0.349584137308744	0.474897902098934	0.251001593377472	0.393866881863213	0.31663412326654	0.0292992601482866	0.258034957328558	0.160282770366251	0.370068310870419	0.354127423434935	0.26992173254926	0.0785198555477849	0.285897219774187	0.396910872422036	0.00105031135926656	0.229628999854241	0.0605103876533234	0.253841688221224	0.294261870100796	0.00262325408824385	0.386599199305167	0.160632296293395	0.437628122109137	0.15370413285236	0.142504368288438	0.0302457398621964	0.13630726337817	0.47569669360475	0.385635065884518	0.118720335204657	0.0953512165271656	0.139263787825005	0.331379039471021	0.454877152275046	0.270813285217034	0.742354701645107	0.023674731422005	0.000955434026016068	0.435956356250782	0.357252503031205	0.242171592104755	0.393037758617551	0.10275410426308	0.0342331885031307	0.316532702509611	0.573540948960062	0.0750188976638557	0.447879631615411	0.160920477019181	0.139855402043407	0.351138383624424	0.0834334182160906	0.233575768428452	0.421285912213286	0.192197365606065	0.0221325705712946	0.282342839082254	0.358164361122035	0.0688943668492959	0.192809796578037	0.177037335069424	0.179140685962593	0.227110558094732	0.0211790097003358	0.418654849410132	0.087675224603728	0.386427836101875	0.227807555100559	0.164081764910273	0.00565189376818645	0.153646853376012	0.328538837514072	0.36346383490739	0.171165499751694	0.142928513087796	0.0674614605149785	0.633735057162139	0.600850787678313	0.29684267679619	0.434168527657906	0.144728427709842	0.128873020667986	0.42946186752817	0.389715614262423	0.116359261494866	0.322700956815991	0.193966506143815	0.119143908185103	0.312605166179629	0.452055344601871	0.317215011674786	0.0959489003268713	0.432125349484544	0.144863461657047	0.515947283615647	0.0548777053277396	0.253891455377707	0.438700966303304	0.383007226922633	0.130595848818504	0.443242510347733	0.623787595046131	0.0298564041993174	0.261150144136198	0.105152663643704	0.385006323634637	0.360220036771088	0.0153532776203801	0.237614123311412	0.343348669444138	0.356860229546011	0.147488274231623	0.0405238819453166	0.013958409907758	0.175700366829786	0.660400932420052	0.317546259442151	0.0998793887055313	0.241745213705913	0.209592739096771	0.469318576700904	0.344813931012363	0.509745387410531	0.474619823409604	0.366629897565785	0.0926981895205019	0.201607776117903	0.236372365405889	0.300158917864521	0.38221895283225	0.289734409308774	0.107384987255789	0.300137314752856	0.468614364924172	0.342061314186882	0.0967905464458404	0.41521802033663	0.116294086698751	0.44805257191014	0.0472125643091892	0.235440067282768	0.473419697255227	0.37137360816661	0.131849154736327	0.420103664800736	0.609705020176768	0.0366558707475204	0.29187657504494	0.100161748895899	0.356877774814399	0.374064215541712	0.0143077040385601	0.262304575651686	0.369891990550893	0.293981129461717	0.128235684436907	0.0459912832236546	0.0136043113867261	0.19889987198579	0.609139397307615	0.309943119923013	0.0840796637784697	0.231877040979749	0.234048118614026	0.473413165644175	0.324441312673874	0.506317087934311	0.516604735468191	0.374996482387334	0.0924301970794629	0.210566523673604	0.203897708456504	0.255417941081452	0.394131680275621	0.254730379923369	0.117020243032283	0.488570574508588	0.181675148441674	0.303514274474266	0.09253210582293	0.541583213246079	0.35026054207571	0.332167279636909	0.0972202691123584	0.503769101436166	0.101259876977955	0.349185244389076	0.160030197230131	0.33331573882939	0.634844295333822	0.0242053205331899	0.433685551235486	0.408549126804689	0.334328292860365	0.595804054230655	0.0327910675722425	0.649526838139509	0.443182611383122	0.834290513305254	0.109449251511828	0.144588957908933	0.120697801861769	0.280773597206213	0.618360686070284	0.347849170815096	0.27332210316104	0.240974429591053	0.193845878801057	0.0887530473115176	0.143209342901635	0.696983842748838	0.285678657223187	0.373429605957954	0.133929571286298	0.120757895385397	0.233232744088182	0.421294662789323	0.685580391617026	0.271594597562134	0.199485876724396	0.541743896454237	0.223561190967065	0.38878056426609	0.0683590411832176	0.617868670087595	0.432284455646273	0.241467849667097	0.127041739626104	0.52155373707634	0.170727856725627	0.509804100466338	0.158591971317834	0.306842431286861	0.727372010651849	0.166520763771091	0.463241480678796	0.411663111052989	0.377314623298598	0.640038120840527	0.018307723156802	0.619190582223284	0.429559438992298	0.604738558464824	0.11215101852644	0.0578649069843877	0.121522576257116	0.34250581560964	0.759093095120381	0.542167361323833	0.247070701354707	0.33735717033692	0.288745451696368	0.21863205473785	0.158276196087138	0.690803418799722	0.161072208502078	0.311445650449458	0.150226727783733	0.166703429641856	0.319557720698413	0.571381797545265	0.662828672869075	0.371295035800889	0.226595910144183	0.264231723722036	0.434974972440599	0.118209144182304	0.293319894686819	0.426046035942862	0.188847987829344	0.464337152033506	0.0549098446922518	0.155823521318968	0.156984775728115	0.371491923706981	0.0309745241123629	0.273141016181107	0.352063731843198	0.0707013605866128	0.209404312080195	0.235129822673076	0.122874828821235	0.207675354116116	0.015126929882953	0.349460980747137	0.393915123351084	0.437627396121357	0.156317352019848	0.0919499437812403	0.0668111230294462	0.200506286847239	0.566593250891992	0.467722204689024	0.0552910898884004	0.0813253092186631	0.0275702753849542	0.327547732074188	0.484196092810643	0.521432345873928	0.388130769570854	0.212653246052746	0.0794987517802893	0.361514280391117	0.480075301983919	0.237729470533109	0.220325974373837	0.290629403620044	0.0396136261180696	-117.650853517994	-137.116252894143	-178.439323208069	-172.644987031024	-179.999588447542	-159.677188328476	-144.883090979083	-126.358254770155	-116.145444032094	-63.5928892534849	-68.0257635775888	-18.438078848371	5.48867136106535	-31.3379673472785	-35.0261902331459	-29.0906203116365	-67.7058244655187	-29.224476761937	-26.9171624217023	-11.2718435444808	-15.8337806128706	2.88597627249244	-4.32613814264839	-36.3281193735617	-24.4283464117749	-167.620330062615	-15.3805386416676	-51.0192852315312	-17.2678286871124	-161.749149170507	-29.3849530788711	-24.7490763225538	-27.4109564523984	-64.2745286019727	-161.491082507657	-39.5958927432527	-31.2563139750547	-26.5006518131945	-58.0075034368008	-174.535889783919	-56.2674284501677	-127.405748683274	-21.9898346655574	-111.590110632344	-36.3420498650229	-35.0974062614112	-159.721452266402	-33.2828765469897	-7.48806751263586	-66.9409253122586	-66.3081719850985	-125.804081309829	-143.305826943538	-38.3726339534125	515.593113591555	616.285730388828	542.015674011151	591.201533084014	596.497055709751	663.181354719174	679.543590572754	644.350310074513	682.732268397638	650.448092294593	651.581006119276	566.694358454676	515.254275543456	586.014881011881	631.130895254261	557.155632117306	540.067116639985	518.747605244415	560.454471719196	522.530211049306	572.241967776923	504.207781865754	543.961202883572	563.984003030289	492.484507485436	620.749518153004	565.419425405197	651.84691608355	573.921719506509	572.943378017534	612.828068682247	601.074433065917	610.307884173726	658.236720298513	616.863689730266	650.540591821859	610.306970509293	614.122956304686	677.767057371663	584.148925849387	670.114051265382	694.718020328141	593.486900253949	701.879743451497	577.566137241191	631.87917491768	664.450338348264	609.805852295362	544.349507230328	660.598541966093	658.375697333967	651.844002968396	686.731885371389	593.301206135118	-0.102158644841752	-0.00153819592514714	-0.118676579001902	0	0	0	-0.0509972982712662	0	0	0	0.220919754757606	0	0	0	0	0	-0.00341538652187318	0.11289533860421	-0.196339770731454	0	0.0338981036190174	-0.471967998336627	0	0	0	0.364669396045859	0	-0.156504251356041	0	-0.169462349062275	0	0.137339600805644	0.286920415296141	-0.00259058663442665	0	0	0	0	-0.247913022467156	0.10873370295512	0	0	0	0	0	0	-0.00751496511050665	-0.028380419686607	0.0672560445516623	-0.106651426617561	-0.138257033518026	0	0.0347768790260196	0	0	0	0	0	-442.223904012316	126.165787785151	0.707077234750614	0.00733201581027668	0.536811594202899
7200	0.331114462772032	0.448187293331294	0.347927873401744	0.00104980520840948	0.196301523116477	0.00304504812507724	0.476362226992173	0.00137087415333848	0.274901673542943	0.475969950934421	0.323815745365371	0.28515961057517	0.264611771361981	0.219223961282904	0.415501869816746	0.299807181413782	0.0692886292234309	0.375920561220286	0.932759319499289	0.0101872023931446	0.263210688369559	0.364965885058748	0.0292739587903515	0.00133943848910648	0.0675840350500525	0.155708500684439	0.0711582594348669	0.737890615802363	0.777199585258405	0.0861312411426367	0.527136985479838	0.274789753274754	0.277003464727943	0.17253576792699	0.349110330400679	0.280332899591922	0.210511894265939	0.00124793313453263	0.00158149146605483	0.110493539280367	0.873064133915256	0.998812263337564	0.00111864570369177	0.43730019824072	0.331765960642655	0.128955719733381	0.687626162805461	0.121287412940703	0.575564170822873	0.136907126363796	0.475090065709525	0.00165384377931668	0.385992607237622	0.244073651211119	0.621928338727632	0.337332672647171	0.295920298461975	0.587662883022822	0.472848866204037	0.679508003655981	0.00227621853482606	0.460233814825477	0.823040173386378	0.00537533575533865	0.769498159735101	0.356490922684796	0.335124015974602	0.00151952980547774	0.0017358319487761	0.152973463907882	0.125793871503979	0.858497388073626	0.810472735279168	0.262872084391424	0.199979750735568	0.297568405940948	0.240858662300399	0.166031689644724	0.51022386310806	0.459381764908554	0.356697351259005	0.104031930077865	0.200759559818479	0.0890506965805562	0.316136341519021	0.407518317744253	0.2485572256938	0.107335347926527	0.621207128798177	0.0489810634734562	0.794660475397738	0.00105791558732533	0.691692663657748	0.367980987285918	0.307911470696026	0.00281570704362642	0.15143397254917	0.206899697661048	0.464057401219009	0.22057540363473	0.182372097694455	0.503421824102217	0.526612600849506	0.597276223082051	0.00220390518636952	0.180615986043244	0.719106120931387	0.00139210918672739	0.997232633881591	0.546033731592279	0.7080309072537	0.00108714162248709	0.00281348758550811	0.00241105263714408	0.172555139404046	0.945790157030959	0.930961819249086	0.409103111684101	0.593378239010617	0.368274849043844	0.268165852543681	0.00262578216667088	0.463293546916521	0.171221435716681	0.0759644749357186	0.00178689570393628	0.001255068948754	0.00133327418499315	0.590258805581398	0.652224896074447	0.0451220492598654	0.55846554979478	0.604808886581552	0.00133624326928802	0.728969560070526	0.00118038623014011	0.738517515607473	0.40793042717383	0.277991694962103	0.0117754274821933	0.143142655204448	0.172891559254262	0.508018882948932	0.255710650811436	0.266198081749066	0.380769444518772	0.489972227276042	0.668025175022694	0.00173780033836522	0.278122678641248	0.741633982164335	0.00173030828363232	0.721918369961892	0.588215128278345	0.677494815747017	0.00122493983821238	0.0307243202622683	0.108287812085682	0.159593071205249	0.894614727602429	0.926292851135894	0.430344631244165	0.535452624857835	0.371310457956889	0.237533054903008	0.130125709980257	0.451331718322701	0.258233172371108	0.187272211470965	0.00207767139687064	0.00221942005758515	0.116327028587753	0.528256935571383	0.64856862532734	0.0667939540634877	0.528535206063131	0.599000358303828	0.116379209350388	0.655514347920417	0.00166423729750472	0.675085272091624	0.362448632009733	0.313814605946812	0.0461496264361914	0.434681556675081	0.257062985676017	0.512036648467416	0.298341518087365	0.277021634580564	0.423884819012213	0.448135916020456	0.514678953290615	0.0909706885724672	0.291702204393577	0.851948332628	0.00608482881946771	0.67214363879652	0.729483553869192	0.657059168811612	0.0151139881536947	0.00224416907186955	0.172567036562847	0.238191857466723	0.998936442910998	0.887127892493913	0.371640211126194	0.518654967035902	0.441558949113743	0.22781671190654	0.119113326132369	0.425187738049651	0.190765716952719	0.26464627243223	0.00228158399280778	0.0704369272812854	0.0835201039146388	0.68628726336546	0.711220501831293	0.00109660045187403	0.511452393768229	0.588504496797202	0.174662635232199	0.556151469914301	0.00133772980738182	0.708998604434817	0.535546961155209	0.260687523740337	0.143545938995149	0.503485108420953	0.301414327982357	0.581240289530083	0.169657415289844	0.139539246124178	0.463209759325461	0.267935239752699	0.494252652654767	0.200630284319198	0.38493133947036	0.713615664132276	0.00938108086421193	0.620027958098533	0.516338435486136	0.559100478063521	0.0859174972122018	0.00123765849512701	0.160369455621973	0.332133943354097	0.82146036563899	0.604014931485832	0.361585814794302	0.35144480892697	0.389831627649878	0.163849867266199	0.139184790150895	0.41300548436885	0.199494923421584	0.219847123634032	0.109541337198779	0.129805162702527	0.304868810083889	0.725646617021664	0.684186181646655	0.224072908588801	0.298650688251629	0.550441793584484	0.249422328925147	0.371363041801688	0.0623065059117635	0.651745802903497	0.423491081604606	0.227161655316759	0.122656215682878	0.48138448363225	0.192844469728106	0.539426657198145	0.173218155829079	0.324039897024867	0.759742553512346	0.162776189741091	0.433525442706382	0.40379189541518	0.396046129989138	0.622635759474965	0.0222610062275268	0.630163623935939	0.417920693817728	0.599196925667336	0.117720586515361	0.0581729901223807	0.14514504707586	0.395049388362432	0.77130796164313	0.477583730130886	0.193223818536442	0.333543539466028	0.293629293871051	0.186816186353077	0.163353333074835	0.698367995864619	0.145192278818727	0.298655889263242	0.146512678375871	0.1501361859975	0.27376886350969	0.614141314623046	0.614819518763444	0.412415693701264	0.226423739312994	0.482685059562779	0.170110508916514	0.292980441478635	0.0955089534540076	0.547323522322442	0.361833068940009	0.346368008727405	0.0786874645382646	0.491530182418895	0.0570969571299649	0.357475628017372	0.169215357519509	0.316594717583922	0.64402971645903	0.00451099006186191	0.420886056173861	0.406524100735835	0.335046631712971	0.632527063472726	0.038716489983114	0.678599216498815	0.437376723885311	0.855808703534113	0.121102844391268	0.166530765970399	0.0939622005277181	0.29242088490074	0.59681770564159	0.358237967810041	0.258556205810631	0.240670335642273	0.181089639727636	0.0731450538031257	0.116080423517736	0.729961888178918	0.281749774383459	0.385069047994429	0.123498731742202	0.112075127640341	0.289974341804318	0.434627300108212	0.679493307019597	0.262496430692062	0.218753290687566	0.586618284930355	0.237784260001722	0.350688142025512	0.142922616274788	0.465103206635202	0.292054715707946	0.333697095344117	0.0963264182851596	0.549887568774218	0.286868894569372	0.497242139161993	0.133284124556073	0.372572828693195	0.677598901137997	0.0899373455112539	0.501482741793454	0.345889354476057	0.436028089930667	0.448253737357389	0.0275155807997479	0.570938041291119	0.400530547550963	0.489262623299469	0.150917147060274	0.0523018440192916	0.0861810869127952	0.351260813681352	0.688261123156565	0.444455420945611	0.129906807715612	0.268612970625322	0.17591261458149	0.250908254221217	0.127694977716596	0.485715920738008	0.23699366188753	0.167391633366445	0.126361559855268	0.0734876549823305	0.363976986127972	0.467722385648553	0.58419847561504	0.229714553628758	0.145960367001447	0.273854797312801	0.505454203431136	0.263687554480373	0.0913679073867369	0.450567914821317	0.12601261852681	0.526114875761535	0.0660747172681709	0.259729135430497	0.405945347550886	0.386903645689744	0.158013166649103	0.456705083250521	0.617912158957486	0.00202598231703337	0.233797510565178	0.107867599527323	0.322322171822389	0.370945810894176	0.0241489109939133	0.208927110397836	0.36635106826502	0.311401310184951	0.170374532848647	0.00402260919079754	0.00135677945319716	0.170027463463267	0.629484743238081	0.331722160301943	0.0944483444379484	0.253487835704479	0.190689478754119	0.52296941327906	0.353500526393965	0.559086893682234	0.374091487853485	0.31828209520831	0.102230640203902	0.215439128588611	0.263724134712808	0.286958935714407	0.344297915184559	0.243074824786736	0.105343557174543	0.276951340511428	0.441674559891139	0.332558868289848	0.0936997158253654	0.43318757207882	0.135884439326848	0.452580341618486	0.0482096306822715	0.234777764618651	0.507794530380716	0.321302207743926	0.156919437876518	0.43185224872842	0.559792475368061	0.0356733168157872	0.277612567762951	0.0950061525488737	0.352612319809428	0.371229452574067	0.0145231006998087	0.2245753454798	0.379028648368523	0.3109030841753	0.127100114464119	0.04291030019838	0.0188626988198894	0.227498267069911	0.597981484177577	0.258754613543331	0.0961178494169921	0.25713412734202	0.181750225436406	0.418823176674754	0.294431775193991	0.549890550227399	0.458217143593363	0.377568848673073	0.0683481730638136	0.176120569822129	0.177528034010856	0.292096111088503	0.418197532249418	0.267394782478682	0.105173417642778	0.509641843645753	0.463852465436101	0.156150966966555	0.165334626988575	0.347435148135116	0.284908371919817	0.490735278457581	0.154184460392448	0.0655602711544822	0.390990874629859	0.077400230593214	0.108791206575142	0.404435844164639	0.564395060427935	0.0895912561053218	0.0291528369433645	0.154571600470564	0.211731972814526	0.166530899419879	0.0373229479473889	0.370888500473998	0.217536433387373	0.297456920006043	0.276001963257467	0.2363099676702	0.0241967607488533	0.0922217944533315	0.21992297550234	0.360511472644371	0.0245034632328447	0.177443939924598	0.198065452065292	0.520166386801337	0.803128344335262	0.279276653221858	0.158611415972993	0.152526417348123	0.117508014573229	0.341477688730232	0.628119605824221	0.162259315396201	0.407426932032756	0.187971763612972	0.157801680203172	0.453715492617046	0.58183399045787	0.120971383201958	0.237611235873503	0.360644364819886	0.190778787569207	0.546732330166106	0.112980975613835	0.103954311789112	0.462192653085411	0.00081562886843477	0.0650509612547509	0.463407845224237	0.556650181393505	0.0364416564931844	0.127325596962391	0.111028351836704	0.141278005219472	0.148627778316812	0.0630156719094208	0.294849613530962	0.249346624159611	0.297493610648765	0.349074583882723	0.256641977737958	0.00142052381850537	0.107933079509917	0.171050990348907	0.27056744547773	0.0657943883548418	0.0521309790144101	0.180822459524776	0.774996561449648	0.840057313640377	0.318177296841968	0.290691818871653	0.00125798252660687	0.176438464354589	0.445833142735404	0.627874230300296	0.0732622257970511	0.226362544978491	0.0914565206348752	0.137773170031233	0.370225381445762	0.344738834994982	0.096251830332852	0.190412134261851	0.420894424101066	0.254160915287911	0.363132731772026	0.0737161865525196	0.137632738901242	0.47409721990071	0.104427525035694	0.116538589712273	0.311014632421329	0.742049930598588	0.101624539108864	0.197364320258048	0.16422290203192	0.221400643104212	0.302364652443685	0.0654820060356287	0.372537710901795	0.275104593960772	0.388993581907996	0.16089892902162	0.196740571362717	0.00183686944405791	0.224140941388799	0.421918430199766	0.408940700994092	0.0938014190274972	0.152316194875112	0.172795566478399	0.610125541934351	0.61677316176783	0.418848439615955	0.232410081328993	0.170398397249103	0.205834477170101	0.461582261503818	0.542681978395873	0.132385651381442	0.000822379534629405	0.221248423680305	0.118223458120893	0.429674734538916	0.490178116533674	0.129553456138928	0.24919035460158	0.331703305887527	0.177182817643576	0.323026224551588	0.0945829493360564	0.324045758493396	0.254220672890717	0.278212375030123	0.0795947253966377	0.352232482882396	0.471210846040037	0.0734953090409094	0.24960878224971	0.200141941435351	0.251952466606071	0.321276086239553	0.0297865369112218	0.363857249783959	0.233208188773746	0.450824345941179	0.251399242081344	0.164680250620665	0.0106310951032297	0.180579941663527	0.419282162711722	0.36127402605547	0.0968026855755055	0.155914717442757	0.0798069986424217	0.56452552813203	0.510815435314088	0.391226531353877	0.390070056336826	0.171712801776075	0.138662670691755	0.407053815142583	0.510988898635418	0.185891522929799	0.428708120305136	0.216889908441651	0.101340525759253	0.486361212037829	0.493005485804888	0.14789177075915	0.347182976038684	0.316940885112784	0.0767173664439501	0.208319185347	0.145800546173679	0.400882164009186	0.221126619059096	0.249447225573913	0.00114371354056738	0.15262828089351	0.42645600133397	0.051576201420925	0.22136604564498	0.0517805110679872	0.29079876836052	0.226730792344294	0.00876151954038176	0.513363631037626	0.0721070664790421	0.504729970448954	0.231993257970545	0.189351556961848	0.00163631646036116	0.114341186168408	0.55146715684691	0.440882571251514	0.139562271972078	0.16442026844329	0.126903721484244	0.928218640751643	0.291787228481709	0.264270102117678	0.474709447765446	0.0383518701715791	0.127309362890193	0.437177408157526	0.362198707617162	0.171355148919993	0.365365911505204	0.155434979777673	0.0763585383729113	0.518017752317653	0.444764891597821	0.409783675979746	0.228512600183196	0.59752275847202	0.0446656747082753	0.385439899853629	0.3111344793736	0.371465630845551	0.293741861603381	0.0961450226673548	0.0460053986461158	0.0424636888483986	0.438330678587559	0.00129638659086749	0.108999183219425	0.0264170270062262	0.386727882125737	0.661422348639863	0.00384714812169341	0.39661160743898	0.0406327857803916	0.721417820812151	0.0495854486468853	0.00194119651018831	0.0789098377777914	0.339777918770178	0.422743056071905	0.256787661931425	0.188694031863773	0.00142073152678278	0.0679494409576705	0.0611727094996332	0.202288475404733	0.186092469802464	0.743667613230511	0.0610131232130772	0.00154739128119298	0.281757020007783	0.38346610282434	0.426250785675946	0.68521773362761	0.103785468705921	0.0264902199896815	0.51998786872095	0.463631490256926	0.311222590570321	0.380239395629946	0.243535847467639	0.0010305003614573	0.0482663510026437	0.201817967039422	0.372776241498489	0.336060937251995	0.350228829043092	0.0818797817761783	0.435413641403	0.432776330634665	0.00209334619097649	0.126204723022067	0.00128890849638243	0.147186842499838	0.273996665200754	0.00134467706566175	0.334753741377693	0.0989925119865253	0.584542799175686	0.0978393350200788	0.174196832980079	0.00526308955398068	0.0663575585563525	0.493735979117335	0.30011257887537	0.088760915051918	0.0933589325209875	0.240591010683746	0.00182492519691346	0.409324767675265	0.115403057059792	0.681724520102814	0.00167658501073358	0.00157218992688389	0.491570114307007	0.467266687338359	0.162048572792918	0.00111072557034744	0.056054546712664	0.00163394843313635	0.18068546360135	0.526939874590924	0.12831126955559	0.564865904239276	0.188374427545124	0.086927687315644	0.310937729355851	0.0455169301277135	0.390635174107573	0.437484367288326	0.235214287595706	0.0979305617651372	0.292180346067987	0.454139481534949	0.0255860811091555	0.355582906994678	0.145318155781805	0.209004934723416	0.0942716220652202	0.00105967751910276	0.508986633752655	0.0351579703020325	0.281866785454634	0.246526080223507	0.140901267475789	0.00294352660371034	0.246806971172226	0.429216529169719	0.313475181787898	0.115746503469414	0.129223907303098	0.0877270249559724	0.181433082329802	0.663267559857579	0.40462477062692	0.668053225787101	0.0870620529549672	0.117655355379269	0.344891691029695	0.315965203536941	0.423379786679912	0.633488685415989	0.128968362469003	0.0019998617907881	0.305256856401591	0.561146300640834	0.0800530847140074	0.370905504439627	0.10564847489006	0.00293593629081191	0.313473987524966	0.0393680117892907	0.28623640348096	0.339995364147378	0.237307077210925	0.0550233142435749	0.346951774610934	0.48422632405237	0.0735698528337846	0.122594230099201	0.150072917601092	0.299067964307143	0.34928062828001	0.0131450288766857	0.425692584971428	0.152101658634514	0.398322622573129	0.239026006489295	0.155814868240337	0.0382368926213679	0.132959613639621	0.350438659524604	0.335864221378708	0.140314859000353	0.0355199640107342	0.0575070263894855	0.631920929119373	0.541826440938389	0.313344218762838	0.469937064902913	0.222219265176351	0.112970423735508	0.517516913261212	0.350568098028226	0.0321008572904899	0.436491634287475	0.184872339350226	0.128364200894619	0.32571137284694	0.525381995113602	0.121097783835881	0.355904357138406	0.179580423132465	0.116183126462074	0.361988091136704	0.0843008041857666	0.282767619158353	0.336625864652301	0.191914790383295	0.0224127855709881	0.307190357834955	0.31317675197078	0.0559246084353088	0.178902332988389	0.155420709079263	0.21131918687754	0.293106812055207	0.0112090267947338	0.423146790475883	0.12303243272153	0.425950348670504	0.277438912954192	0.116449320420709	0.00411971412102124	0.165978399940131	0.400668032088745	0.341687392598936	0.16270814976618	0.12416723145276	0.0653176351573503	0.557084433155202	0.530598383958915	0.292141291974555	0.421402755281523	0.159781382789559	0.0953197390753034	0.45823141819277	0.414758260752635	0.157651388001009	0.348974061432194	0.186558912708623	0.125258220160045	0.185238567376202	0.576775117871337	0.0977909643552543	0.494377003485773	0.123482271228877	0.107822570259988	0.316253966109446	0.0693263873646254	0.21562208746847	0.195197163937804	0.333716776221146	0.0311023124320436	0.329205604299415	0.34217261541371	0.0393964672856034	0.123348496697315	0.175551366892949	0.173042137721131	0.169641742953879	0.0151879146160182	0.383469989606307	0.0552992986105264	0.395934958345715	0.255684088955239	0.194714268504339	0.00276249421407067	0.173905929219258	0.254371626308487	0.405129422612693	0.161451909699747	0.0414778521902436	0.0776655930932803	0.63238678994086	0.61362299617165	0.247539340103296	0.466114895497247	0.156873497673779	0.14206832950294	0.4684678986808	0.459902835402381	0.0771312695772614	0.23333985296439	0.221759402140703	0.0979608361013315	0.311828639311132	0.441993853420268	0.0598796925187929	0.488471384953074	0.178415670602039	0.0294425597228476	0.440898012179889	0.107682621371981	0.308684961870431	0.377243054622581	0.234035619809672	0.0519981874041292	0.327031798830858	0.253494753259082	0.0324325902875745	0.200971404026754	0.133525557584162	0.229801038397268	0.297866213557462	0.0319566067442771	0.358861070023483	0.118002400623517	0.358456726396708	0.272109530955532	0.216991480596258	0.0366903060757656	0.0687456231961834	0.349506925335741	0.42503052789613	0.076733375339868	0.100192485295966	0.0635429208702748	0.533207745268028	0.589906971729773	0.190781263878251	0.557210540848307	0.161514205021403	0.128793369634933	0.471745957173785	0.442860251507162	0.209502514342159	0.281085502409326	0.160335254853809	0.0561758034110841	0.250517371918089	0.431591281590401	0.0738235396108638	0.282192841336642	0.380366424115144	0.214363387092547	0.428207970660579	0.0578050654281592	0.0837130656053997	0.0391130141184394	0.336793822177146	0.0352186436045259	0.226227275420878	0.209300713464644	0.0530795436573831	0.236829400556869	0.261970374424619	0.0426942827346648	0.17769702373442	0.0118799647964492	0.396387435860162	0.468966074914234	0.45881704005912	0.148384145152705	0.111074043488637	0.0733771125821774	0.198142177193758	0.658000586440798	0.482485123477123	0.0513718841209791	0.0909888976376037	0.00192006131880353	0.23191209883726	0.524884202868949	0.561820209072988	0.541179047930485	0.245899510373484	0.0729846187407136	0.46101319506066	0.480559261420378	0.235753956122717	0.17194623043279	0.342511339253512	0.00168972818030624	0.0564918559811116	0.529509326563407	0.0115889022731573	0.245998420873545	0.434890698979426	0.306191890414975	0.586350639969424	0.00146951489935472	0.100032900165905	0.0786207263384808	0.401095455872329	0.00102448583346467	0.249834405149328	0.0144732087604358	0.0871600664103904	0.227023864549953	0.329389691372489	0.201364844225239	0.106154903686158	0.00591350865376203	0.494486375565668	0.55737997524406	0.439470816847712	0.215057215828734	0.00178232353264378	0.0787390436966178	0.152497794092391	0.582917293944752	0.43290421507272	0.00136737183583887	0.0948309049416387	0.000895546448713076	0.00109024559540645	0.599307684800991	0.562060169414879	0.806862854645402	0.182248166768148	0.0911298151016765	0.743515075456485	0.510404374022081	0.217527133586081	0.10679219100673	0.772665066632522	0.001340774248306	0.587502169368135	0.133659504884801	0.61093782314798	0.0143515001761651	0.690024193489571	0.354677469308315	0.351587024494747	0.0400592628949743	0.394545007784482	0.279810872991157	0.464710191422033	0.29601702882378	0.279348938232099	0.414655021988224	0.402142327369174	0.494292841217497	0.0915353420569673	0.335925142688419	0.808615018792884	0.0070418941450398	0.67250511035644	0.722774967226896	0.652010960392117	0.027856145816749	0.0238548086988168	0.147600524561592	0.211542128350628	0.906498814738815	0.8495882863903	0.350900343822385	0.472714594913437	0.375952308183609	0.207556422211553	0.103799085658278	0.429770090645168	0.207520549837875	0.235536363776237	0.0244462871491282	0.0672483703215018	0.11749504342688	0.660285285059443	0.630968763173598	0.0394060939458402	0.458279649510614	0.304309349828719	0.491276007579219	0.0998578788200901	0.366042137876084	0.166962948991517	0.117431229810234	0.349910084373191	0.0782326581726828	0.276250991716681	0.345169101240366	0.225153535333087	0.0333426992502016	0.298636032565269	0.35063402249691	0.0553557210565569	0.187887374238736	0.158331092906511	0.211297845403432	0.297234236459981	0.0188497653625927	0.445748207515984	0.1205920302688	0.390287385374412	0.286725433018053	0.13729534853551	0.0197268242380814	0.166340076150935	0.377796070578176	0.358252536893021	0.146483866895271	0.119162528910963	0.0781255329394968	0.611925039514689	0.5405259760375	0.278272869097038	0.416290728709787	0.163291724833472	0.103190074182619	0.433477405530508	0.416734764285645	0.134257977739169	0.36820280412379	0.190101271905379	0.138035018545298	0.345419433762371	0.434846639170982	0.191694385453564	0.266769024298064	0.413807918221335	0.17176263762672	0.417714827639667	0.0757164283883929	0.254578647052528	0.265109774367454	0.356370409134532	0.102678503882546	0.351661657208374	0.419234899273516	0.0867534772552696	0.253862113285615	0.230013709034566	0.206343373030063	0.30164514548147	0.0189933020409143	0.369306060507931	0.337534477631353	0.406011332823557	0.158016235061789	0.0987353011314187	0.0578773593316431	0.212645532042532	0.522866930297615	0.472808259631285	0.102494207480663	0.195569332829789	0.0925760128312666	0.39691190501222	0.43135947758957	0.482274113957636	0.372484947090513	0.207564376860197	0.0938522325150687	0.279727969069277	0.445124517269954	0.245281931824531	0.304126437231117	0.269017465341178	0.113184728441303	0.332042035210065	0.510339276725422	0.102089240471563	0.343512766582086	0.208940425371483	0.0859999234572262	0.346360631664332	0.0836569118508795	0.299106854807465	0.339515660429429	0.217027283100237	0.0476597175676093	0.335162582036938	0.3901128229041	0.0501725606389343	0.161772435111778	0.139607468639487	0.253199577932306	0.311802739106974	0.0191491691961055	0.422866406450334	0.154280585837352	0.38558186672308	0.292755577224476	0.148475945404673	0.0202672418160133	0.147684390887724	0.351281853699548	0.350193972827725	0.130191011508064	0.124281024226424	0.0811314365713748	0.583644727376112	0.53608072723288	0.291825714141931	0.435055378763427	0.155576123442789	0.111740395706263	0.469998862873513	0.38944015558249	0.129744264963342	0.405892857290828	0.148790499916635	0.0956989272892653	0.424474855822646	0.121952754497191	0.646067067658871	0.0347337329016214	0.570451637608521	0.0199589806100114	0.371319988625535	0.000993789423015991	0.355014443170358	0.265815099624592	0.612834617613977	0.318519618530963	0.298826896617408	0.331182296941596	0.453940225609996	0.617298000238237	0.0327524583053189	0.43873501186306	0.799964798242139	0.00400543326121718	0.744672720156294	0.802340453999568	0.425965330256957	0.00128215223847437	0.0289583891500295	0.129768050260424	0.107082681042545	0.844115634003195	0.817830096040135	0.336107317063758	0.468294148831771	0.295358189753531	0.250921002451753	0.139355219650834	0.381481031119225	0.178501258713073	0.295185049575728	0.0158583483789613	0.0393425498119131	0.106992475729668	0.787247062457293	0.682685180584704	0.0769102515291729	0.456647515084044	0.378053851990736	0.479840848514638	0.134462602282463	0.318095642064242	0.260010440739924	0.114417523265407	0.331959742390781	0.10973735399676	0.354992827885976	0.327081075653596	0.261505032105271	0.0681156863338218	0.293012352484133	0.457661431916769	0.0573893151478464	0.21373390805804	0.140974457680984	0.232369430268787	0.293025120605309	0.0197876393277478	0.436912139978099	0.182944664623533	0.416662743142346	0.264417352765866	0.157348427618193	0.0281717927598048	0.149541413476666	0.39098289817352	0.38781958928081	0.119306754082349	0.126065088023404	0.102775106237531	0.559845455900964	0.517457043354822	0.342215028620731	0.414732939218501	0.17172250894046	0.110580399217715	0.430885628871612	0.399046162521886	0.19311545557421	0.399230345514881	0.161954397663791	0.117575685389941	0.363963822875408	0.476012270196322	0.139380626164289	0.395670803890622	0.279364226421023	0.087793624344165	0.30692810651789	0.112416878815961	0.370232616700284	0.3460653799883	0.272088524834416	0.0647766176164247	0.290415696119183	0.435284467683175	0.0331633371844886	0.228934127883993	0.124901845105986	0.238247407824883	0.269915561664574	0.0202631313671346	0.41312604305866	0.146855922134318	0.399619654925419	0.236491479534718	0.156813171559878	0.0348897904519135	0.144977343896687	0.410833284134496	0.379811843209988	0.116658344546908	0.0958398964120477	0.105867054473296	0.54406379048275	0.522279882073724	0.267525809769799	0.52479390142161	0.117045089959545	0.0931584906114131	0.480703542625223	0.379794379950998	0.198219545058184	0.394557436283359	0.159628979256984	0.0779258021087049	0.345353147885229	0.480494876329424	0.190902691891343	0.396071860277901	0.29936944624627	0.0875655384036793	0.261461315482393	0.121779372379285	0.392725517242704	0.336246608795696	0.273205596251797	0.0619773958191646	0.279570253500293	0.382503398011484	0.0307002720279181	0.218100899928562	0.0833070665097867	0.227861746785664	0.298396647641665	0.00743423948521732	0.414449867777183	0.128424789045481	0.435330496706897	0.210314976953036	0.155783085000095	0.0357512962056034	0.16284155477426	0.44826607804714	0.378480334974493	0.112281299789096	0.112261961066836	0.112739403129896	0.534160024573395	0.480578191730941	0.276742223155531	0.57070127495473	0.0771092125675883	0.0764522561248364	0.475020704122564	0.3783229950434	0.22319591079955	0.364285515059251	0.125549704709111	0.064250904768001	0.322000457674862	0.470188196668855	0.313240013433064	0.0921941199293828	0.427589924487069	0.108219801022659	0.52033149959167	0.0576060279509944	0.259071715586232	0.393451893699113	0.380295420222635	0.130268475989781	0.392759494588498	0.620649254203572	0.0212117878047143	0.266727362455092	0.119423973766839	0.34736337565617	0.347520546556291	0.0193084746461709	0.237617499172376	0.337971411186194	0.314902202429787	0.148739434469283	0.0327887748695352	0.0128590976128351	0.200098173390784	0.64182628793655	0.345419289878318	0.0999961818236254	0.246044457220244	0.21027250254849	0.491818014850901	0.354402065874817	0.513596040510429	0.433370491998549	0.363170156794995	0.0988662435773962	0.2053705777615	0.266314856360947	0.277547791832351	0.35038579605253	0.243583400384948	0.10708111324365	0.586026610051613	0.114810911419413	0.644137659942822	0.0178051252257908	0.644655022575126	0.255920392686173	0.376821356340614	0.0110350656775012	0.299365421111476	0.289636652302834	0.482703648435462	0.280259725271119	0.302783402931351	0.356601816156299	0.428103106841133	0.54252764133494	0.0514334371596995	0.274408631759937	0.739126191223387	0.00370563307720045	0.614373934092144	0.670434992415947	0.613434623453703	0.00102094215156759	0.0242345171591253	0.124249536853049	0.154449586888589	0.896554630948637	0.863708779031318	0.348755094643765	0.417993672454644	0.326271442342388	0.236836999920869	0.102857170191085	0.434003119838553	0.275074875481432	0.225205470247291	0.00771038336234449	0.0443431858689582	0.100725464055245	0.677652907603688	0.636518823387038	0.0504852367044443	0.474624362970834	0.411900042045664	0.467443322111788	0.198403844924588	0.23731771700081	0.398844627072898	0.181372135912548	0.381281251248231	0.108486570706218	0.23681077185431	0.290350494302826	0.237765492236378	0.0923956262959921	0.333749799268216	0.528542520227298	0.081334925232479	0.230444160899432	0.206588498418853	0.24057596414064	0.337009617605018	0.032865440498756	0.390253276992234	0.254320113009573	0.404308794775048	0.227287419735315	0.170148848927475	0.039805534957016	0.194387848167921	0.4288256080352	0.400455245460153	0.108436331067112	0.161127714510269	0.14231522039337	0.547004839803487	0.535066777909584	0.379732002951599	0.329098979103497	0.157131893236068	0.130094125077246	0.383718570975693	0.4914226187854	0.189906003527833	0.375988182646282	0.210873158771702	0.123783296178273	0.349485301608784	0.496000513531734	0.212658791499035	0.394357947308082	0.296349278333865	0.0599923967954293	0.252906953850214	0.13155019349344	0.376223073270483	0.331849956765578	0.255865107868335	0.0696452991586725	0.273003864483086	0.412600451071862	0.0251543361971489	0.229728198499275	0.0650211108287957	0.233809516936553	0.29575077744417	0.00158046518760142	0.378274333567794	0.137420054152815	0.427028835419445	0.181301595833057	0.146927945013242	0.0319464807481711	0.159772738730728	0.46920464223633	0.428130784667144	0.129512265564234	0.108096378636309	0.123760032196407	0.376998868400667	0.457975026204404	0.281279371380314	0.670408470848516	0.0675684736758543	0.0585630406877784	0.439304759006817	0.378203883564376	0.223011080136023	0.378206022272859	0.124524846888018	0.0448291447806641	0.42227764219555	0.461180921262854	0.162461743428587	0.21035615470921	0.365233785237046	0.205873062983747	0.421446383678816	0.107401312834593	0.165632209976885	0.341348403258414	0.117596532683942	0.0811429950580873	0.352517784005	0.550479756040033	0.0780504626065915	0.184802329169465	0.1603490560857	0.187035238727355	0.255186126419271	0.0382100308744997	0.348591398117872	0.257785543252783	0.391603902947774	0.252067483770585	0.21874951516711	0.031459683418383	0.163981957877723	0.369916691855825	0.358579637048628	0.0763565658664219	0.131719175896877	0.177922988438001	0.594580729746144	0.613312846503031	0.342441572144978	0.307887409716375	0.148688113612474	0.157283297026627	0.403247614723415	0.504013023957056	0.154856741939303	0.278465677888696	0.194108960455156	0.145237263161581	0.420316418375829	0.387596762399135	0.237504313966063	0.247644228310146	0.438102611289271	0.186571191625486	0.400604327054241	0.0894531705209505	0.276576968725572	0.248035872706542	0.327448806447185	0.0974303092092928	0.324189463013928	0.49119505894324	0.082749396623147	0.292529741180558	0.216498071340588	0.260784470451773	0.358952702323195	0.0200244369273219	0.427708205019631	0.325345412134191	0.381360701448225	0.150881820475273	0.143438948293533	0.0457838310319073	0.225620100321305	0.520602567235955	0.439144226300726	0.118097591922903	0.185700886442104	0.15723931627679	0.430282635863483	0.428702611604567	0.439494466011113	0.297458235015066	0.182569327183978	0.105106163603791	0.334735919174212	0.459591794679393	0.239366188060627	0.396745774917149	0.24530460790259	0.142958620925839	0.6065120581293	0.0579659514293648	0.748987006379854	0.00105327809641082	0.743680140105043	0.378174078470018	0.297696959940216	0.00924383148179464	0.161865045809428	0.228890980334709	0.494989265512734	0.253428038923161	0.255387909625002	0.426865627877403	0.510107408266702	0.618361812967914	0.00194156724368716	0.27675009543011	0.741074114470972	0.00315302292688261	0.759038353801582	0.637088143985659	0.653679612751053	0.00117122414568109	0.0245440554174412	0.10840170507299	0.173653746665319	0.90730852820099	0.91081891709353	0.399714032794797	0.563695227817953	0.360532346913799	0.231828450759976	0.106760978451459	0.481138388861329	0.222020588906804	0.206432854877468	0.00183373842416612	0.00140811108559564	0.0911930640742103	0.600522619430705	0.654486609983814	0.0593428069626834	0.553858968492628	0.416668394821336	0.408945322708639	0.22520128338256	0.251139856633746	0.404919516304124	0.169039440908544	0.386593184242107	0.0840900726619716	0.238430037716569	0.262662311829429	0.33441129338517	0.107995342860579	0.312029586306236	0.460166563110253	0.0768025668962515	0.250991564705339	0.222985567429094	0.255687396526367	0.340012968710101	0.0219123844686977	0.39679588154038	0.326490270679719	0.371091107327313	0.156581798986275	0.122376395046698	0.0550571326804099	0.211476970172527	0.500270084295994	0.491542704834626	0.117542844367072	0.196722642574905	0.142218693930236	0.397797497339729	0.458289610662355	0.486316728626169	0.312948455367592	0.194378667245077	0.0962367744174191	0.312879233350374	0.446757714610324	0.254646051489431	0.361524783790408	0.235972432988293	0.147229750831165	0.589592498916979	0.277699671890765	0.366297944191344	0.104596393854114	0.568377696434045	0.347048113641365	0.327715652578703	0.130241661909219	0.516500219985038	0.163713545590367	0.51332329937049	0.148768321968274	0.355638772779882	0.711536959135811	0.131710249039253	0.45205953464221	0.378840455722733	0.406708596624272	0.57080538456495	0.0231500688219796	0.623082805266946	0.394152051183922	0.602747663791193	0.135265739010481	0.0918513752394648	0.103717792742537	0.312461634927819	0.705468337771686	0.511943988344966	0.214086068194154	0.284662242593361	0.246919787938846	0.207591086567564	0.196065760500806	0.666245964095002	0.222108361143423	0.276735084520138	0.160460990042187	0.160798135921026	0.300510959831856	0.448867442727643	0.611024238464881	0.317397490045943	0.189417893580955	0.489708096040144	0.447174206839871	0.161434378170076	0.209874171500064	0.37272911347586	0.241194282924492	0.436809736296196	0.115273148272875	0.127461846809257	0.331053576006985	0.0923364177377419	0.0795610545279125	0.370791906252502	0.589831594369043	0.0671056649350942	0.124705265676883	0.169899201704558	0.206338148325252	0.184191085466169	0.0381613422352016	0.35484642338538	0.250210775304119	0.381763888302069	0.261074790243546	0.22619414770074	0.0224641870926849	0.128544783277538	0.327980043220824	0.357907450611031	0.0906880295043375	0.157441340593196	0.187516779773778	0.620017469024273	0.705499281862303	0.311864306941628	0.281922192159043	0.130955751388112	0.159393223440685	0.38349466644153	0.551346330556748	0.151573743030425	0.281105153763535	0.188917059364211	0.152727728415125	0.565962969448728	0.28987851072076	0.373855836264881	0.123591605193429	0.541345391763649	0.346060832831123	0.340608990523947	0.11859328110727	0.498465713179109	0.24921470320654	0.480897422680837	0.125040504805686	0.338193468205004	0.661046881546775	0.111295670832841	0.399518657908801	0.33904351141441	0.384769224117336	0.473920636747409	0.0273961384109096	0.580279833405075	0.3722733793458	0.578902352241872	0.136206327383549	0.0991193815116942	0.0808603371990202	0.291037184916788	0.652325292634941	0.506614827336714	0.171639577113911	0.260371932270165	0.188453151368918	0.232968439538436	0.225418126916211	0.570280527956396	0.262446171122626	0.231479023137599	0.147581552868398	0.200655831148282	0.331981131431094	0.362210037348607	0.561049073864853	0.285770347820777	0.165340163584662	0.257454158022599	0.470701733261774	0.0909020170226527	0.276246345341055	0.4338792492005	0.221202627191534	0.463978296981903	0.0643041757013526	0.081098252067309	0.0826910694264791	0.343098006254247	0.0391574166881463	0.25211431813904	0.243777696951279	0.0562529919252256	0.238853468966586	0.256972151017519	0.0955004769646082	0.194164717987609	0.0143075557329718	0.387082142526247	0.477726522486181	0.46130689194428	0.148032548489378	0.103060934563482	0.0667468557280551	0.185280596117469	0.592494032320274	0.468595623850488	0.0506663359545044	0.0965356706929036	0.0010673110038626	0.263827716831335	0.517941455263188	0.533450198554198	0.501323147574786	0.257496221379521	0.083183578974853	0.452717397158989	0.446642688366893	0.224198865222011	0.212602448960728	0.342560055535969	0.00152883006187547	0.387921088669836	0.468738313324733	0.156791485680997	0.28361558683553	0.329564463725219	0.157273564811607	0.333500740239471	0.120905347692435	0.31424404434222	0.27756080816392	0.241381940745069	0.0778379319422469	0.299937768726685	0.506079984880961	0.0692712474501556	0.238116994391183	0.194755254338351	0.232981946320501	0.321482292791208	0.0275628668616271	0.416668218909793	0.203826066180938	0.416682426057516	0.252739169412064	0.174596472882439	0.0248922497337093	0.17030277723317	0.389263754049189	0.402996305516749	0.116646523185253	0.140941509028756	0.0966300459541118	0.543558287074892	0.493334807496946	0.357389610793604	0.364643409021814	0.164254454046563	0.134385835708407	0.429755716046313	0.433590304256113	0.186658974163219	0.389676194880475	0.194288006502046	0.119913663562414	0.577746822210058	0.202862942698423	0.544553535698624	0.00199445310238414	0.676770908543175	0.545291266157374	0.254703756450039	0.14041117978385	0.510654231696759	0.280954410244319	0.598399031659728	0.19307299036141	0.148029555673256	0.439192926817972	0.277207251422769	0.483036819956371	0.198318678264176	0.38002917225298	0.737080193595098	0.0124353286831728	0.636561152044269	0.517385611724297	0.534424132799781	0.0925025597960309	0.0219729944074397	0.13898074144035	0.333119318383245	0.824529740521298	0.61345490304707	0.310662839250022	0.359718434337377	0.368781493783589	0.143463223440775	0.134447796114024	0.452855959102731	0.165596604515283	0.224655115366237	0.0974107988951492	0.118095786291764	0.282594975706159	0.722574216898074	0.668128292597086	0.183054507037389	0.316688419922759	0.349584137308744	0.474897902098934	0.251001593377472	0.393866881863213	0.31663412326654	0.0267611042692554	0.258034957328558	0.160282770366251	0.370068310870419	0.357182557855692	0.26992173254926	0.0772442409827364	0.267490311704278	0.396910872422036	0.00105031135926656	0.229628999854241	0.0605103876533234	0.236006832894755	0.294261870100796	0.00236462357075249	0.386599199305167	0.160632296293395	0.437628122109137	0.165394799406292	0.142504368288438	0.0339882978189712	0.13630726337817	0.47569669360475	0.385635065884518	0.118720335204657	0.0946209099814661	0.139263787825005	0.331379039471021	0.454877152275046	0.270813285217034	0.727347173732769	0.023674731422005	0.000955434026016068	0.435956356250782	0.357252503031205	0.242171592104755	0.393037758617551	0.10275410426308	0.0342331885031307	0.316532702509611	0.573540948960062	0.0750188976638557	0.447879631615411	0.160920477019181	0.130971525559912	0.351138383624424	0.0834334182160906	0.233575768428452	0.454667370062714	0.192197365606065	0.0189500828016726	0.290139961435959	0.358164361122035	0.0688943668492959	0.192809796578037	0.177037335069424	0.179751765137652	0.227110558094732	0.0161313554794652	0.418654849410132	0.087675224603728	0.386427836101875	0.213195272366747	0.164081764910273	0.00601914927532268	0.153646853376012	0.328538837514072	0.36346383490739	0.171165499751694	0.133604299931715	0.0674614605149785	0.633735057162139	0.600850787678313	0.29684267679619	0.499677536277972	0.144728427709842	0.128873020667986	0.42946186752817	0.389715614262423	0.116359261494866	0.322700956815991	0.193966506143815	0.119143908185103	0.312605166179629	0.452055344601871	0.317215011674786	0.0959489003268713	0.432125349484544	0.126454511928747	0.515947283615647	0.0548777053277396	0.253891455377707	0.443434025567515	0.383007226922633	0.116742030690955	0.434267459339234	0.623787595046131	0.0298564041993174	0.261150144136198	0.105152663643704	0.380746362084612	0.360220036771088	0.0167192849937812	0.237614123311412	0.343348669444138	0.356860229546011	0.130958798070676	0.0405238819453166	0.0127123538811061	0.175700366829786	0.660400932420052	0.317546259442151	0.0998793887055313	0.232087172241093	0.209592739096771	0.469318576700904	0.344813931012363	0.509745387410531	0.495249316038473	0.366629897565785	0.0926981895205019	0.201607776117903	0.236372365405889	0.300158917864521	0.38221895283225	0.289734409308774	0.107384987255789	0.300137314752856	0.468614364924172	0.342061314186882	0.0967905464458404	0.41521802033663	0.123742581924205	0.44805257191014	0.0472125643091892	0.235440067282768	0.472631343947602	0.37137360816661	0.123636706211765	0.396440594837938	0.609705020176768	0.0366558707475204	0.29187657504494	0.100161748895899	0.368820468513259	0.374064215541712	0.0118352950645363	0.262304575651686	0.369891990550893	0.293981129461717	0.136470115249224	0.0459912832236546	0.0155547371755773	0.19889987198579	0.609139397307615	0.309943119923013	0.0840796637784697	0.236158919233135	0.234048118614026	0.473413165644175	0.324441312673874	0.506317087934311	0.516008372729354	0.374996482387334	0.0924301970794629	0.210566523673604	0.203897708456504	0.255417941081452	0.394131680275621	0.254730379923369	0.117020243032283	0.488570574508588	0.181675148441674	0.303514274474266	0.09253210582293	0.541583213246079	0.346824779605381	0.332167279636909	0.0972202691123584	0.503769101436166	0.0875276151349118	0.349185244389076	0.170386576885161	0.34281241913328	0.634844295333822	0.0242053205331899	0.433685551235486	0.408549126804689	0.344459540810628	0.595804054230655	0.0311771837597478	0.649526838139509	0.443182611383122	0.834290513305254	0.103154499569376	0.144588957908933	0.098406589861046	0.280773597206213	0.618360686070284	0.347849170815096	0.27332210316104	0.26139901874186	0.193845878801057	0.0887530473115176	0.143209342901635	0.696983842748838	0.282355657623733	0.373429605957954	0.133929571286298	0.120757895385397	0.233232744088182	0.421294662789323	0.685580391617026	0.271594597562134	0.199485876724396	0.541743896454237	0.223561190967065	0.38878056426609	0.0683590411832176	0.617868670087595	0.40975892421622	0.241467849667097	0.127041739626104	0.52155373707634	0.18035786963223	0.509804100466338	0.160427787303114	0.319269403734069	0.727372010651849	0.166520763771091	0.463241480678796	0.411663111052989	0.440824924592325	0.640038120840527	0.0160525313552711	0.619190582223284	0.429559438992298	0.604738558464824	0.108550907850329	0.0578649069843877	0.132291283252175	0.34250581560964	0.759093095120381	0.542167361323833	0.247070701354707	0.305759019534755	0.288745451696368	0.21863205473785	0.158276196087138	0.690803418799722	0.170378773434134	0.311445650449458	0.150226727783733	0.166703429641856	0.319557720698413	0.571381797545265	0.662828672869075	0.371295035800889	0.226595910144183	0.264231723722036	0.434974972440599	0.118209144182304	0.293319894686819	0.426046035942862	0.192353928010226	0.464337152033506	0.0549098446922518	0.155823521318968	0.141893368775633	0.371491923706981	0.0298736962838565	0.25894577925078	0.352063731843198	0.0707013605866128	0.209404312080195	0.235129822673076	0.127078349147817	0.207675354116116	0.0174578889024915	0.349460980747137	0.393915123351084	0.437627396121357	0.168751477888892	0.0919499437812403	0.0651797720098347	0.200506286847239	0.566593250891992	0.467722204689024	0.0552910898884004	0.0820408212290919	0.0275702753849542	0.327547732074188	0.484196092810643	0.521432345873928	0.42078745625883	0.212653246052746	0.0794987517802893	0.361514280391117	0.480075301983919	0.237729470533109	0.220325974373837	0.290629403620044	0.0396136261180696	-117.364802724232	-137.629583585883	-179.2047231508	-173.281721348089	-180.433959474592	-159.377884012486	-143.928808601602	-126.725761616378	-114.686443945273	-62.1560718336239	-69.0370919829999	-18.6672079305931	5.97819668586314	-31.4856575132946	-35.5896042560904	-29.8217164374599	-67.5339930077452	-29.1678467201849	-26.8528248080986	-11.3520465738321	-16.0735337713054	3.60970534198428	-3.90664275748206	-35.1815540311925	-24.3933904859377	-169.517106719981	-15.422323468527	-51.2540876481455	-17.0401862130219	-162.149627589517	-29.2138640320186	-24.0715240930099	-27.4610229464186	-64.1259844962585	-160.628778671801	-40.3380185790631	-31.4159143530412	-26.3411907926916	-58.288302727749	-176.487974647575	-55.9949224698105	-127.639416285179	-22.1579885478278	-111.254125874319	-36.4692383362991	-35.1074414902363	-159.635397927772	-33.111486378728	-6.56495451512649	-66.195607244583	-66.5428618840831	-126.26601503279	-143.069217023601	-38.133334332394	513.018137143582	618.118460738136	542.591266553523	591.430042108053	595.664389430029	665.464799524662	678.727397087976	644.187106519074	680.181569256792	651.060128375914	653.407567923157	565.45403855209	513.79915583359	586.198823626566	630.701419247599	558.042221546055	538.89511716282	517.853950078989	555.976853269872	523.223828911881	571.771940917979	502.244822936319	543.285168247783	559.481560549778	493.936603704087	622.013506584585	567.516981378801	653.65251187693	574.227738084538	573.355553434271	611.303180188049	600.136399690008	610.816727536026	655.318718507737	614.093907909032	652.019906439489	609.407907643294	613.733184345482	678.836427685491	585.192648385989	670.456445969438	695.908450906157	595.400929910348	701.394896345764	578.129385342594	630.075189477069	663.587467955449	609.523850647754	541.82530443298	655.707521831422	659.477702058989	652.949779956775	685.959083500873	594.409479467589	-0.108921984163255	-0.00260317484289931	-0.136891434304779	0	0	0	-0.0515248746614296	0	0	0	0.215165982150504	0	0	0	0	0	-0.0480541088032902	0.149549962868762	-0.168802794133828	0	0.0363425829513202	-0.479249091914447	0	0	0	0.350952955945817	0	-0.149808251499821	0	-0.141404097455701	0	0.163232589036506	0.270101319769816	0.00441973244760601	0	0	0	0	-0.259883848767147	0.104764871370611	0	0	0	0	0	0	-0.00751496511050665	0.00379514583129582	0.0538775295989641	-0.137575249473912	-0.110689487516501	0	0.0214755378676898	0	0	0	0	0	-390.096670785933	125.818756292954	0.784484124695882	0.00711489898989899	0.536944444444444
7500	0.331114462772032	0.448187293331294	0.347927873401744	0.00098869966645273	0.196301523116477	0.00304504812507724	0.476362226992173	0.00169000517765189	0.274901673542943	0.475969950934421	0.323815745365371	0.29975836558667	0.307660476094818	0.219223961282904	0.415501869816746	0.299807181413782	0.0692886292234309	0.375920561220286	0.932759319499289	0.0129998962407907	0.263210688369559	0.364965885058748	0.0292739587903515	0.00133943848910648	0.0675840350500525	0.154697130129167	0.0711582594348669	0.737890615802363	0.777199585258405	0.0874170063984854	0.556977016754613	0.274789753274754	0.21438255415121	0.152718775428966	0.349110330400679	0.261715545505577	0.225598171592705	0.00124793313453263	0.00158149146605483	0.0997385626056033	0.867213106646598	0.998812263337564	0.00111247931453911	0.43730019824072	0.331765960642655	0.128955719733381	0.687626162805461	0.11761191212901	0.575564170822873	0.136907126363796	0.475090065709525	0.00146077331506236	0.385992607237622	0.244073651211119	0.621928338727632	0.30938612733427	0.30681021380133	0.587662883022822	0.472848866204037	0.679508003655981	0.00227621853482606	0.460233814825477	0.823040173386378	0.00959411757557018	0.769498159735101	0.356490922684796	0.335124015974602	0.00151952980547774	0.0017358319487761	0.12615379963681	0.125793871503979	0.858497388073626	0.810472735279168	0.248665279681315	0.215977703693265	0.297568405940948	0.272599522589401	0.15484424184924	0.51022386310806	0.475360459291504	0.374606905133642	0.104031930077865	0.200759559818479	0.0943582345533004	0.329067173185698	0.407518317744253	0.28487062998371	0.107335347926527	0.621207128798177	0.0489810634734562	0.794660475397738	0.000970011567083591	0.691692663657748	0.367980987285918	0.307911470696026	0.00314699828461795	0.15143397254917	0.206899697661048	0.464057401219009	0.229626929707603	0.18861490302292	0.503421824102217	0.526612600849506	0.597276223082051	0.00220390518636952	0.180615986043244	0.719106120931387	0.00119945480116288	0.997232633881591	0.546033731592279	0.7080309072537	0.00108714162248709	0.00281348758550811	0.00285618713764544	0.172555139404046	0.945790157030959	0.930961819249086	0.398029220517644	0.584266316468974	0.368274849043844	0.301157451327377	0.00257389081996853	0.463293546916521	0.198349019382701	0.080552352232511	0.00178689570393628	0.001255068948754	0.00132878789374032	0.589436998647386	0.652224896074447	0.0475205161722523	0.55846554979478	0.604808886581552	0.00133624326928802	0.728969560070526	0.00123244712759986	0.738517515607473	0.40793042717383	0.277991694962103	0.0132953395928612	0.143142655204448	0.172891559254262	0.508018882948932	0.275400722371073	0.233268502784129	0.380769444518772	0.489972227276042	0.668025175022694	0.00173780033836522	0.278122678641248	0.741633982164335	0.00111837832825077	0.721918369961892	0.588215128278345	0.677494815747017	0.00122493983821238	0.0307243202622683	0.102974152870594	0.159593071205249	0.894614727602429	0.926292851135894	0.422883393570131	0.565266938360631	0.371310457956889	0.257647112557085	0.143329529169661	0.451331718322701	0.232380746778281	0.193902123432442	0.00207767139687064	0.00221942005758515	0.111230464454752	0.524165368745532	0.64856862532734	0.0758160591452955	0.528535206063131	0.599000358303828	0.116379209350388	0.655514347920417	0.00177971138547748	0.675085272091624	0.362448632009733	0.313814605946812	0.0504617241731471	0.434681556675081	0.257062985676017	0.512036648467416	0.287643131638576	0.252514963786699	0.423884819012213	0.448135916020456	0.514678953290615	0.0909706885724672	0.291702204393577	0.851948332628	0.00386919987452778	0.67214363879652	0.729483553869192	0.657059168811612	0.0151139881536947	0.00224416907186955	0.165582000003074	0.238191857466723	0.998936442910998	0.887127892493913	0.391340854533405	0.509154871596121	0.441558949113743	0.199666425229924	0.113947198504523	0.425187738049651	0.194744358574554	0.261983503165049	0.00228158399280778	0.0704369272812854	0.0897066384532951	0.664671583618605	0.711220501831293	0.00101769644740914	0.511452393768229	0.588504496797202	0.174662635232199	0.556151469914301	0.00173369340185195	0.708998604434817	0.535546961155209	0.260687523740337	0.136402299419068	0.503485108420953	0.301414327982357	0.581240289530083	0.168385832586213	0.152877963463386	0.463209759325461	0.267935239752699	0.494252652654767	0.200630284319198	0.38493133947036	0.713615664132276	0.0107985376461784	0.620027958098533	0.516338435486136	0.559100478063521	0.0859174972122018	0.00123765849512701	0.140952210243323	0.332133943354097	0.82146036563899	0.604014931485832	0.353261279163151	0.356282060357542	0.389831627649878	0.181700195077455	0.121994676572911	0.41300548436885	0.189499928041019	0.201412999121628	0.109541337198779	0.129805162702527	0.305595435325882	0.703498795656165	0.684186181646655	0.186693108625401	0.298650688251629	0.550441793584484	0.249422328925147	0.371363041801688	0.0665030617073715	0.651745802903497	0.423491081604606	0.227161655316759	0.119999746078373	0.48138448363225	0.192844469728106	0.539426657198145	0.168405157505057	0.318476825425893	0.759742553512346	0.162776189741091	0.433525442706382	0.40379189541518	0.396046129989138	0.622635759474965	0.0171882933346316	0.630163623935939	0.417920693817728	0.599196925667336	0.117720586515361	0.0581729901223807	0.149632690738097	0.395049388362432	0.77130796164313	0.477583730130886	0.201308966318109	0.297891672478794	0.293629293871051	0.177832567748082	0.171201570715881	0.698367995864619	0.155528680634856	0.304157961479865	0.146512678375871	0.1501361859975	0.257153628916244	0.582212921037921	0.614819518763444	0.407916780070064	0.226423739312994	0.482685059562779	0.170110508916514	0.292980441478635	0.0862631552371178	0.547323522322442	0.361833068940009	0.346368008727405	0.0852511479109365	0.491530182418895	0.0570969571299649	0.357475628017372	0.178703741039294	0.343110194785712	0.64402971645903	0.00451099006186191	0.420886056173861	0.406524100735835	0.335046631712971	0.632527063472726	0.0419890273191157	0.678599216498815	0.437376723885311	0.855808703534113	0.121102844391268	0.166530765970399	0.113147280832459	0.29242088490074	0.59681770564159	0.358237967810041	0.271051512855723	0.25541821558405	0.181089639727636	0.0788077843526006	0.112528546442852	0.729961888178918	0.32599195955581	0.416931313571937	0.123498731742202	0.112075127640341	0.287087141909689	0.438154294900718	0.679493307019597	0.237966793680156	0.218753290687566	0.586618284930355	0.237784260001722	0.350688142025512	0.158213613956903	0.465103206635202	0.292054715707946	0.333697095344117	0.119600333496487	0.549887568774218	0.286868894569372	0.497242139161993	0.155501608505684	0.397613850610724	0.677598901137997	0.0899373455112539	0.501482741793454	0.345889354476057	0.436028089930667	0.448253737357389	0.0324821517102942	0.570938041291119	0.400530547550963	0.489262623299469	0.150917147060274	0.0523018440192916	0.0789226244861033	0.351260813681352	0.688261123156565	0.444455420945611	0.15844170913193	0.291207942729771	0.17591261458149	0.2219568798702	0.128860498298964	0.485715920738008	0.2149044205033	0.18446206271613	0.126361559855268	0.0734876549823305	0.404191249877471	0.448346619504713	0.58419847561504	0.259277459107906	0.145960367001447	0.273854797312801	0.505454203431136	0.263687554480373	0.0832061665911197	0.450567914821317	0.12601261852681	0.526114875761535	0.0784473028876288	0.259729135430497	0.405945347550886	0.386903645689744	0.154725731054863	0.458803018671741	0.617912158957486	0.00202598231703337	0.233797510565178	0.107867599527323	0.322322171822389	0.370945810894176	0.0156495941058739	0.208927110397836	0.36635106826502	0.311401310184951	0.170374532848647	0.00402260919079754	0.00142613367879583	0.170027463463267	0.629484743238081	0.331722160301943	0.0953787430810473	0.230036078910123	0.190689478754119	0.483358511798183	0.34439398776876	0.559086893682234	0.407605330920564	0.346785817456125	0.102230640203902	0.215439128588611	0.281392277357413	0.258661247403904	0.344297915184559	0.301112920210694	0.105343557174543	0.276951340511428	0.441674559891139	0.332558868289848	0.10350704958459	0.43318757207882	0.135884439326848	0.452580341618486	0.0475322751020505	0.234777764618651	0.507794530380716	0.321302207743926	0.160586767995456	0.392954101809762	0.559792475368061	0.0356733168157872	0.277612567762951	0.0950061525488737	0.352612319809428	0.371229452574067	0.0156419019364337	0.2245753454798	0.379028648368523	0.3109030841753	0.127100114464119	0.04291030019838	0.0170627019496506	0.227498267069911	0.597981484177577	0.258754613543331	0.10992332860161	0.231556401365697	0.181750225436406	0.439114303095226	0.300805290417847	0.549890550227399	0.436477781152598	0.332914860196925	0.0683481730638136	0.176120569822129	0.175216505051028	0.296952303294377	0.418197532249418	0.258570836458713	0.105173417642778	0.509641843645753	0.463852465436101	0.156150966966555	0.183778978749542	0.347435148135116	0.284908371919817	0.490735278457581	0.134817216294853	0.0655602711544822	0.390990874629859	0.077400230593214	0.105110972958998	0.421634821441248	0.564395060427935	0.0895912561053218	0.0291528369433645	0.154571600470564	0.211731972814526	0.166530899419879	0.0609709994682747	0.370888500473998	0.217536433387373	0.297456920006043	0.276001963257467	0.2363099676702	0.0219309677324533	0.0922217944533315	0.21992297550234	0.360511472644371	0.0257733855862297	0.179140566907201	0.198065452065292	0.608209103268564	0.759253721461828	0.279276653221858	0.16546757699642	0.138185284833694	0.117508014573229	0.341477688730232	0.628510494942548	0.147665067134885	0.407426932032756	0.201215154627172	0.157801680203172	0.453715492617046	0.58183399045787	0.120971383201958	0.227227575016166	0.360644364819886	0.190778787569207	0.546732330166106	0.103094085055823	0.103954311789112	0.462192653085411	0.00081562886843477	0.0608477897230536	0.479757903646926	0.556650181393505	0.0364416564931844	0.127325596962391	0.111028351836704	0.141278005219472	0.148627778316812	0.0532373385212124	0.294849613530962	0.249346624159611	0.297493610648765	0.349074583882723	0.256641977737958	0.00153501398349319	0.107933079509917	0.171050990348907	0.27056744547773	0.0682331916432916	0.0486579536434977	0.180822459524776	0.701236302875679	0.840081205722058	0.318177296841968	0.303905193966651	0.00125064961542819	0.176438464354589	0.445833142735404	0.621708805198727	0.0778154409603222	0.226362544978491	0.118570281483083	0.137773170031233	0.370225381445762	0.344738834994982	0.096251830332852	0.194827311364855	0.420894424101066	0.254160915287911	0.363132731772026	0.0688727587062749	0.137632738901242	0.47409721990071	0.104427525035694	0.118245662849844	0.344736950923735	0.742049930598588	0.101624539108864	0.197364320258048	0.16422290203192	0.221400643104212	0.302364652443685	0.0788615889602601	0.372537710901795	0.275104593960772	0.388993581907996	0.16089892902162	0.196740571362717	0.00209615619300521	0.224140941388799	0.421918430199766	0.408940700994092	0.0886486109727637	0.139422893460692	0.172795566478399	0.613139678204422	0.623187815464151	0.418848439615955	0.241405467477084	0.161779228163351	0.205834477170101	0.461582261503818	0.55608815803868	0.146305755127662	0.000822379534629405	0.210853528297496	0.118223458120893	0.429674734538916	0.490178116533674	0.129553456138928	0.240622795615588	0.331703305887527	0.177182817643576	0.323026224551588	0.108192382692696	0.324045758493396	0.254220672890717	0.278212375030123	0.0844366726373557	0.352825566750318	0.471210846040037	0.0734953090409094	0.24960878224971	0.200141941435351	0.251952466606071	0.321276086239553	0.0439869453203395	0.363857249783959	0.233208188773746	0.450824345941179	0.251399242081344	0.164680250620665	0.0108779951925369	0.180579941663527	0.419282162711722	0.36127402605547	0.102055208134448	0.171811295882362	0.0798069986424217	0.556009670565589	0.526461763571912	0.391226531353877	0.31427241440185	0.170534597713901	0.138662670691755	0.407053815142583	0.462316772309901	0.21631996949069	0.428708120305136	0.209885265775057	0.101340525759253	0.486361212037829	0.493005485804888	0.14789177075915	0.362935608182269	0.316940885112784	0.0767173664439501	0.208319185347	0.16690188414183	0.400882164009186	0.221126619059096	0.249447225573913	0.00115754379050065	0.184089598912845	0.42645600133397	0.051576201420925	0.22136604564498	0.0517805110679872	0.29079876836052	0.226730792344294	0.00809555452852691	0.513363631037626	0.0721070664790421	0.504729970448954	0.231993257970545	0.189351556961848	0.00106288777739536	0.114341186168408	0.55146715684691	0.440882571251514	0.145161750777395	0.158362487722282	0.126903721484244	0.921271180736728	0.347523867366754	0.264270102117678	0.56189870771775	0.0433662257765361	0.127309362890193	0.437177408157526	0.373599544201018	0.166817746233579	0.365365911505204	0.154646017191834	0.0763585383729113	0.518017752317653	0.444764891597821	0.409783675979746	0.249708671430731	0.59752275847202	0.0446656747082753	0.385439899853629	0.300583410534049	0.371465630845551	0.293741861603381	0.0961450226673548	0.0426687162853171	0.0368332755682241	0.438330678587559	0.00129638659086749	0.108999183219425	0.0264170270062262	0.386727882125737	0.661422348639863	0.00668983844187139	0.39661160743898	0.0406327857803916	0.721417820812151	0.0495854486468853	0.00194119651018831	0.0717903172324599	0.339777918770178	0.422743056071905	0.256787661931425	0.157386373840253	0.00121757469633059	0.0679494409576705	0.0616350772404534	0.220546831399423	0.186092469802464	0.774198912440975	0.0587742959768065	0.00154739128119298	0.281757020007783	0.405760388513252	0.436267005531588	0.68521773362761	0.0951076415902489	0.0264902199896815	0.51998786872095	0.463631490256926	0.311222590570321	0.355487757953235	0.243535847467639	0.0010305003614573	0.0482663510026437	0.232804585749296	0.372776241498489	0.336060937251995	0.350228829043092	0.0749397897173734	0.421795602376507	0.432776330634665	0.00209334619097649	0.126204723022067	0.00128890849638243	0.147186842499838	0.273996665200754	0.00108630975916199	0.334753741377693	0.0989925119865253	0.584542799175686	0.0978393350200788	0.174196832980079	0.00570423557379217	0.0663575585563525	0.493735979117335	0.30011257887537	0.101183363257682	0.0806816452513757	0.240591010683746	0.00173256505871571	0.400416136112415	0.115403057059792	0.660698962586328	0.00204241939715245	0.00157218992688389	0.491570114307007	0.462580458169463	0.166797795436704	0.00111072557034744	0.0559940691170725	0.00163394843313635	0.18068546360135	0.526939874590924	0.12831126955559	0.550942818563625	0.188374427545124	0.086927687315644	0.310937729355851	0.0433929045996473	0.390635174107573	0.437484367288326	0.235214287595706	0.103392374889837	0.309919213540505	0.454139481534949	0.0255860811091555	0.355582906994678	0.145318155781805	0.209004934723416	0.0942716220652202	0.00121209517907263	0.508986633752655	0.0351579703020325	0.281866785454634	0.246526080223507	0.140901267475789	0.00305602680299129	0.246806971172226	0.429216529169719	0.313475181787898	0.121689847982298	0.128336069441757	0.0877270249559724	0.171731090645249	0.639059253319268	0.40462477062692	0.664810938716491	0.0796855983548928	0.117655355379269	0.344891691029695	0.301342810237673	0.40159724150466	0.633488685415989	0.122296729528903	0.0019998617907881	0.305256856401591	0.561146300640834	0.0800530847140074	0.371277633190576	0.10564847489006	0.00293593629081191	0.313473987524966	0.0431928514376786	0.28623640348096	0.339995364147378	0.237307077210925	0.051410129294913	0.340384246385002	0.48422632405237	0.0735698528337846	0.122594230099201	0.150072917601092	0.299067964307143	0.34928062828001	0.0161392109534157	0.425692584971428	0.152101658634514	0.398322622573129	0.239026006489295	0.155814868240337	0.0236916109081374	0.132959613639621	0.350438659524604	0.335864221378708	0.141204468896887	0.0397074105600505	0.0575070263894855	0.59068888826119	0.556568358494549	0.313344218762838	0.506236143158617	0.201534111692736	0.112970423735508	0.517516913261212	0.326441712780523	0.0381715498305246	0.436491634287475	0.224756877984365	0.128364200894619	0.32571137284694	0.525381995113602	0.121097783835881	0.351437723074831	0.179580423132465	0.116183126462074	0.361988091136704	0.0895527334293498	0.282767619158353	0.336625864652301	0.191914790383295	0.0223392083513188	0.305823853815006	0.31317675197078	0.0559246084353088	0.178902332988389	0.155420709079263	0.21131918687754	0.293106812055207	0.0166699400656491	0.423146790475883	0.12303243272153	0.425950348670504	0.277438912954192	0.116449320420709	0.00330840720673733	0.165978399940131	0.400668032088745	0.341687392598936	0.172739410938832	0.142194883276991	0.0653176351573503	0.594980007477319	0.520686824732085	0.292141291974555	0.464634810809433	0.138992806948058	0.0953197390753034	0.45823141819277	0.43365992534337	0.13320093514525	0.348974061432194	0.170919507942298	0.125258220160045	0.185238567376202	0.576775117871337	0.0977909643552543	0.478039677393321	0.123482271228877	0.107822570259988	0.316253966109446	0.0719256101726618	0.21562208746847	0.195197163937804	0.333716776221146	0.0286051213133893	0.335032187063516	0.34217261541371	0.0393964672856034	0.123348496697315	0.175551366892949	0.173042137721131	0.169641742953879	0.0231529251886214	0.383469989606307	0.0552992986105264	0.395934958345715	0.255684088955239	0.194714268504339	0.00289613712866633	0.173905929219258	0.254371626308487	0.405129422612693	0.151438642991937	0.0488313061285068	0.0776655930932803	0.640252299402206	0.612569627862256	0.247539340103296	0.455690655590417	0.15246150337225	0.14206832950294	0.4684678986808	0.424343594095139	0.0782809386142928	0.23333985296439	0.209773367784543	0.0979608361013315	0.311828639311132	0.441993853420268	0.0598796925187929	0.479835513705734	0.178415670602039	0.0294425597228476	0.440898012179889	0.106389852049738	0.308684961870431	0.377243054622581	0.234035619809672	0.0568418979289995	0.330466391124997	0.253494753259082	0.0324325902875745	0.200971404026754	0.133525557584162	0.229801038397268	0.297866213557462	0.0535297100659595	0.358861070023483	0.118002400623517	0.358456726396708	0.272109530955532	0.216991480596258	0.0388294047630536	0.0687456231961834	0.349506925335741	0.42503052789613	0.0806083061366405	0.10330574734444	0.0635429208702748	0.611943230234878	0.606497830830173	0.190781263878251	0.578607685693224	0.149406903791778	0.128793369634933	0.471745957173785	0.46992472669664	0.225220472271793	0.281085502409326	0.162357217193911	0.0561758034110841	0.250517371918089	0.431591281590401	0.0738235396108638	0.261909703928293	0.380366424115144	0.214363387092547	0.428207970660579	0.0726732382310101	0.0837130656053997	0.0391130141184394	0.336793822177146	0.0294160360472051	0.245248475580988	0.209300713464644	0.0530795436573831	0.236829400556869	0.261970374424619	0.0426942827346648	0.17769702373442	0.0177343175580787	0.396387435860162	0.468966074914234	0.45881704005912	0.148384145152705	0.111074043488637	0.0810495100088702	0.198142177193758	0.658000586440798	0.482485123477123	0.0474309740229073	0.0816809661250978	0.00192006131880353	0.225680437839595	0.53483771781878	0.561820209072988	0.524407463298075	0.240574447319182	0.0729846187407136	0.46101319506066	0.4997952332917	0.20268605501799	0.17194623043279	0.342879090206108	0.00168972818030624	0.0564918559811116	0.529509326563407	0.0115889022731573	0.246563200357817	0.434890698979426	0.306191890414975	0.586350639969424	0.00149194467281356	0.100032900165905	0.0786207263384808	0.401095455872329	0.00096922398603394	0.271678280074145	0.0144732087604358	0.0871600664103904	0.227023864549953	0.329389691372489	0.201364844225239	0.106154903686158	0.00322692123121345	0.494486375565668	0.55737997524406	0.439470816847712	0.215057215828734	0.00178232353264378	0.107469915919044	0.152497794092391	0.582917293944752	0.43290421507272	0.00158442227677611	0.0959977368177394	0.000895546448713076	0.000899959239879657	0.572383116281132	0.562060169414879	0.728250070644667	0.16792609556929	0.0911298151016765	0.743515075456485	0.507501103716652	0.217986057733899	0.10679219100673	0.765822786016353	0.001340774248306	0.587502169368135	0.133659504884801	0.61093782314798	0.0136254104404104	0.690024193489571	0.354677469308315	0.351587024494747	0.0438424643375948	0.394545007784482	0.279810872991157	0.464710191422033	0.301379311712968	0.280202721042797	0.414655021988224	0.402142327369174	0.494292841217497	0.0915353420569673	0.335925142688419	0.808615018792884	0.00664052137532445	0.67250511035644	0.722774967226896	0.652010960392117	0.027856145816749	0.0238548086988168	0.153754703116631	0.211542128350628	0.906498814738815	0.8495882863903	0.347306488821241	0.482861836369266	0.375952308183609	0.203890978847547	0.109036235195233	0.429770090645168	0.214337206561519	0.236910100834522	0.0244462871491282	0.0672483703215018	0.112596657466839	0.647146683161422	0.630968763173598	0.0329596680749694	0.458279649510614	0.304309349828719	0.491276007579219	0.0998578788200901	0.356236907494665	0.166962948991517	0.117431229810234	0.349910084373191	0.0900746258782586	0.276250991716681	0.345169101240366	0.225153535333087	0.0342109513105192	0.33192683974605	0.35063402249691	0.0553557210565569	0.187887374238736	0.158331092906511	0.211297845403432	0.297234236459981	0.018587094141819	0.445748207515984	0.1205920302688	0.390287385374412	0.286725433018053	0.13729534853551	0.0191321585965371	0.166340076150935	0.377796070578176	0.358252536893021	0.144208238264649	0.117332504379961	0.0781255329394968	0.557453019490015	0.507926262406848	0.278272869097038	0.450344867923733	0.147684761426805	0.103190074182619	0.433477405530508	0.428307681413151	0.121123689230916	0.36820280412379	0.183835811701032	0.138035018545298	0.345419433762371	0.434846639170982	0.191694385453564	0.259473446266639	0.413807918221335	0.17176263762672	0.417714827639667	0.0746994368619219	0.254578647052528	0.265109774367454	0.356370409134532	0.0832842221659329	0.34216155292811	0.419234899273516	0.0867534772552696	0.253862113285615	0.230013709034566	0.206343373030063	0.30164514548147	0.0180264969115954	0.369306060507931	0.337534477631353	0.406011332823557	0.158016235061789	0.0987353011314187	0.0452080293033629	0.212645532042532	0.522866930297615	0.472808259631285	0.0874390060149774	0.159717315713305	0.0925760128312666	0.378349763059355	0.432308847829943	0.482274113957636	0.347134497231638	0.205364658860743	0.0938522325150687	0.279727969069277	0.482658664707322	0.246371354567402	0.304126437231117	0.274730068356428	0.113184728441303	0.332042035210065	0.510339276725422	0.102089240471563	0.321398023849399	0.208940425371483	0.0859999234572262	0.346360631664332	0.0927636704583297	0.299106854807465	0.339515660429429	0.217027283100237	0.0428268883536806	0.343519966553877	0.3901128229041	0.0501725606389343	0.161772435111778	0.139607468639487	0.253199577932306	0.311802739106974	0.0199635092460456	0.422866406450334	0.154280585837352	0.38558186672308	0.292755577224476	0.148475945404673	0.02067814287588	0.147684390887724	0.351281853699548	0.350193972827725	0.128170837332723	0.120433330016786	0.0811314365713748	0.580916658192731	0.521700048291326	0.291825714141931	0.444984426446371	0.145950795075712	0.111740395706263	0.469998862873513	0.399936290743138	0.141396939299674	0.405892857290828	0.172486991947279	0.0956989272892653	0.424474855822646	0.121952754497191	0.646067067658871	0.0307464885656135	0.570451637608521	0.0199589806100114	0.371319988625535	0.00109262845896092	0.355014443170358	0.265815099624592	0.612834617613977	0.323410820678172	0.262824950146616	0.331182296941596	0.453940225609996	0.617298000238237	0.0327524583053189	0.43873501186306	0.799964798242139	0.00497999746673611	0.744672720156294	0.802340453999568	0.425965330256957	0.00128215223847437	0.0289583891500295	0.152653165370523	0.107082681042545	0.844115634003195	0.817830096040135	0.278461779590624	0.421893962835205	0.295358189753531	0.296465652517467	0.145803722869084	0.381481031119225	0.154736972663681	0.265778088869812	0.0158583483789613	0.0393425498119131	0.107322538853718	0.781670070426676	0.682685180584704	0.0782798300280361	0.456647515084044	0.378053851990736	0.479840848514638	0.134462602282463	0.317107515695871	0.260010440739924	0.114417523265407	0.331959742390781	0.115759543841215	0.354992827885976	0.327081075653596	0.261505032105271	0.0616222045769282	0.294547509889231	0.457661431916769	0.0573893151478464	0.21373390805804	0.140974457680984	0.232369430268787	0.293025120605309	0.0228604982587774	0.436912139978099	0.182944664623533	0.416662743142346	0.264417352765866	0.157348427618193	0.0250066055369687	0.149541413476666	0.39098289817352	0.38781958928081	0.118178998452358	0.129605818414523	0.102775106237531	0.528837155054225	0.512320470854796	0.342215028620731	0.437112196059905	0.171299671009473	0.110580399217715	0.430885628871612	0.389858029168824	0.183247277509379	0.399230345514881	0.158143058157698	0.117575685389941	0.363963822875408	0.476012270196322	0.139380626164289	0.385764245261587	0.279364226421023	0.087793624344165	0.30692810651789	0.118802068521661	0.370232616700284	0.3460653799883	0.272088524834416	0.0709070995776237	0.318868666688304	0.435284467683175	0.0331633371844886	0.228934127883993	0.124901845105986	0.238247407824883	0.269915561664574	0.0245298989371768	0.41312604305866	0.146855922134318	0.399619654925419	0.236491479534718	0.156813171559878	0.0316365028266778	0.144977343896687	0.410833284134496	0.379811843209988	0.13123726168983	0.106325287020128	0.105867054473296	0.500601421384191	0.515269419235441	0.267525809769799	0.468237554650146	0.131334792038209	0.0931584906114131	0.480703542625223	0.395756632205378	0.200050732828163	0.394557436283359	0.142628517408155	0.0779258021087049	0.345353147885229	0.480494876329424	0.190902691891343	0.398709272853411	0.29936944624627	0.0875655384036793	0.261461315482393	0.129669755827623	0.392725517242704	0.336246608795696	0.273205596251797	0.0679728248253634	0.276096874412666	0.382503398011484	0.0307002720279181	0.218100899928562	0.0833070665097867	0.227861746785664	0.298396647641665	0.0123008443577719	0.414449867777183	0.128424789045481	0.435330496706897	0.210314976953036	0.155783085000095	0.0311253799089664	0.16284155477426	0.44826607804714	0.378480334974493	0.127260086165101	0.121001179554594	0.112739403129896	0.48413599643619	0.461728486175097	0.276742223155531	0.531031404034572	0.0788624297710963	0.0764522561248364	0.475020704122564	0.397955479262148	0.203796122460973	0.364285515059251	0.157185334273037	0.064250904768001	0.322000457674862	0.470188196668855	0.313240013433064	0.0870752321678132	0.427589924487069	0.108219801022659	0.52033149959167	0.0646519411218935	0.259071715586232	0.393451893699113	0.380295420222635	0.134451331146179	0.419896621997378	0.620649254203572	0.0212117878047143	0.266727362455092	0.119423973766839	0.34736337565617	0.347520546556291	0.0161742071312264	0.237617499172376	0.337971411186194	0.314902202429787	0.148739434469283	0.0327887748695352	0.00960676288385381	0.200098173390784	0.64182628793655	0.345419289878318	0.100828121764617	0.219359898033136	0.21027250254849	0.46201003024473	0.360090294095054	0.513596040510429	0.460356341239124	0.356956715174335	0.0988662435773962	0.2053705777615	0.272868623968555	0.268405944335031	0.35038579605253	0.256545457150546	0.10708111324365	0.586026610051613	0.114810911419413	0.644137659942822	0.0143389176820476	0.644655022575126	0.255920392686173	0.376821356340614	0.0101301152841051	0.299365421111476	0.289636652302834	0.482703648435462	0.2710241178293	0.321126670270542	0.356601816156299	0.428103106841133	0.54252764133494	0.0514334371596995	0.274408631759937	0.739126191223387	0.00501148418267266	0.614373934092144	0.670434992415947	0.613434623453703	0.00102094215156759	0.0242345171591253	0.107941028783537	0.154449586888589	0.896554630948637	0.863708779031318	0.395340754394459	0.446464526136231	0.326271442342388	0.242326974830839	0.124706125358354	0.434003119838553	0.227381221593949	0.20436073770486	0.00771038336234449	0.0443431858689582	0.10171018212334	0.651404555394545	0.636518823387038	0.0531903658966956	0.474624362970834	0.411900042045664	0.467443322111788	0.198403844924588	0.241974729455022	0.398844627072898	0.181372135912548	0.381281251248231	0.109306133137605	0.23681077185431	0.290350494302826	0.237765492236378	0.0923936475476743	0.309326731150299	0.528542520227298	0.081334925232479	0.230444160899432	0.206588498418853	0.24057596414064	0.337009617605018	0.0312433147597427	0.390253276992234	0.254320113009573	0.404308794775048	0.227287419735315	0.170148848927475	0.0304955013586781	0.194387848167921	0.4288256080352	0.400455245460153	0.1072066694665	0.178249171544467	0.14231522039337	0.498176689309853	0.509599837034219	0.379732002951599	0.30508530552789	0.172105775454002	0.130094125077246	0.383718570975693	0.467971884851177	0.166924216041924	0.375988182646282	0.193570995043514	0.123783296178273	0.349485301608784	0.496000513531734	0.212658791499035	0.388784709008048	0.296349278333865	0.0599923967954293	0.252906953850214	0.138299682988805	0.376223073270483	0.331849956765578	0.255865107868335	0.0765874501136772	0.283948242266797	0.412600451071862	0.0251543361971489	0.229728198499275	0.0650211108287957	0.233809516936553	0.29575077744417	0.00132789809543632	0.378274333567794	0.137420054152815	0.427028835419445	0.181301595833057	0.146927945013242	0.0371487753942519	0.159772738730728	0.46920464223633	0.428130784667144	0.126059540887916	0.106330357693324	0.123760032196407	0.397106069175945	0.457521432843542	0.281279371380314	0.622497994252933	0.061455641192767	0.0585630406877784	0.439304759006817	0.395878580815842	0.222851048315376	0.378206022272859	0.119179620838274	0.0448291447806641	0.42227764219555	0.461180921262854	0.162461743428587	0.211649597741982	0.365233785237046	0.205873062983747	0.421446383678816	0.107334180151757	0.165632209976885	0.341348403258414	0.117596532683942	0.077453238080414	0.330004065211215	0.550479756040033	0.0780504626065915	0.184802329169465	0.1603490560857	0.187035238727355	0.255186126419271	0.0383811391489806	0.348591398117872	0.257785543252783	0.391603902947774	0.252067483770585	0.21874951516711	0.0283265629724959	0.163981957877723	0.369916691855825	0.358579637048628	0.0739665095263853	0.136212539804163	0.177922988438001	0.58990777431774	0.625084878557389	0.342441572144978	0.333983561549345	0.138985756375834	0.157283297026627	0.403247614723415	0.514569581887502	0.143789152247036	0.278465677888696	0.182698977604408	0.145237263161581	0.420316418375829	0.387596762399135	0.237504313966063	0.246548633544887	0.438102611289271	0.186571191625486	0.400604327054241	0.0993444428423397	0.276576968725572	0.248035872706542	0.327448806447185	0.0990254318821183	0.308979748824314	0.49119505894324	0.082749396623147	0.292529741180558	0.216498071340588	0.260784470451773	0.358952702323195	0.0225651337790533	0.427708205019631	0.325345412134191	0.381360701448225	0.150881820475273	0.143438948293533	0.0457052372782388	0.225620100321305	0.520602567235955	0.439144226300726	0.121009267002479	0.193089643883572	0.15723931627679	0.455418210291339	0.440692198559003	0.439494466011113	0.293063004773865	0.19074561823724	0.105106163603791	0.334735919174212	0.497421550765803	0.244584923295524	0.396745774917149	0.223068297195909	0.142958620925839	0.6065120581293	0.0579659514293648	0.748987006379854	0.000977477034407632	0.743680140105043	0.378174078470018	0.297696959940216	0.0107123962761077	0.161865045809428	0.228890980334709	0.494989265512734	0.285850619642983	0.251266534356299	0.426865627877403	0.510107408266702	0.618361812967914	0.00194156724368716	0.27675009543011	0.741074114470972	0.00478162815686181	0.759038353801582	0.637088143985659	0.653679612751053	0.00117122414568109	0.0245440554174412	0.0920855379061354	0.173653746665319	0.90730852820099	0.91081891709353	0.429610749550765	0.582373474374499	0.360532346913799	0.285613343390116	0.120947303786694	0.481138388861329	0.243188131152486	0.191111249701825	0.00183373842416612	0.00140811108559564	0.097555989304453	0.606741132398639	0.654486609983814	0.0561653155121305	0.553858968492628	0.416668394821336	0.408945322708639	0.22520128338256	0.267861353031873	0.404919516304124	0.169039440908544	0.386593184242107	0.0884264598069875	0.238430037716569	0.262662311829429	0.33441129338517	0.109967482604815	0.311983745158327	0.460166563110253	0.0768025668962515	0.250991564705339	0.222985567429094	0.255687396526367	0.340012968710101	0.0172506664834881	0.39679588154038	0.326490270679719	0.371091107327313	0.156581798986275	0.122376395046698	0.0556149897578603	0.211476970172527	0.500270084295994	0.491542704834626	0.115374699233505	0.211350622234772	0.142218693930236	0.43338777641552	0.435281859783032	0.486316728626169	0.32734411814626	0.198851536843903	0.0962367744174191	0.312879233350374	0.449990513711543	0.256423364705106	0.361524783790408	0.243865337160534	0.147229750831165	0.589592498916979	0.277699671890765	0.366297944191344	0.108960109008765	0.568377696434045	0.347048113641365	0.327715652578703	0.115363995534338	0.516500219985038	0.163713545590367	0.51332329937049	0.157969880459591	0.354441927117349	0.711536959135811	0.131710249039253	0.45205953464221	0.378840455722733	0.406708596624272	0.57080538456495	0.0249163770126654	0.623082805266946	0.394152051183922	0.602747663791193	0.135265739010481	0.0918513752394648	0.111707736781307	0.312461634927819	0.705468337771686	0.511943988344966	0.232920713116373	0.298476821925168	0.246919787938846	0.205020606813872	0.190505167507725	0.666245964095002	0.169239662578482	0.281650036451819	0.160460990042187	0.160798135921026	0.321286841718037	0.43673784713592	0.611024238464881	0.323193846382313	0.189417893580955	0.489708096040144	0.447174206839871	0.161434378170076	0.211565719011316	0.37272911347586	0.241194282924492	0.436809736296196	0.114016695959084	0.127461846809257	0.331053576006985	0.0923364177377419	0.0720401465953318	0.374304225269345	0.589831594369043	0.0671056649350942	0.124705265676883	0.169899201704558	0.206338148325252	0.184191085466169	0.041082086314086	0.35484642338538	0.250210775304119	0.381763888302069	0.261074790243546	0.22619414770074	0.0251786012860719	0.128544783277538	0.327980043220824	0.357907450611031	0.0765933554437275	0.166026269408022	0.187516779773778	0.617429442966924	0.729174219275422	0.311864306941628	0.304500782197015	0.126775745937933	0.159393223440685	0.38349466644153	0.57950809343685	0.149997184836774	0.281105153763535	0.163962020073618	0.152727728415125	0.565962969448728	0.28987851072076	0.373855836264881	0.126735707549884	0.541345391763649	0.346060832831123	0.340608990523947	0.11459743971608	0.498465713179109	0.24921470320654	0.480897422680837	0.123148156842665	0.318921506710669	0.661046881546775	0.111295670832841	0.399518657908801	0.33904351141441	0.384769224117336	0.473920636747409	0.0252334012869583	0.580279833405075	0.3722733793458	0.578902352241872	0.136206327383549	0.0991193815116942	0.0738843510686119	0.291037184916788	0.652325292634941	0.506614827336714	0.179343291646658	0.262877137061797	0.188453151368918	0.272425659057544	0.22415069173123	0.570280527956396	0.246647817800804	0.257141508824125	0.147581552868398	0.200655831148282	0.345940707187029	0.395451341963434	0.561049073864853	0.271274483745714	0.165340163584662	0.257454158022599	0.470701733261774	0.0909020170226527	0.247605328827189	0.4338792492005	0.221202627191534	0.463978296981903	0.0685949914375236	0.081098252067309	0.0826910694264791	0.343098006254247	0.034794252160674	0.229781851641213	0.243777696951279	0.0562529919252256	0.238853468966586	0.256972151017519	0.0955004769646082	0.194164717987609	0.013853134779621	0.387082142526247	0.477726522486181	0.46130689194428	0.148032548489378	0.103060934563482	0.062260594032518	0.185280596117469	0.592494032320274	0.468595623850488	0.0439935610956459	0.103115953245192	0.0010673110038626	0.253852457060373	0.501733414200212	0.533450198554198	0.538955730767837	0.225591314259047	0.083183578974853	0.452717397158989	0.498408543736738	0.213804734327535	0.212602448960728	0.352186673688911	0.00152883006187547	0.387921088669836	0.468738313324733	0.156791485680997	0.27398669425663	0.329564463725219	0.157273564811607	0.333500740239471	0.11976948561161	0.31424404434222	0.27756080816392	0.241381940745069	0.079002544613268	0.308711829886457	0.506079984880961	0.0692712474501556	0.238116994391183	0.194755254338351	0.232981946320501	0.321482292791208	0.0351045804392481	0.416668218909793	0.203826066180938	0.416682426057516	0.252739169412064	0.174596472882439	0.0187166420081838	0.17030277723317	0.389263754049189	0.402996305516749	0.109175184992876	0.150956119453046	0.0966300459541118	0.520659200330962	0.510835734434374	0.357389610793604	0.37929158175907	0.17402749808538	0.134385835708407	0.429755716046313	0.408292271727628	0.18047320906043	0.389676194880475	0.189502876432126	0.119913663562414	0.577746822210058	0.202862942698423	0.544553535698624	0.00189563431899576	0.676770908543175	0.545291266157374	0.254703756450039	0.138089171274888	0.510654231696759	0.280954410244319	0.598399031659728	0.175990990862815	0.163247154678333	0.439192926817972	0.277207251422769	0.483036819956371	0.198318678264176	0.38002917225298	0.737080193595098	0.010414464438997	0.636561152044269	0.517385611724297	0.534424132799781	0.0925025597960309	0.0219729944074397	0.143075523900745	0.333119318383245	0.824529740521298	0.61345490304707	0.331370781644274	0.387043858661108	0.368781493783589	0.175772980052969	0.132903019693527	0.452855959102731	0.169837087389729	0.216480085245747	0.0974107988951492	0.118095786291764	0.29971839706749	0.682472435963059	0.668128292597086	0.202361021010641	0.316688419922759	0.349584137308744	0.474897902098934	0.251001593377472	0.368197463233577	0.31663412326654	0.0267611042692554	0.258034957328558	0.158751133576031	0.370068310870419	0.357182557855692	0.26992173254926	0.0835201367258952	0.288418324823824	0.396910872422036	0.00105031135926656	0.229628999854241	0.0605103876533234	0.236006832894755	0.294261870100796	0.00255231462892719	0.386599199305167	0.160632296293395	0.437628122109137	0.165394799406292	0.142504368288438	0.0436540888808125	0.13630726337817	0.47569669360475	0.385635065884518	0.115062576885879	0.0975984725612634	0.139263787825005	0.326285265929204	0.475052483401164	0.270813285217034	0.653914464172069	0.021768938470935	0.000955434026016068	0.435956356250782	0.365677328701545	0.22627364472285	0.393037758617551	0.0908647351491582	0.0342331885031307	0.316532702509611	0.573540948960062	0.0750188976638557	0.419341135801465	0.160920477019181	0.130971525559912	0.351138383624424	0.0859468795447983	0.233575768428452	0.454667370062714	0.192197365606065	0.0216918333982048	0.282734142981553	0.358164361122035	0.0688943668492959	0.192809796578037	0.177037335069424	0.179751765137652	0.227110558094732	0.0145770176144261	0.418654849410132	0.087675224603728	0.386427836101875	0.213195272366747	0.164081764910273	0.00845519204798352	0.153646853376012	0.328538837514072	0.36346383490739	0.173107396129428	0.130857519330239	0.0674614605149785	0.606401915651439	0.588830428766475	0.29684267679619	0.500621492779218	0.143800548301691	0.128873020667986	0.42946186752817	0.396746951197029	0.0985416392433821	0.322700956815991	0.170376160011716	0.119143908185103	0.312605166179629	0.452055344601871	0.317215011674786	0.110788410070969	0.432125349484544	0.126454511928747	0.515947283615647	0.0533987961606853	0.253891455377707	0.443434025567515	0.383007226922633	0.131151371926947	0.420413330121957	0.623787595046131	0.0298564041993174	0.261150144136198	0.105152663643704	0.380746362084612	0.360220036771088	0.0183537426170024	0.237614123311412	0.343348669444138	0.356860229546011	0.130958798070676	0.0405238819453166	0.0138960112707343	0.175700366829786	0.660400932420052	0.317546259442151	0.0951409007520994	0.220839459844732	0.209592739096771	0.506103162348406	0.352756044374173	0.509745387410531	0.496656562443186	0.369700589965826	0.0926981895205019	0.201607776117903	0.236273357677142	0.298196651144343	0.38221895283225	0.252888683922374	0.107384987255789	0.300137314752856	0.468614364924172	0.342061314186882	0.0951189291618177	0.41521802033663	0.123742581924205	0.44805257191014	0.0500203990040292	0.235440067282768	0.472631343947602	0.37137360816661	0.143850945480801	0.385489506836998	0.609705020176768	0.0366558707475204	0.29187657504494	0.100161748895899	0.368820468513259	0.374064215541712	0.0196922646801646	0.262304575651686	0.369891990550893	0.293981129461717	0.136470115249224	0.0459912832236546	0.0160421362317138	0.19889987198579	0.609139397307615	0.309943119923013	0.0836724828206274	0.21657355845149	0.234048118614026	0.463217792863371	0.321036537612685	0.506317087934311	0.464563365529757	0.403789666664757	0.0924301970794629	0.210566523673604	0.208131566326842	0.279695610106897	0.394131680275621	0.237892436291876	0.117020243032283	0.488570574508588	0.181675148441674	0.303514274474266	0.0967559808957027	0.541583213246079	0.346824779605381	0.332167279636909	0.0831703018370773	0.503769101436166	0.0875276151349118	0.349185244389076	0.182532093970294	0.343573238346089	0.634844295333822	0.0242053205331899	0.433685551235486	0.408549126804689	0.344459540810628	0.595804054230655	0.0367791559798877	0.649526838139509	0.443182611383122	0.834290513305254	0.103154499569376	0.144588957908933	0.129145855970707	0.280773597206213	0.618360686070284	0.347849170815096	0.287665438580965	0.265163759106345	0.193845878801057	0.0938663041146161	0.128249964686177	0.696983842748838	0.299466644488589	0.36845948297848	0.133929571286298	0.120757895385397	0.247471383694196	0.399988126222689	0.685580391617026	0.285053897257881	0.199485876724396	0.541743896454237	0.223561190967065	0.38878056426609	0.0747567796770764	0.617868670087595	0.40975892421622	0.241467849667097	0.126991884614679	0.52155373707634	0.18035786963223	0.509804100466338	0.182403271452531	0.327184654745211	0.727372010651849	0.166520763771091	0.463241480678796	0.411663111052989	0.440824924592325	0.640038120840527	0.0160127679835558	0.619190582223284	0.429559438992298	0.604738558464824	0.108550907850329	0.0578649069843877	0.135687097426366	0.34250581560964	0.759093095120381	0.542167361323833	0.234902567867274	0.318655173280834	0.288745451696368	0.221114651731654	0.162166352307758	0.690803418799722	0.140174437173836	0.310553497752716	0.150226727783733	0.166703429641856	0.315594221739283	0.562827634177967	0.662828672869075	0.39163616455531	0.226595910144183	0.264231723722036	0.434974972440599	0.118209144182304	0.273667000709502	0.426046035942862	0.192353928010226	0.464337152033506	0.0628588676273402	0.155823521318968	0.141893368775633	0.371491923706981	0.0296323856801133	0.28884664580933	0.352063731843198	0.0707013605866128	0.209404312080195	0.235129822673076	0.127078349147817	0.207675354116116	0.0221613425023526	0.349460980747137	0.393915123351084	0.437627396121357	0.168751477888892	0.0919499437812403	0.056147635491547	0.200506286847239	0.566593250891992	0.467722204689024	0.054466335615458	0.0951619440465183	0.0275702753849542	0.357543199751227	0.433340688543127	0.521432345873928	0.404367578642938	0.224934507136712	0.0794987517802893	0.361514280391117	0.501287091833976	0.235196528579411	0.220325974373837	0.297911297869691	0.0396136261180696	-119.414121114604	-136.94747235997	-178.352095591075	-173.816300294626	-180.338362134106	-158.752153084837	-142.941517731269	-127.153651073858	-115.087497945796	-61.7510257503449	-68.56075944302	-17.3086666204103	4.8152056161119	-30.8199071333157	-37.8307222895172	-27.5861809253134	-66.0710581877444	-29.9610141056889	-27.4921946699627	-11.7312484606633	-14.9664345028168	2.92320871528091	-2.39368167046995	-34.4447789338108	-25.735961272146	-169.529253731238	-16.0380895175038	-50.2927730747833	-17.4733035892827	-160.612809888408	-29.4396602255721	-25.5870149405852	-28.6229524642603	-63.5871589451277	-160.646864009916	-41.862362920569	-31.4396920715876	-25.6250259219801	-57.5760493597506	-176.174904467377	-55.7516216031615	-128.272895913255	-20.9989769044489	-111.326277888748	-36.0563935978669	-35.4305180131693	-158.541963739795	-33.5910442704064	-7.23088885238977	-65.2627001407687	-67.7035946330488	-126.243509630506	-143.500206694364	-38.7352898842269	507.6896339533	618.690430621848	545.606294684654	593.483365182744	594.555466028896	665.691252082723	678.084927130984	646.584218535433	683.860290199346	647.296695390179	654.006837631935	567.644360484476	517.186853957619	586.746082177229	633.991688938524	561.676528415693	540.334250575483	516.021108619044	556.114246019798	523.838017837611	570.711659564029	502.03509029469	544.016898926829	553.747598220338	497.344900510317	623.144339131214	567.1866865595	647.229846564189	574.194733014011	574.766393125257	610.143817848128	602.754206884146	611.479258283232	653.211547999576	616.967098256829	651.046115017743	611.294390159651	612.464187545774	680.60631959226	591.481708261247	673.302053579694	696.920215857581	593.53624292664	705.00383090714	575.049376031691	629.541778635457	669.152027973046	610.058893711656	540.567784148156	657.760298395522	661.401299896942	654.780541289943	688.470582479519	594.729147098786	-0.0750884714737665	0.00455650090238663	-0.125876578780257	0	0	0	-0.054993039764035	0	0	0	0.217548029704586	0	0	0	0	0	-0.0328538125720781	0.153844189422975	-0.157934158364372	0	0.0232551494670755	-0.487874446854794	0	0	0	0.294507019333322	0	-0.168447439683273	0	-0.149995008593606	0	0.18934206358366	0.260961150545037	0.00141408515195372	0	0	0	0	-0.215762575439057	0.0686892502862506	0	0	0	0	0	0	-0.00764732237842091	-0.00216382876961212	0.0653029760402507	-0.171016578666491	-0.115301323434981	0	0.00470161593055289	0	0	0	0	0	-310.166078207792	130.66862737897	0.748181040864438	0.00695757575757576	0.534666666666667
7800	0.336991097416117	0.464943679540389	0.347927873401744	0.00098869966645273	0.196301523116477	0.00304504812507724	0.476362226992173	0.00169000517765189	0.274901673542943	0.475969950934421	0.323815745365371	0.273466509385953	0.307660476094818	0.219223961282904	0.415501869816746	0.299807181413782	0.0692886292234309	0.379879023049731	0.932759319499289	0.0140729027089704	0.263210688369559	0.364965885058748	0.0300073646521269	0.00133943848910648	0.0675840350500525	0.152214309893918	0.0711582594348669	0.737890615802363	0.777199585258405	0.100718533954855	0.556977016754613	0.271344570974276	0.201405593898498	0.152718775428966	0.349110330400679	0.261715545505577	0.222817692851028	0.00124793313453263	0.00158149146605483	0.0877359616805801	0.873109426262968	0.998812263337564	0.00111479085420151	0.43730019824072	0.371948507366787	0.146138056879304	0.687626162805461	0.11761191212901	0.575564170822873	0.136907126363796	0.475090065709525	0.00146077331506236	0.385992607237622	0.244073651211119	0.621928338727632	0.301206652332171	0.30681021380133	0.587662883022822	0.472848866204037	0.679508003655981	0.00227621853482606	0.435932301825397	0.823040173386378	0.00674736277048656	0.769498159735101	0.356490922684796	0.328114369403182	0.00151952980547774	0.0017358319487761	0.11279790623814	0.125793871503979	0.858497388073626	0.810472735279168	0.298373324836246	0.215977703693265	0.267073833616501	0.295071522155291	0.15484424184924	0.51022386310806	0.475360459291504	0.354963718233448	0.104031930077865	0.200759559818479	0.112744093675691	0.333660804751529	0.407518317744253	0.281991742971904	0.107335347926527	0.585516488933997	0.0515176920864409	0.794660475397738	0.000970011567083591	0.691692663657748	0.367980987285918	0.307911470696026	0.00314699828461795	0.15143397254917	0.206899697661048	0.464057401219009	0.220100404108284	0.18861490302292	0.503421824102217	0.526612600849506	0.597276223082051	0.00220390518636952	0.186674385592931	0.719106120931387	0.0011588104710218	0.997232633881591	0.546033731592279	0.701963515743366	0.00108714162248709	0.00281348758550811	0.00299767751482827	0.172555139404046	0.945790157030959	0.930961819249086	0.415058684101079	0.584266316468974	0.386873344208394	0.306392715691477	0.00257389081996853	0.463293546916521	0.198349019382701	0.0808294145123194	0.00178689570393628	0.001255068948754	0.00136539912613516	0.603782952193687	0.652224896074447	0.037532841570092	0.55846554979478	0.572055847165234	0.00153592972758784	0.728969560070526	0.00123244712759986	0.738517515607473	0.40793042717383	0.277991694962103	0.0132953395928612	0.143142655204448	0.172891559254262	0.508018882948932	0.286956909314169	0.233268502784129	0.380769444518772	0.489972227276042	0.668025175022694	0.00173780033836522	0.256125039424137	0.741633982164335	0.00187531850188713	0.721918369961892	0.588215128278345	0.644869661025462	0.00122493983821238	0.0307243202622683	0.121446137252092	0.159593071205249	0.894614727602429	0.926292851135894	0.41002765186451	0.565266938360631	0.365526932993792	0.265650741387552	0.143329529169661	0.451331718322701	0.232380746778281	0.154392690693041	0.00207767139687064	0.00221942005758515	0.109031968866986	0.536626593048972	0.64856862532734	0.0675565089522406	0.528535206063131	0.582726131089117	0.111464067317973	0.655514347920417	0.00177971138547748	0.675085272091624	0.362448632009733	0.313814605946812	0.0504617241731471	0.434681556675081	0.257062985676017	0.512036648467416	0.287407804064487	0.252514963786699	0.423884819012213	0.448135916020456	0.514678953290615	0.0909706885724672	0.295364901130285	0.851948332628	0.00471521568093097	0.67214363879652	0.729483553869192	0.637883286334344	0.0151139881536947	0.00224416907186955	0.159585071277371	0.238191857466723	0.998936442910998	0.887127892493913	0.392098500083297	0.509154871596121	0.407223794138251	0.189937824473371	0.113947198504523	0.425187738049651	0.194744358574554	0.218648612963251	0.00228158399280778	0.0704369272812854	0.0984478996882612	0.656598202441453	0.711220501831293	0.00100238872415704	0.511452393768229	0.561797985416324	0.173156919883894	0.556151469914301	0.00173369340185195	0.708998604434817	0.535546961155209	0.260687523740337	0.136402299419068	0.503485108420953	0.301414327982357	0.581240289530083	0.177064123191591	0.152877963463386	0.463209759325461	0.267935239752699	0.494252652654767	0.200630284319198	0.352836428679802	0.713615664132276	0.013186323511791	0.620027958098533	0.516338435486136	0.540658447510893	0.0859174972122018	0.00123765849512701	0.141154961831114	0.332133943354097	0.82146036563899	0.604014931485832	0.340041765469495	0.356282060357542	0.403492695849134	0.151937747710651	0.121994676572911	0.41300548436885	0.189499928041019	0.199612359530532	0.109541337198779	0.129805162702527	0.279482928579992	0.699636809221869	0.684186181646655	0.192397519344416	0.298650688251629	0.535214631110284	0.237518427826181	0.371363041801688	0.0665030617073715	0.651745802903497	0.423491081604606	0.227161655316759	0.119999746078373	0.48138448363225	0.192844469728106	0.539426657198145	0.162751620136352	0.318476825425893	0.759742553512346	0.162776189741091	0.433525442706382	0.40379189541518	0.431663130687065	0.622635759474965	0.0146486080796891	0.630163623935939	0.417920693817728	0.619486820869657	0.117720586515361	0.0581729901223807	0.15104424188937	0.395049388362432	0.77130796164313	0.477583730130886	0.232177639479069	0.297891672478794	0.30323889247832	0.166729513366945	0.171201570715881	0.698367995864619	0.155528680634856	0.27570868880387	0.146512678375871	0.1501361859975	0.287709096375712	0.575549996805228	0.614819518763444	0.395663437437682	0.226423739312994	0.50206362227936	0.170228175453184	0.292980441478635	0.0862631552371178	0.547323522322442	0.361833068940009	0.346368008727405	0.0852511479109365	0.491530182418895	0.0570969571299649	0.357475628017372	0.162990664845107	0.343110194785712	0.64402971645903	0.00451099006186191	0.420886056173861	0.406524100735835	0.340605254602748	0.632527063472726	0.0604120676112496	0.678599216498815	0.437376723885311	0.857671253579835	0.121102844391268	0.166530765970399	0.115811103510636	0.29242088490074	0.59681770564159	0.358237967810041	0.257044002699231	0.25541821558405	0.17975565320949	0.0817752020503934	0.112528546442852	0.729961888178918	0.32599195955581	0.387469654022752	0.123498731742202	0.112075127640341	0.267660300325404	0.426506073268615	0.679493307019597	0.259077520154141	0.218753290687566	0.574217891478852	0.268186700332178	0.350688142025512	0.158213613956903	0.465103206635202	0.292054715707946	0.333697095344117	0.119600333496487	0.549887568774218	0.286868894569372	0.497242139161993	0.148759801701147	0.397613850610724	0.677598901137997	0.0899373455112539	0.501482741793454	0.345889354476057	0.397990289410654	0.448253737357389	0.0324341907178572	0.570938041291119	0.400530547550963	0.47714507465784	0.150917147060274	0.0523018440192916	0.0736653571331672	0.351260813681352	0.688261123156565	0.444455420945611	0.170251366597231	0.291207942729771	0.174714269862404	0.228958110692019	0.128860498298964	0.485715920738008	0.2149044205033	0.195904420282556	0.126361559855268	0.0734876549823305	0.393528662334609	0.449512331116917	0.58419847561504	0.256818256151017	0.145960367001447	0.29307000884131	0.513283731278722	0.263687554480373	0.0832061665911197	0.450567914821317	0.12601261852681	0.526114875761535	0.0784473028876288	0.259729135430497	0.405945347550886	0.386903645689744	0.14577479652576	0.458803018671741	0.617912158957486	0.00202598231703337	0.233797510565178	0.107867599527323	0.339142577154461	0.370945810894176	0.0224210291732531	0.208927110397836	0.36635106826502	0.294678526629727	0.170374532848647	0.00402260919079754	0.00148102637480839	0.170027463463267	0.629484743238081	0.331722160301943	0.0906191052462453	0.230036078910123	0.19965794913266	0.470195882206541	0.34439398776876	0.559086893682234	0.407605330920564	0.322649855275849	0.102230640203902	0.215439128588611	0.247124908170066	0.25700367165585	0.344297915184559	0.283219281067071	0.105343557174543	0.279307581811254	0.471776884998991	0.332558868289848	0.10350704958459	0.43318757207882	0.135884439326848	0.452580341618486	0.0475322751020505	0.234777764618651	0.507794530380716	0.321302207743926	0.173607813459568	0.392954101809762	0.559792475368061	0.0356733168157872	0.277612567762951	0.0950061525488737	0.347569679126953	0.371229452574067	0.0267726489851314	0.2245753454798	0.379028648368523	0.323332194806591	0.127100114464119	0.04291030019838	0.0172104574876325	0.227498267069911	0.597981484177577	0.258754613543331	0.0979316463069259	0.231556401365697	0.175052575021318	0.446935665577943	0.300805290417847	0.549890550227399	0.436477781152598	0.37582846820292	0.0683481730638136	0.176120569822129	0.177399870548871	0.297141662034872	0.418197532249418	0.271659895190445	0.105173417642778	0.509869603299373	0.448457003533557	0.156150966966555	0.183778978749542	0.347435148135116	0.284908371919817	0.490735278457581	0.134817216294853	0.0655602711544822	0.390990874629859	0.077400230593214	0.111801183244575	0.421634821441248	0.564395060427935	0.0895912561053218	0.0291528369433645	0.154571600470564	0.228015318108459	0.166530899419879	0.0590451002988512	0.370888500473998	0.217536433387373	0.287135785627417	0.276001963257467	0.2363099676702	0.0220036911039632	0.0922217944533315	0.21992297550234	0.360511472644371	0.0232752734280615	0.179140566907201	0.198460486214878	0.613839415249559	0.759253721461828	0.279276653221858	0.16546757699642	0.117075923784088	0.117508014573229	0.341477688730232	0.648933144914494	0.139040776061393	0.407426932032756	0.207298681157165	0.157801680203172	0.443173828126953	0.532032150406005	0.120971383201958	0.227227575016166	0.360644364819886	0.190778787569207	0.546732330166106	0.103094085055823	0.103954311789112	0.462192653085411	0.00081562886843477	0.0679913575609751	0.479757903646926	0.556650181393505	0.0364416564931844	0.127325596962391	0.111028351836704	0.142985785135584	0.148627778316812	0.0661049650961685	0.294849613530962	0.249346624159611	0.287587962176112	0.349074583882723	0.256641977737958	0.00147568851290831	0.107933079509917	0.171050990348907	0.27056744547773	0.0667707252400011	0.0486579536434977	0.184866674200918	0.681864425378636	0.840081205722058	0.318177296841968	0.303905193966651	0.00121506298600332	0.176438464354589	0.445833142735404	0.588575639370686	0.0708746295550503	0.226362544978491	0.116947827641816	0.137773170031233	0.346280527417916	0.351186018647986	0.096251830332852	0.194827311364855	0.420894424101066	0.254160915287911	0.363132731772026	0.0688727587062749	0.137632738901242	0.47409721990071	0.104427525035694	0.132896114737075	0.344736950923735	0.742049930598588	0.101624539108864	0.197364320258048	0.16422290203192	0.240481189670325	0.302364652443685	0.0627851700660673	0.372537710901795	0.275104593960772	0.374906975874075	0.16089892902162	0.196740571362717	0.00224397168997782	0.224140941388799	0.421918430199766	0.408940700994092	0.0957868045655459	0.139422893460692	0.180638851926782	0.606275217881621	0.623187815464151	0.418848439615955	0.241405467477084	0.14771596798034	0.205834477170101	0.461582261503818	0.531584270308997	0.138319751362951	0.000822379534629405	0.218356335877682	0.118223458120893	0.445636314004565	0.487882312334482	0.129553456138928	0.240622795615588	0.331703305887527	0.177182817643576	0.323026224551588	0.108192382692696	0.324045758493396	0.254220672890717	0.278212375030123	0.0839444543010535	0.352825566750318	0.471210846040037	0.0734953090409094	0.24960878224971	0.200141941435351	0.286086271172064	0.321276086239553	0.0315222556111542	0.363857249783959	0.233208188773746	0.462741551075938	0.251399242081344	0.164680250620665	0.00915964031462645	0.180579941663527	0.419282162711722	0.36127402605547	0.104454353507641	0.171811295882362	0.0785914789221304	0.578489472430002	0.526461763571912	0.391226531353877	0.31427241440185	0.184327574148065	0.138662670691755	0.407053815142583	0.448541447440699	0.180622565052964	0.428708120305136	0.205737864467771	0.101340525759253	0.456725778544853	0.503442372255933	0.14789177075915	0.362935608182269	0.316940885112784	0.0767173664439501	0.208319185347	0.16690188414183	0.400882164009186	0.221126619059096	0.249447225573913	0.00139143552804381	0.184089598912845	0.42645600133397	0.051576201420925	0.22136604564498	0.0517805110679872	0.274375702647549	0.226730792344294	0.00586059268590486	0.513363631037626	0.0721070664790421	0.485074832150178	0.231993257970545	0.189351556961848	0.00120014169316378	0.114341186168408	0.55146715684691	0.440882571251514	0.13544334899323	0.158362487722282	0.134808769123183	0.920532202076806	0.347523867366754	0.264270102117678	0.56189870771775	0.0420202881519097	0.127309362890193	0.437177408157526	0.365072491985759	0.167507732779795	0.365365911505204	0.178115058566057	0.0763585383729113	0.530381390904345	0.4242159866755	0.409783675979746	0.249708671430731	0.59752275847202	0.0446656747082753	0.385439899853629	0.300583410534049	0.371465630845551	0.293741861603381	0.0961450226673548	0.0458754033097186	0.0368332755682241	0.438330678587559	0.00129638659086749	0.108999183219425	0.0264170270062262	0.367876184087566	0.661422348639863	0.00903071248718475	0.39661160743898	0.0406327857803916	0.740926232315315	0.0495854486468853	0.00194119651018831	0.0762652713370981	0.339777918770178	0.422743056071905	0.256787661931425	0.168412704242151	0.00121757469633059	0.0791985936149594	0.0596083388580393	0.220546831399423	0.186092469802464	0.774198912440975	0.0503773431494163	0.00154739128119298	0.281757020007783	0.37783217860205	0.418855750303699	0.68521773362761	0.0941053828838033	0.0264902199896815	0.461635000822553	0.47174945067003	0.311222590570321	0.355487757953235	0.243535847467639	0.0010305003614573	0.0482663510026437	0.232804585749296	0.372776241498489	0.336060937251995	0.350228829043092	0.0789414452564342	0.421795602376507	0.432776330634665	0.00209334619097649	0.126204723022067	0.00128890849638243	0.149003049707469	0.273996665200754	0.00135183373989937	0.334753741377693	0.0989925119865253	0.564801241139386	0.0978393350200788	0.174196832980079	0.00514761489030089	0.0663575585563525	0.493735979117335	0.30011257887537	0.0978625967126347	0.0806816452513757	0.207917207709481	0.00147692527426888	0.400416136112415	0.115403057059792	0.660698962586328	0.00207835396337577	0.00157218992688389	0.491570114307007	0.474643413691481	0.192632329537551	0.00111072557034744	0.0620017842382287	0.00163394843313635	0.197548833137542	0.54856198099792	0.12831126955559	0.550942818563625	0.188374427545124	0.086927687315644	0.310937729355851	0.0433929045996473	0.390635174107573	0.437484367288326	0.235214287595706	0.105502684483629	0.309919213540505	0.454139481534949	0.0255860811091555	0.355582906994678	0.145318155781805	0.195144930108322	0.0942716220652202	0.00148218286121934	0.508986633752655	0.0351579703020325	0.266697928140262	0.246526080223507	0.140901267475789	0.00324142991980979	0.246806971172226	0.429216529169719	0.313475181787898	0.103989070303309	0.128336069441757	0.102672322812707	0.155479847067976	0.639059253319268	0.40462477062692	0.664810938716491	0.0706080347502523	0.117655355379269	0.344891691029695	0.313316670378861	0.400683478397376	0.633488685415989	0.135249708798787	0.0019998617907881	0.34437243048438	0.547873001432566	0.0800530847140074	0.371277633190576	0.10564847489006	0.00293593629081191	0.313473987524966	0.0431928514376786	0.28623640348096	0.339995364147378	0.237307077210925	0.053926890986765	0.340384246385002	0.48422632405237	0.0735698528337846	0.122594230099201	0.150072917601092	0.264593884039794	0.34928062828001	0.0257623632633208	0.425692584971428	0.152101658634514	0.360593890897268	0.239026006489295	0.155814868240337	0.0241024224056812	0.132959613639621	0.350438659524604	0.335864221378708	0.150949313333058	0.0397074105600505	0.0578764299308543	0.555241190122735	0.556568358494549	0.313344218762838	0.506236143158617	0.144148047574185	0.112970423735508	0.517516913261212	0.351068260732297	0.0297810930395263	0.436491634287475	0.231841835550147	0.128364200894619	0.319106810804414	0.525849071319012	0.121097783835881	0.351437723074831	0.179580423132465	0.116183126462074	0.361988091136704	0.0895527334293498	0.282767619158353	0.336625864652301	0.191914790383295	0.0214592751874873	0.305823853815006	0.31317675197078	0.0559246084353088	0.178902332988389	0.155420709079263	0.196948831337601	0.293106812055207	0.0138238809490659	0.423146790475883	0.12303243272153	0.420313117004133	0.277438912954192	0.116449320420709	0.00423000287677678	0.165978399940131	0.400668032088745	0.341687392598936	0.161949298949069	0.142194883276991	0.0699546869508149	0.582776687361211	0.520686824732085	0.292141291974555	0.464634810809433	0.117382367387451	0.0953197390753034	0.45823141819277	0.457852132835062	0.120767924764984	0.348974061432194	0.202817316983123	0.125258220160045	0.190954652791846	0.588102480644012	0.0977909643552543	0.478039677393321	0.123482271228877	0.107822570259988	0.316253966109446	0.0719256101726618	0.21562208746847	0.195197163937804	0.333716776221146	0.0267995944272115	0.335032187063516	0.34217261541371	0.0393964672856034	0.123348496697315	0.175551366892949	0.181269675781539	0.169641742953879	0.0230954858686154	0.383469989606307	0.0552992986105264	0.398450582108092	0.255684088955239	0.194714268504339	0.00320030496330744	0.173905929219258	0.254371626308487	0.405129422612693	0.134414302807176	0.0488313061285068	0.0858368382839752	0.650079649516757	0.612569627862256	0.247539340103296	0.455690655590417	0.175848999033296	0.14206832950294	0.4684678986808	0.401077018304478	0.0813526658737989	0.23333985296439	0.233571953812104	0.0979608361013315	0.321084191546526	0.450834472598096	0.0598796925187929	0.479835513705734	0.178415670602039	0.0294425597228476	0.440898012179889	0.106389852049738	0.308684961870431	0.377243054622581	0.234035619809672	0.0552121636002552	0.330466391124997	0.253494753259082	0.0324325902875745	0.200971404026754	0.133525557584162	0.273958805880951	0.297866213557462	0.0363229219297552	0.358861070023483	0.118002400623517	0.356861566763504	0.272109530955532	0.216991480596258	0.0345171503523953	0.0687456231961834	0.349506925335741	0.42503052789613	0.0958404479276872	0.10330574734444	0.0735657291893429	0.612866429197703	0.606497830830173	0.190781263878251	0.578607685693224	0.126972172497474	0.128793369634933	0.471745957173785	0.421066701629503	0.214842451121933	0.281085502409326	0.167891621139	0.0561758034110841	0.238213975718677	0.439301737091056	0.0738235396108638	0.261909703928293	0.380366424115144	0.214363387092547	0.428207970660579	0.0726732382310101	0.0837130656053997	0.0391130141184394	0.336793822177146	0.0310286470401216	0.245248475580988	0.209300713464644	0.0530795436573831	0.236829400556869	0.261970374424619	0.0346605197849156	0.17769702373442	0.0122843014479678	0.396387435860162	0.468966074914234	0.466695177540905	0.148384145152705	0.111074043488637	0.08297449819521	0.198142177193758	0.658000586440798	0.482485123477123	0.045176067727007	0.0816809661250978	0.00198247546230462	0.259560971683905	0.53483771781878	0.561820209072988	0.524407463298075	0.250645227504246	0.0729846187407136	0.46101319506066	0.46249420483851	0.185128109343751	0.17194623043279	0.370399601406464	0.00168972818030624	0.0489020323204356	0.510458846755283	0.0115889022731573	0.246563200357817	0.434890698979426	0.306191890414975	0.586350639969424	0.00149194467281356	0.100032900165905	0.0786207263384808	0.401095455872329	0.000961545729922379	0.271678280074145	0.0144732087604358	0.0871600664103904	0.227023864549953	0.329389691372489	0.18011064170005	0.106154903686158	0.00388572413699361	0.494486375565668	0.55737997524406	0.444773366765106	0.215057215828734	0.00178232353264378	0.110292575509221	0.152497794092391	0.582917293944752	0.43290421507272	0.00132060343737695	0.0959977368177394	0.00100522788210385	0.00106525734165079	0.572383116281132	0.562060169414879	0.728250070644667	0.155494986749687	0.0911298151016765	0.743515075456485	0.540556667067597	0.23341666080311	0.10679219100673	0.758023357662066	0.001340774248306	0.578435192544606	0.132816708999203	0.61093782314798	0.0136254104404104	0.690024193489571	0.354677469308315	0.351587024494747	0.0438424643375948	0.394545007784482	0.279810872991157	0.464710191422033	0.275033352018877	0.280202721042797	0.414655021988224	0.402142327369174	0.494292841217497	0.0915353420569673	0.311617701319576	0.808615018792884	0.00632255720870866	0.67250511035644	0.722774967226896	0.628371395590085	0.027856145816749	0.0238548086988168	0.146533915470084	0.211542128350628	0.906498814738815	0.8495882863903	0.350230922414002	0.482861836369266	0.347875149746706	0.207344554649735	0.109036235195233	0.429770090645168	0.214337206561519	0.186015857484468	0.0244462871491282	0.0672483703215018	0.113258119221598	0.610386287043643	0.630968763173598	0.0329555603226047	0.458279649510614	0.291750930853765	0.512167297605394	0.0998578788200901	0.356236907494665	0.166962948991517	0.117431229810234	0.349910084373191	0.0900746258782586	0.276250991716681	0.345169101240366	0.225153535333087	0.0315943726673695	0.33192683974605	0.35063402249691	0.0553557210565569	0.187887374238736	0.158331092906511	0.186206399783862	0.297234236459981	0.0166016126197502	0.445748207515984	0.1205920302688	0.420157646595142	0.286725433018053	0.13729534853551	0.0172720923118153	0.166340076150935	0.377796070578176	0.358252536893021	0.140179548958296	0.117332504379961	0.0900930826194146	0.558426062426606	0.507926262406848	0.278272869097038	0.450344867923733	0.116105921868673	0.103190074182619	0.433477405530508	0.405416381938116	0.133662535369511	0.36820280412379	0.189616515861138	0.138035018545298	0.362778449042935	0.452165340205693	0.191694385453564	0.259473446266639	0.413807918221335	0.17176263762672	0.417714827639667	0.0746994368619219	0.254578647052528	0.265109774367454	0.356370409134532	0.0860172464996602	0.34216155292811	0.419234899273516	0.0867534772552696	0.253862113285615	0.230013709034566	0.237450287723381	0.30164514548147	0.020847908471326	0.369306060507931	0.337534477631353	0.383803238276175	0.158016235061789	0.0987353011314187	0.0456470113887026	0.212645532042532	0.522866930297615	0.472808259631285	0.0999473273475731	0.159717315713305	0.0890652614124804	0.413512039138615	0.432308847829943	0.482274113957636	0.347134497231638	0.20385486240666	0.0938522325150687	0.279727969069277	0.51578205910579	0.220578912026481	0.304126437231117	0.280933369755757	0.113184728441303	0.317438532596345	0.494700557870379	0.102089240471563	0.321398023849399	0.208940425371483	0.0859999234572262	0.346360631664332	0.0927636704583297	0.299106854807465	0.339515660429429	0.217027283100237	0.0414593156703564	0.343519966553877	0.3901128229041	0.0501725606389343	0.161772435111778	0.139607468639487	0.22858676253727	0.311802739106974	0.0194128361360112	0.422866406450334	0.154280585837352	0.404618101240918	0.292755577224476	0.148475945404673	0.0154411206046453	0.147684390887724	0.351281853699548	0.350193972827725	0.138255480424746	0.120433330016786	0.086615481130547	0.549536872624976	0.521700048291326	0.291825714141931	0.444984426446371	0.131243699206414	0.111740395706263	0.469998862873513	0.403739903271623	0.149702323079387	0.405892857290828	0.194372356175946	0.0956989272892653	0.385955957373187	0.128673823163779	0.646067067658871	0.0307464885656135	0.570451637608521	0.0199589806100114	0.371319988625535	0.00109262845896092	0.355014443170358	0.265815099624592	0.612834617613977	0.315403833267705	0.262824950146616	0.331182296941596	0.453940225609996	0.617298000238237	0.0327524583053189	0.391417966694945	0.799964798242139	0.00495427805943052	0.744672720156294	0.802340453999568	0.419203632166726	0.00128215223847437	0.0289583891500295	0.130692571247675	0.107082681042545	0.844115634003195	0.817830096040135	0.296780453597753	0.421893962835205	0.284757641820697	0.30503137840958	0.145803722869084	0.381481031119225	0.154736972663681	0.244514939106356	0.0158583483789613	0.0393425498119131	0.0873606650931142	0.780809307001073	0.682685180584704	0.0801155125736282	0.456647515084044	0.366961853885837	0.460879875344196	0.134462602282463	0.317107515695871	0.260010440739924	0.114417523265407	0.331959742390781	0.115759543841215	0.354992827885976	0.327081075653596	0.261505032105271	0.0563977718603837	0.294547509889231	0.457661431916769	0.0573893151478464	0.21373390805804	0.140974457680984	0.262099570545836	0.293025120605309	0.027097695690317	0.436912139978099	0.182944664623533	0.406628130497999	0.264417352765866	0.157348427618193	0.026278203026422	0.149541413476666	0.39098289817352	0.38781958928081	0.120994309640818	0.129605818414523	0.0979194016675461	0.522231428455219	0.512320470854796	0.342215028620731	0.437112196059905	0.141345844194539	0.110580399217715	0.430885628871612	0.444865713795707	0.184249627275452	0.399230345514881	0.158505955186621	0.117575685389941	0.361728859855529	0.465298532603545	0.139380626164289	0.385764245261587	0.279364226421023	0.087793624344165	0.30692810651789	0.118802068521661	0.370232616700284	0.3460653799883	0.272088524834416	0.0727780217868878	0.318868666688304	0.435284467683175	0.0331633371844886	0.228934127883993	0.124901845105986	0.264150043797628	0.269915561664574	0.0241046809474803	0.41312604305866	0.146855922134318	0.407602148551592	0.236491479534718	0.156813171559878	0.0318842861251891	0.144977343896687	0.410833284134496	0.379811843209988	0.138219771908113	0.106325287020128	0.113381627174085	0.508715320455517	0.515269419235441	0.267525809769799	0.468237554650146	0.125631680816268	0.0931584906114131	0.480703542625223	0.41476160518698	0.199075203847329	0.394557436283359	0.159772842727595	0.0779258021087049	0.357307976690267	0.52199156574042	0.190902691891343	0.398709272853411	0.29936944624627	0.0875655384036793	0.261461315482393	0.129669755827623	0.392725517242704	0.336246608795696	0.273205596251797	0.0722792299098463	0.276096874412666	0.382503398011484	0.0307002720279181	0.218100899928562	0.0833070665097867	0.251264762273399	0.298396647641665	0.00695771047996754	0.414449867777183	0.128424789045481	0.419590336126343	0.210314976953036	0.155783085000095	0.033144591309769	0.16284155477426	0.44826607804714	0.378480334974493	0.130576299662572	0.121001179554594	0.103269984717441	0.482109314291826	0.461728486175097	0.276742223155531	0.531031404034572	0.0671630469796794	0.0764522561248364	0.475020704122564	0.404001172792788	0.206673853801566	0.364285515059251	0.159072614569258	0.064250904768001	0.289119440345628	0.455196288505575	0.313240013433064	0.0870752321678132	0.427589924487069	0.108219801022659	0.52033149959167	0.0646519411218935	0.259071715586232	0.393451893699113	0.380295420222635	0.141544759413886	0.419896621997378	0.620649254203572	0.0212117878047143	0.266727362455092	0.119423973766839	0.361816089587721	0.347520546556291	0.0183979210210218	0.237617499172376	0.337971411186194	0.312727355628464	0.148739434469283	0.0327887748695352	0.010398631470071	0.200098173390784	0.64182628793655	0.345419289878318	0.0965851746358126	0.219359898033136	0.184972641125591	0.455209669644971	0.360090294095054	0.513596040510429	0.460356341239124	0.313959332618592	0.0988662435773962	0.2053705777615	0.257940162184642	0.269540357090899	0.35038579605253	0.29160609553361	0.10708111324365	0.58696196658623	0.121376374001658	0.644137659942822	0.0143389176820476	0.644655022575126	0.255920392686173	0.376821356340614	0.0101301152841051	0.299365421111476	0.289636652302834	0.482703648435462	0.265578416222302	0.321126670270542	0.356601816156299	0.428103106841133	0.54252764133494	0.0514334371596995	0.258439084501806	0.739126191223387	0.00424312204188447	0.614373934092144	0.670434992415947	0.564311091519426	0.00102094215156759	0.0242345171591253	0.102562538020805	0.154449586888589	0.896554630948637	0.863708779031318	0.393634320774538	0.446464526136231	0.33235070426104	0.264862397345691	0.124706125358354	0.434003119838553	0.227381221593949	0.174182763024026	0.00771038336234449	0.0443431858689582	0.0951023801500098	0.608034760070061	0.636518823387038	0.0498870570019199	0.474624362970834	0.439543362538684	0.441041412666325	0.198403844924588	0.241974729455022	0.398844627072898	0.181372135912548	0.381281251248231	0.109306133137605	0.23681077185431	0.290350494302826	0.237765492236378	0.0905359790753863	0.309326731150299	0.528542520227298	0.081334925232479	0.230444160899432	0.206588498418853	0.24178945965904	0.337009617605018	0.0294259969442968	0.390253276992234	0.254320113009573	0.399459825550153	0.227287419735315	0.170148848927475	0.0314983902702818	0.194387848167921	0.4288256080352	0.400455245460153	0.102472312231048	0.178249171544467	0.133850876054358	0.512326119546986	0.509599837034219	0.379732002951599	0.30508530552789	0.160244929464765	0.130094125077246	0.383718570975693	0.473422975280025	0.174971473337688	0.375988182646282	0.209753034469938	0.123783296178273	0.368047618280853	0.479829153435546	0.212658791499035	0.388784709008048	0.296349278333865	0.0599923967954293	0.252906953850214	0.138299682988805	0.376223073270483	0.331849956765578	0.255865107868335	0.0784842242338488	0.283948242266797	0.412600451071862	0.0251543361971489	0.229728198499275	0.0650211108287957	0.26432106861454	0.29575077744417	0.00125801591675743	0.378274333567794	0.137420054152815	0.416097004468666	0.181301595833057	0.146927945013242	0.0418010911897097	0.159772738730728	0.46920464223633	0.428130784667144	0.121711539805423	0.106330357693324	0.131832814751372	0.426023337262168	0.457521432843542	0.281279371380314	0.622497994252933	0.0565670451018346	0.0585630406877784	0.439304759006817	0.429201775490569	0.207590015568805	0.378206022272859	0.11316499317893	0.0448291447806641	0.400184685143251	0.460872589669588	0.162461743428587	0.211649597741982	0.365233785237046	0.205873062983747	0.421446383678816	0.107334180151757	0.165632209976885	0.341348403258414	0.117596532683942	0.0826582944319608	0.330004065211215	0.550479756040033	0.0780504626065915	0.184802329169465	0.1603490560857	0.198971928788882	0.255186126419271	0.0400274842279298	0.348591398117872	0.257785543252783	0.407604702183645	0.252067483770585	0.21874951516711	0.0217553266203725	0.163981957877723	0.369916691855825	0.358579637048628	0.0780783482446126	0.136212539804163	0.166259194516281	0.578141353690454	0.625084878557389	0.342441572144978	0.333983561549345	0.130850808742176	0.157283297026627	0.403247614723415	0.4991188677783	0.140938147410445	0.278465677888696	0.202728069619575	0.145237263161581	0.443324627505462	0.416767297375575	0.237504313966063	0.246548633544887	0.438102611289271	0.186571191625486	0.400604327054241	0.0993444428423397	0.276576968725572	0.248035872706542	0.327448806447185	0.101374885800852	0.308979748824314	0.49119505894324	0.082749396623147	0.292529741180558	0.216498071340588	0.284142121144317	0.358952702323195	0.0177826149306204	0.427708205019631	0.325345412134191	0.40688958168461	0.150881820475273	0.143438948293533	0.052729705790466	0.225620100321305	0.520602567235955	0.439144226300726	0.121505555565139	0.193089643883572	0.143751695359721	0.468265074971151	0.440692198559003	0.439494466011113	0.293063004773865	0.204627153644527	0.105106163603791	0.334735919174212	0.455621402394789	0.237723278577532	0.396745774917149	0.24449103819891	0.142958620925839	0.6028291852376	0.0669732111314746	0.748987006379854	0.000977477034407632	0.743680140105043	0.378174078470018	0.297696959940216	0.0107123962761077	0.161865045809428	0.228890980334709	0.494989265512734	0.269217868859712	0.251266534356299	0.426865627877403	0.510107408266702	0.618361812967914	0.00194156724368716	0.279310077648153	0.741074114470972	0.00509114884989034	0.759038353801582	0.637088143985659	0.641614990656516	0.00117122414568109	0.0245440554174412	0.0884020649657656	0.173653746665319	0.90730852820099	0.91081891709353	0.428474378293767	0.582373474374499	0.352240284131878	0.279350096855707	0.120947303786694	0.481138388861329	0.243188131152486	0.165521853991221	0.00183373842416612	0.00140811108559564	0.0919094496540258	0.609134116449649	0.654486609983814	0.0608282386437864	0.553858968492628	0.391717113491881	0.421371719797072	0.22520128338256	0.267861353031873	0.404919516304124	0.169039440908544	0.386593184242107	0.0884264598069875	0.238430037716569	0.262662311829429	0.33441129338517	0.102889382026118	0.311983745158327	0.460166563110253	0.0768025668962515	0.250991564705339	0.222985567429094	0.250185092490928	0.340012968710101	0.0225486076192582	0.39679588154038	0.326490270679719	0.378815250008725	0.156581798986275	0.122376395046698	0.0440857532993968	0.211476970172527	0.500270084295994	0.491542704834626	0.11380221427267	0.211350622234772	0.142927374934856	0.447221569912285	0.435281859783032	0.486316728626169	0.32734411814626	0.200923019880306	0.0962367744174191	0.312879233350374	0.48858569112206	0.256364203495091	0.361524783790408	0.257390147131515	0.147229750831165	0.565845310901683	0.265358288444954	0.366297944191344	0.108960109008765	0.568377696434045	0.347048113641365	0.327715652578703	0.115363995534338	0.516500219985038	0.163713545590367	0.51332329937049	0.158541878535423	0.354441927117349	0.711536959135811	0.131710249039253	0.45205953464221	0.378840455722733	0.399735577422493	0.57080538456495	0.0309263970828797	0.623082805266946	0.394152051183922	0.634387714485421	0.135265739010481	0.0918513752394648	0.112104365585619	0.312461634927819	0.705468337771686	0.511943988344966	0.222523425678796	0.298476821925168	0.229954127354246	0.210935553848605	0.190505167507725	0.666245964095002	0.169239662578482	0.252013501134758	0.160460990042187	0.160798135921026	0.319818342028372	0.458943115500295	0.611024238464881	0.325007088455548	0.189417893580955	0.435220335158589	0.46833818432301	0.161434378170076	0.211565719011316	0.37272911347586	0.241194282924492	0.436809736296196	0.114016695959084	0.127461846809257	0.331053576006985	0.0923364177377419	0.0823410092739399	0.374304225269345	0.589831594369043	0.0671056649350942	0.124705265676883	0.169899201704558	0.204292648905929	0.184191085466169	0.0421192476360152	0.35484642338538	0.250210775304119	0.37301597297927	0.261074790243546	0.22619414770074	0.0252866457766798	0.128544783277538	0.327980043220824	0.357907450611031	0.0657196775084679	0.166026269408022	0.179460714331427	0.675543365771917	0.729174219275422	0.311864306941628	0.304500782197015	0.154658721639072	0.159393223440685	0.38349466644153	0.539736746468901	0.160850875067996	0.281105153763535	0.168685036897619	0.152727728415125	0.548897885588296	0.273221089109608	0.373855836264881	0.126735707549884	0.541345391763649	0.346060832831123	0.340608990523947	0.11459743971608	0.498465713179109	0.24921470320654	0.480897422680837	0.130623232440968	0.318921506710669	0.661046881546775	0.111295670832841	0.399518657908801	0.33904351141441	0.400947350878838	0.473920636747409	0.022938250388861	0.580279833405075	0.3722733793458	0.582012494794059	0.136206327383549	0.0991193815116942	0.0751228421188338	0.291037184916788	0.652325292634941	0.506614827336714	0.184107572111621	0.262877137061797	0.202875961223864	0.255147254462025	0.22415069173123	0.570280527956396	0.246647817800804	0.202635495386256	0.147581552868398	0.200655831148282	0.331760997868166	0.40856357792263	0.561049073864853	0.252832859531346	0.165340163584662	0.21719333144775	0.466744375076859	0.0909020170226527	0.247605328827189	0.4338792492005	0.221202627191534	0.463978296981903	0.0685949914375236	0.081098252067309	0.0826910694264791	0.343098006254247	0.0329014548749925	0.229781851641213	0.243777696951279	0.0562529919252256	0.238853468966586	0.256972151017519	0.0837582339170843	0.194164717987609	0.0163875527603738	0.387082142526247	0.477726522486181	0.461976526617524	0.148032548489378	0.103060934563482	0.0668507036010065	0.185280596117469	0.592494032320274	0.468595623850488	0.0466194490450321	0.103115953245192	0.00103778036910802	0.274886884969461	0.501733414200212	0.533450198554198	0.538955730767837	0.239747602749084	0.083183578974853	0.452717397158989	0.492302469594157	0.201078383367672	0.212602448960728	0.35987924423876	0.00152883006187547	0.394033391124679	0.450471667145083	0.156791485680997	0.27398669425663	0.329564463725219	0.157273564811607	0.333500740239471	0.11976948561161	0.31424404434222	0.27756080816392	0.241381940745069	0.0755483322714777	0.308711829886457	0.506079984880961	0.0692712474501556	0.238116994391183	0.194755254338351	0.24857029235841	0.321482292791208	0.0268285473324871	0.416668218909793	0.203826066180938	0.435307961869058	0.252739169412064	0.174596472882439	0.0237512261858688	0.17030277723317	0.389263754049189	0.402996305516749	0.109768452619696	0.150956119453046	0.0954001160897086	0.53261957333246	0.510835734434374	0.357389610793604	0.37929158175907	0.152271999015836	0.134385835708407	0.429755716046313	0.419564157856778	0.186746577010032	0.389676194880475	0.172589977269192	0.119913663562414	0.566599261045817	0.182633459252953	0.544553535698624	0.00189563431899576	0.676770908543175	0.545291266157374	0.254703756450039	0.138089171274888	0.510654231696759	0.280954410244319	0.598399031659728	0.186689866923572	0.163247154678333	0.439192926817972	0.277207251422769	0.483036819956371	0.198318678264176	0.367153280974995	0.737080193595098	0.00962075780802746	0.636561152044269	0.517385611724297	0.535387484727839	0.0925025597960309	0.0219729944074397	0.1364267789597	0.333119318383245	0.824529740521298	0.61345490304707	0.308641455219701	0.387043858661108	0.361248970050657	0.16961782450622	0.132903019693527	0.452855959102731	0.169837087389729	0.185518474817467	0.0974107988951492	0.118095786291764	0.285774477986512	0.683077301113081	0.668128292597086	0.199123110184248	0.316688419922759	0.361204669292918	0.493936837345586	0.251001593377472	0.368197463233577	0.31663412326654	0.0267611042692554	0.258034957328558	0.158751133576031	0.370068310870419	0.357182557855692	0.26992173254926	0.0799101863737698	0.288418324823824	0.396910872422036	0.00105031135926656	0.229628999854241	0.0605103876533234	0.243088607917151	0.294261870100796	0.00215688919035211	0.386599199305167	0.160632296293395	0.444293089632782	0.165394799406292	0.142504368288438	0.0440674104188872	0.13630726337817	0.47569669360475	0.385635065884518	0.112815672168425	0.0975984725612634	0.132162039024401	0.336142751941183	0.475052483401164	0.270813285217034	0.653914464172069	0.0232479085664405	0.000955434026016068	0.435956356250782	0.404434231740184	0.22589405114256	0.393037758617551	0.0883723040474069	0.0342331885031307	0.31728982654247	0.535297927398912	0.0750188976638557	0.419341135801465	0.160920477019181	0.130971525559912	0.351138383624424	0.0859468795447983	0.233575768428452	0.454667370062714	0.192197365606065	0.0246440709596935	0.282734142981553	0.358164361122035	0.0688943668492959	0.192809796578037	0.177037335069424	0.173999249934943	0.227110558094732	0.0165574839995338	0.418654849410132	0.087675224603728	0.420285253624996	0.213195272366747	0.164081764910273	0.0104347153740133	0.153646853376012	0.328538837514072	0.36346383490739	0.181178915516476	0.130857519330239	0.0683400822006637	0.636281455687039	0.588830428766475	0.29684267679619	0.500621492779218	0.166807758757302	0.128873020667986	0.42946186752817	0.379202222171631	0.10644412540077	0.322700956815991	0.172045389427266	0.119143908185103	0.312222342361573	0.504828221548745	0.317215011674786	0.110788410070969	0.432125349484544	0.126454511928747	0.515947283615647	0.0533987961606853	0.253891455377707	0.443434025567515	0.383007226922633	0.124759021139846	0.420413330121957	0.623787595046131	0.0298564041993174	0.261150144136198	0.105152663643704	0.351016924102255	0.360220036771088	0.0211414372473204	0.237614123311412	0.343348669444138	0.366166670099953	0.130958798070676	0.0405238819453166	0.0164962263189563	0.175700366829786	0.660400932420052	0.317546259442151	0.0804788288545598	0.220839459844732	0.208933056180664	0.484230239479956	0.352756044374173	0.509745387410531	0.496656562443186	0.354761654700451	0.0926981895205019	0.201607776117903	0.263630468237541	0.283578482819166	0.38221895283225	0.284595656074609	0.107384987255789	0.268138225259966	0.477348910890835	0.342061314186882	0.0951189291618177	0.41521802033663	0.123742581924205	0.44805257191014	0.0500203990040292	0.235440067282768	0.472631343947602	0.37137360816661	0.148814327979429	0.385489506836998	0.609705020176768	0.0366558707475204	0.29187657504494	0.100161748895899	0.340332121013133	0.374064215541712	0.0244779126267948	0.262304575651686	0.369891990550893	0.309044670521441	0.136470115249224	0.0459912832236546	0.0192576222015842	0.19889987198579	0.609139397307615	0.309943119923013	0.0809371061212247	0.21657355845149	0.202181461292605	0.456038882009344	0.321036537612685	0.506317087934311	0.464563365529757	0.347536889984591	0.0924301970794629	0.210566523673604	0.210342697351816	0.290892435397334	0.394131680275621	0.287521858922039	0.117020243032283	0.474165577312566	0.182225294763765	0.303514274474266	0.0967559808957027	0.541583213246079	0.346824779605381	0.332167279636909	0.0831703018370773	0.503769101436166	0.0875276151349118	0.349185244389076	0.190755631670329	0.343573238346089	0.634844295333822	0.0242053205331899	0.433685551235486	0.408549126804689	0.341065540864632	0.595804054230655	0.0603933087295237	0.649526838139509	0.443182611383122	0.828364333098659	0.103154499569376	0.144588957908933	0.132664402733594	0.280773597206213	0.618360686070284	0.347849170815096	0.296454070743191	0.265163759106345	0.190944258916195	0.0879296614837841	0.128249964686177	0.696983842748838	0.299466644488589	0.330279701415882	0.133929571286298	0.120757895385397	0.248231172885524	0.423322452960097	0.685580391617026	0.27395216642447	0.199485876724396	0.543224993965469	0.24222797698195	0.38878056426609	0.0747567796770764	0.617868670087595	0.40975892421622	0.241467849667097	0.126991884614679	0.52155373707634	0.18035786963223	0.509804100466338	0.173830503286028	0.327184654745211	0.727372010651849	0.166520763771091	0.463241480678796	0.411663111052989	0.400586751185898	0.640038120840527	0.0198197397772406	0.619190582223284	0.429559438992298	0.592853229620357	0.108550907850329	0.0578649069843877	0.128587906910171	0.34250581560964	0.759093095120381	0.542167361323833	0.229910148183345	0.318655173280834	0.289398714762928	0.185442012441262	0.162166352307758	0.690803418799722	0.140174437173836	0.258531557512953	0.150226727783733	0.166703429641856	0.295522243514733	0.554329049946601	0.662828672869075	0.387073661973656	0.226595910144183	0.275879749491999	0.446092538143075	0.118209144182304	0.273667000709502	0.426046035942862	0.192353928010226	0.464337152033506	0.0628588676273402	0.155823521318968	0.141893368775633	0.371491923706981	0.0291803239852265	0.28884664580933	0.352063731843198	0.0707013605866128	0.209404312080195	0.235129822673076	0.129841309769254	0.207675354116116	0.018148667327922	0.349460980747137	0.393915123351084	0.447132994492541	0.168751477888892	0.0919499437812403	0.0556225725877031	0.200506286847239	0.566593250891992	0.467722204689024	0.0559198050069493	0.0951619440465183	0.0236917698396681	0.348415359830912	0.433340688543127	0.521432345873928	0.404367578642938	0.220692569385189	0.0794987517802893	0.361514280391117	0.5275926257583	0.253023268513537	0.220325974373837	0.281972948797206	0.0396136261180696	-119.39455234839	-135.936315821335	-178.463533709136	-173.095839516582	-179.250776462337	-158.978100965163	-143.40124071088	-126.983207858668	-114.094983196433	-62.3770441393469	-68.211719568903	-17.1163999114243	3.59295465052407	-31.3010795576754	-37.7533480276932	-27.0365569835371	-66.8735293721691	-28.9124760059745	-27.2758724205011	-11.5840857519499	-14.2834794290227	2.61577460792903	-3.52380550195012	-34.0086554618873	-25.5138717020139	-167.230144722945	-16.1926244098696	-49.0512594805313	-18.0946015352054	-159.342251531992	-28.9475583570039	-25.8778261961819	-28.2521914257634	-63.4926302443152	-158.840035657372	-42.0841302846946	-31.0500868570291	-25.8843975740459	-58.1134955573194	-175.657808524194	-54.4328560440052	-128.26734249397	-19.9875277314648	-112.487968665708	-35.2211300911901	-35.7374492115993	-158.545938153257	-32.7225249945676	-8.11159491429244	-63.8142451524277	-66.8187763715905	-126.514253744755	-143.011260489432	-38.8170934901361	504.403674136521	620.989497571459	546.411986942116	594.387248842429	594.156443305781	663.35711368546	679.284611776321	644.363929931548	684.567144499102	645.902587522131	654.70688705773	566.771748082621	519.116110311058	588.705301636306	631.120990532833	561.689068598135	540.40298454203	516.533460537568	556.298922725192	523.961935132049	569.293662807544	502.44857540217	545.405382007176	553.412252170735	497.567263966595	622.009148818671	568.197871628505	647.41351878903	575.38184537311	572.03524681021	610.674023518946	604.929177571352	612.12411401596	650.384832914704	619.473074145929	650.692900870002	613.122659146001	612.09700241299	680.573779714698	590.190699005944	672.608457418705	695.493033523649	593.101967979326	705.672266747393	573.448460578396	630.400264382069	666.960142528476	610.548387126149	541.535924529355	656.904888095446	659.202381170301	655.578736232339	685.148644567534	595.739589468178	-0.0613640570752442	0.00149388802592602	-0.104413381134755	0	0	0	-0.0762831252939273	0	0	0	0.224360202315871	0	0	0	0	0	-0.0382374537412105	0.172393586498137	-0.155873128923145	0	0.0503841115561241	-0.496243433805592	0	0	0	0.310745190961578	0	-0.139079872162738	0	-0.144140759181497	0	0.15068829157965	0.285029903103533	-0.0039501556679262	0	0	0	0	-0.238978025722815	0.143941123572036	0	0	0	0	0	0	0.00367370850154302	0.00463488200233193	0.0953843199689797	-0.191048746553026	-0.122491893669939	0	0.00325989686451298	0	0	0	0	0	-258.932578964746	130.24207080402	0.658726307749748	0.00677447552447552	0.534871794871795
8100	0.336991097416117	0.464943679540389	0.355810983503673	0.000972033580100221	0.196301523116477	0.00304504812507724	0.476362226992173	0.00169000517765189	0.274901673542943	0.475969950934421	0.338883692183926	0.273466509385953	0.291337359684434	0.219223961282904	0.415501869816746	0.299807181413782	0.0692886292234309	0.379879023049731	0.932759319499289	0.00798726846935744	0.263210688369559	0.364965885058748	0.0356114491316861	0.00133943848910648	0.0675840350500525	0.123745024690847	0.0659159471846132	0.737890615802363	0.777199585258405	0.100718533954855	0.516598542834748	0.259249634501982	0.201405593898498	0.152718775428966	0.349110330400679	0.261715545505577	0.222817692851028	0.00121278800620688	0.00158149146605483	0.0877359616805801	0.86097151660442	0.998812263337564	0.00111479085420151	0.43730019824072	0.371948507366787	0.146138056879304	0.653548392851	0.118081185501245	0.575564170822873	0.136907126363796	0.475090065709525	0.00146077331506236	0.385992607237622	0.244073651211119	0.612027453326648	0.301206652332171	0.303081660018477	0.587662883022822	0.472848866204037	0.679508003655981	0.00227621853482606	0.435932301825397	0.823040173386378	0.00628440399319191	0.769498159735101	0.356490922684796	0.332901721192689	0.00151952980547774	0.0017358319487761	0.153796391423841	0.120782892177424	0.858497388073626	0.810472735279168	0.298373324836246	0.210945882047574	0.245164720428513	0.295071522155291	0.15484424184924	0.51022386310806	0.475360459291504	0.354963718233448	0.109394082451738	0.200759559818479	0.112744093675691	0.334144299766655	0.407518317744253	0.281991742971904	0.107335347926527	0.585516488933997	0.0515176920864409	0.772145446561946	0.000861334321276468	0.691692663657748	0.367980987285918	0.307911470696026	0.00314699828461795	0.15143397254917	0.206899697661048	0.517810316878084	0.220100404108284	0.189620455398383	0.503421824102217	0.526612600849506	0.597276223082051	0.00220390518636952	0.186674385592931	0.719106120931387	0.00163941735529612	0.997232633881591	0.546033731592279	0.712224701141906	0.00108714162248709	0.00281348758550811	0.0022647506150854	0.153097758586401	0.945790157030959	0.930961819249086	0.415058684101079	0.600269930808679	0.390636690776359	0.306392715691477	0.00257389081996853	0.463293546916521	0.198349019382701	0.0808294145123194	0.0016711242533391	0.001255068948754	0.00136539912613516	0.585892213699238	0.652224896074447	0.037532841570092	0.55846554979478	0.572055847165234	0.00153592972758784	0.730932978253852	0.00119342823710455	0.738517515607473	0.40793042717383	0.277991694962103	0.0132953395928612	0.143142655204448	0.172891559254262	0.498956534543324	0.286956909314169	0.214442047948688	0.380769444518772	0.489972227276042	0.668025175022694	0.00173780033836522	0.256125039424137	0.741633982164335	0.00235759623786784	0.721918369961892	0.588215128278345	0.606658987068079	0.00122493983821238	0.0307243202622683	0.0853981365022243	0.169421847696165	0.894614727602429	0.926292851135894	0.41002765186451	0.592654272281075	0.340092726823616	0.265650741387552	0.143329529169661	0.451331718322701	0.232380746778281	0.154392690693041	0.00224075753945727	0.00221942005758515	0.109031968866986	0.548865781974475	0.64856862532734	0.0675565089522406	0.528535206063131	0.582726131089117	0.111464067317973	0.669857115811545	0.00175540395836392	0.675085272091624	0.362448632009733	0.313814605946812	0.0504617241731471	0.434681556675081	0.257062985676017	0.49532235345505	0.287407804064487	0.239487838001203	0.423884819012213	0.448135916020456	0.514678953290615	0.0909706885724672	0.295364901130285	0.851948332628	0.00552219627664761	0.67214363879652	0.729483553869192	0.654647582716683	0.0151139881536947	0.00224416907186955	0.138382870312344	0.226063831922606	0.998936442910998	0.887127892493913	0.392098500083297	0.497506162446568	0.385569168444138	0.189937824473371	0.113947198504523	0.425187738049651	0.194744358574554	0.218648612963251	0.00230210182378624	0.0704369272812854	0.0984478996882612	0.68159061739533	0.711220501831293	0.00100238872415704	0.511452393768229	0.561797985416324	0.173156919883894	0.532662227097711	0.00195008604481827	0.708998604434817	0.535546961155209	0.260687523740337	0.136402299419068	0.503485108420953	0.301414327982357	0.597774181028916	0.177064123191591	0.174651322304477	0.463209759325461	0.267935239752699	0.494252652654767	0.200630284319198	0.352836428679802	0.713615664132276	0.0183705935362845	0.620027958098533	0.516338435486136	0.503188284779813	0.0859174972122018	0.00123765849512701	0.200783963863806	0.341404347218526	0.82146036563899	0.604014931485832	0.340041765469495	0.355044703657699	0.390599812417269	0.151937747710651	0.121994676572911	0.41300548436885	0.189499928041019	0.199612359530532	0.100089678444281	0.129805162702527	0.279482928579992	0.690341266156275	0.684186181646655	0.192397519344416	0.298650688251629	0.535214631110284	0.237518427826181	0.373752506159737	0.06409127746616	0.651745802903497	0.423491081604606	0.227161655316759	0.119999746078373	0.48138448363225	0.192844469728106	0.544357330595528	0.162751620136352	0.27815641254081	0.759742553512346	0.162776189741091	0.433525442706382	0.40379189541518	0.431663130687065	0.622635759474965	0.0169866826323889	0.630163623935939	0.417920693817728	0.614588483570875	0.117720586515361	0.0581729901223807	0.138977191095559	0.359197788863539	0.77130796164313	0.477583730130886	0.232177639479069	0.308435811756491	0.318180302712044	0.166729513366945	0.171201570715881	0.698367995864619	0.155528680634856	0.27570868880387	0.14599152150812	0.1501361859975	0.287709096375712	0.537656818388327	0.614819518763444	0.395663437437682	0.226423739312994	0.50206362227936	0.170228175453184	0.281172037327224	0.0945093838344508	0.547323522322442	0.361833068940009	0.346368008727405	0.0852511479109365	0.491530182418895	0.0570969571299649	0.38891521166334	0.162990664845107	0.353843686066194	0.64402971645903	0.00451099006186191	0.420886056173861	0.406524100735835	0.340605254602748	0.632527063472726	0.053407740015612	0.678599216498815	0.437376723885311	0.850465224657571	0.121102844391268	0.166530765970399	0.157358611258664	0.285995584467157	0.59681770564159	0.358237967810041	0.257044002699231	0.24679644904649	0.168639858514323	0.0817752020503934	0.112528546442852	0.729961888178918	0.32599195955581	0.387469654022752	0.124204728519827	0.112075127640341	0.267660300325404	0.407771580202983	0.679493307019597	0.259077520154141	0.218753290687566	0.574217891478852	0.268186700332178	0.361713700674332	0.153758580973544	0.465103206635202	0.292054715707946	0.333697095344117	0.119600333496487	0.549887568774218	0.286868894569372	0.480108247036601	0.148759801701147	0.374919691264167	0.677598901137997	0.0899373455112539	0.501482741793454	0.345889354476057	0.397990289410654	0.448253737357389	0.0484218688577999	0.570938041291119	0.400530547550963	0.509072582827345	0.150917147060274	0.0523018440192916	0.0641477947827451	0.340914389016334	0.688261123156565	0.444455420945611	0.170251366597231	0.304024028480521	0.177669884148387	0.228958110692019	0.128860498298964	0.485715920738008	0.2149044205033	0.195904420282556	0.136672704976084	0.0734876549823305	0.393528662334609	0.44679422176967	0.58419847561504	0.256818256151017	0.145960367001447	0.29307000884131	0.513283731278722	0.259319728801709	0.0928867691686527	0.450567914821317	0.12601261852681	0.526114875761535	0.0784473028876288	0.259729135430497	0.405945347550886	0.38974873054932	0.14577479652576	0.460068034442836	0.617912158957486	0.00202598231703337	0.233797510565178	0.107867599527323	0.339142577154461	0.370945810894176	0.0163353999727422	0.208927110397836	0.36635106826502	0.307318812933474	0.170374532848647	0.00402260919079754	0.00127708950394151	0.203279973448116	0.629484743238081	0.331722160301943	0.0906191052462453	0.223871142936999	0.196489919865966	0.470195882206541	0.34439398776876	0.559086893682234	0.407605330920564	0.322649855275849	0.10367681418429	0.215439128588611	0.247124908170066	0.233363850687735	0.344297915184559	0.283219281067071	0.105343557174543	0.279307581811254	0.471776884998991	0.334623783375119	0.0979815609007645	0.43318757207882	0.135884439326848	0.452580341618486	0.0475322751020505	0.234777764618651	0.507794530380716	0.334635680329425	0.173607813459568	0.375405575457354	0.559792475368061	0.0356733168157872	0.277612567762951	0.0950061525488737	0.347569679126953	0.371229452574067	0.0174482789985262	0.2245753454798	0.379028648368523	0.305191757405396	0.127100114464119	0.04291030019838	0.0207044486555785	0.229394625407729	0.597981484177577	0.258754613543331	0.0979316463069259	0.212316863152068	0.163171521178168	0.446935665577943	0.300805290417847	0.549890550227399	0.436477781152598	0.37582846820292	0.0734266179716236	0.176120569822129	0.177399870548871	0.307905249239457	0.418197532249418	0.271659895190445	0.105173417642778	0.509869603299373	0.448457003533557	0.170289092507344	0.178391582518705	0.347435148135116	0.284908371919817	0.490735278457581	0.134817216294853	0.0655602711544822	0.390990874629859	0.0783448925238552	0.111801183244575	0.414814722572066	0.564395060427935	0.0895912561053218	0.0291528369433645	0.154571600470564	0.228015318108459	0.166530899419879	0.0857034012697833	0.370888500473998	0.217536433387373	0.302206032978141	0.276001963257467	0.2363099676702	0.0227387916993867	0.0904332531275911	0.21992297550234	0.360511472644371	0.0232752734280615	0.191466744823342	0.202295420524673	0.613839415249559	0.759253721461828	0.279276653221858	0.16546757699642	0.117075923784088	0.105097947545919	0.341477688730232	0.648933144914494	0.144948262183491	0.407426932032756	0.207298681157165	0.157801680203172	0.443173828126953	0.532032150406005	0.0994912608585077	0.214366659410609	0.360644364819886	0.190778787569207	0.546732330166106	0.103094085055823	0.103954311789112	0.462192653085411	0.00082081207352188	0.0679913575609751	0.445352574468197	0.556650181393505	0.0364416564931844	0.127325596962391	0.111028351836704	0.142985785135584	0.148627778316812	0.0710582910675904	0.294849613530962	0.249346624159611	0.27689124441338	0.349074583882723	0.256641977737958	0.00216099541184396	0.0959910754534539	0.171050990348907	0.27056744547773	0.0667707252400011	0.050112428024296	0.179976817607351	0.681864425378636	0.840081205722058	0.318177296841968	0.303905193966651	0.00121506298600332	0.182801875613782	0.445833142735404	0.588575639370686	0.0688637836142669	0.226362544978491	0.116947827641816	0.137773170031233	0.346280527417916	0.351186018647986	0.114592962960652	0.194059581236686	0.420894424101066	0.254160915287911	0.363132731772026	0.0688727587062749	0.137632738901242	0.47409721990071	0.0997555406721237	0.132896114737075	0.349791585058696	0.742049930598588	0.101624539108864	0.197364320258048	0.16422290203192	0.240481189670325	0.302364652443685	0.0610762375862458	0.372537710901795	0.275104593960772	0.368064515153788	0.16089892902162	0.196740571362717	0.00214636156494163	0.233686706196913	0.421918430199766	0.408940700994092	0.0957868045655459	0.132811414893272	0.175898235418585	0.606275217881621	0.623187815464151	0.418848439615955	0.241405467477084	0.14771596798034	0.211486303250863	0.461582261503818	0.531584270308997	0.157452876279696	0.000822379534629405	0.218356335877682	0.118223458120893	0.445636314004565	0.487882312334482	0.13785165945824	0.245983628170911	0.331703305887527	0.177182817643576	0.323026224551588	0.108192382692696	0.324045758493396	0.254220672890717	0.261143480372989	0.0839444543010535	0.321565050258775	0.471210846040037	0.0734953090409094	0.24960878224971	0.200141941435351	0.286086271172064	0.321276086239553	0.0327407179996864	0.363857249783959	0.233208188773746	0.459432036445799	0.251399242081344	0.164680250620665	0.00972587309846027	0.186568715513742	0.419282162711722	0.36127402605547	0.104454353507641	0.169434108434278	0.076003338507447	0.578489472430002	0.526461763571912	0.391226531353877	0.31427241440185	0.184327574148065	0.132945294663461	0.407053815142583	0.448541447440699	0.169192054925429	0.428708120305136	0.205737864467771	0.101340525759253	0.456725778544853	0.503442372255933	0.140199564956033	0.334891744825884	0.316940885112784	0.0767173664439501	0.208319185347	0.16690188414183	0.400882164009186	0.221126619059096	0.257703693533685	0.00139143552804381	0.207942574155917	0.42645600133397	0.051576201420925	0.22136604564498	0.0517805110679872	0.274375702647549	0.226730792344294	0.00550696636045475	0.513363631037626	0.0721070664790421	0.479221624590661	0.231993257970545	0.189351556961848	0.00157224333149608	0.118669028237644	0.55146715684691	0.440882571251514	0.13544334899323	0.161984393365036	0.129217971599749	0.920532202076806	0.347523867366754	0.264270102117678	0.56189870771775	0.0420202881519097	0.118946562410218	0.437177408157526	0.365072491985759	0.166068482402034	0.365365911505204	0.178115058566057	0.0763585383729113	0.530381390904345	0.4242159866755	0.422265065977179	0.28030834993852	0.59752275847202	0.0446656747082753	0.385439899853629	0.300583410534049	0.371465630845551	0.293741861603381	0.0894668521566296	0.0458754033097186	0.0384601666613557	0.438330678587559	0.00129638659086749	0.108999183219425	0.0264170270062262	0.367876184087566	0.661422348639863	0.00898499313786803	0.39661160743898	0.0406327857803916	0.764187320999722	0.0495854486468853	0.00194119651018831	0.0874865626753549	0.349445668615987	0.422743056071905	0.256787661931425	0.168412704242151	0.0013163884281058	0.0887085599156882	0.0596083388580393	0.220546831399423	0.186092469802464	0.774198912440975	0.0503773431494163	0.00159079209085153	0.281757020007783	0.37783217860205	0.43215223913498	0.68521773362761	0.0941053828838033	0.0264902199896815	0.461635000822553	0.47174945067003	0.294233107930051	0.386225840620146	0.243535847467639	0.0010305003614573	0.0482663510026437	0.232804585749296	0.372776241498489	0.336060937251995	0.339704817734858	0.0789414452564342	0.40778899372584	0.432776330634665	0.00209334619097649	0.126204723022067	0.00128890849638243	0.149003049707469	0.273996665200754	0.000953841870581153	0.334753741377693	0.0989925119865253	0.592828870863203	0.0978393350200788	0.174196832980079	0.00491232865201977	0.064408139434966	0.493735979117335	0.30011257887537	0.0978625967126347	0.0721599909841507	0.200147466313052	0.00147692527426888	0.400416136112415	0.115403057059792	0.660698962586328	0.00207835396337577	0.00132969101161965	0.491570114307007	0.474643413691481	0.185594427729696	0.00111072557034744	0.0620017842382287	0.00163394843313635	0.197548833137542	0.54856198099792	0.120170505902296	0.537965372392904	0.188374427545124	0.086927687315644	0.310937729355851	0.0433929045996473	0.390635174107573	0.437484367288326	0.227668761535263	0.105502684483629	0.336944584094115	0.454139481534949	0.0255860811091555	0.355582906994678	0.145318155781805	0.195144930108322	0.0942716220652202	0.000988559290406154	0.508986633752655	0.0351579703020325	0.238844908894777	0.246526080223507	0.140901267475789	0.00203466084022638	0.269395475976371	0.429216529169719	0.313475181787898	0.103989070303309	0.128059182648038	0.104968737965471	0.155479847067976	0.639059253319268	0.40462477062692	0.664810938716491	0.0706080347502523	0.126282786159779	0.344891691029695	0.313316670378861	0.374038683560118	0.633488685415989	0.135249708798787	0.0019998617907881	0.34437243048438	0.547873001432566	0.0851110309650148	0.364393126403012	0.10564847489006	0.00293593629081191	0.313473987524966	0.0431928514376786	0.28623640348096	0.339995364147378	0.216264075563835	0.053926890986765	0.362463552945585	0.48422632405237	0.0735698528337846	0.122594230099201	0.150072917601092	0.264593884039794	0.34928062828001	0.0296670312967157	0.425692584971428	0.152101658634514	0.42399916103886	0.239026006489295	0.155814868240337	0.0206971090765323	0.134407708634633	0.350438659524604	0.335864221378708	0.150949313333058	0.0422777853990858	0.051526773600577	0.555241190122735	0.556568358494549	0.313344218762838	0.506236143158617	0.144148047574185	0.112051068794748	0.517516913261212	0.351068260732297	0.0316253448539173	0.436491634287475	0.231841835550147	0.128364200894619	0.319106810804414	0.525849071319012	0.113000038202872	0.375536442208954	0.179580423132465	0.116183126462074	0.361988091136704	0.0895527334293498	0.282767619158353	0.336625864652301	0.218801226405175	0.0214592751874873	0.300642603978249	0.31317675197078	0.0559246084353088	0.178902332988389	0.155420709079263	0.196948831337601	0.293106812055207	0.0160031209089018	0.423146790475883	0.12303243272153	0.447690068728633	0.277438912954192	0.116449320420709	0.0103599245228467	0.159245005305531	0.400668032088745	0.341687392598936	0.161949298949069	0.163139457214773	0.079530434500769	0.582776687361211	0.520686824732085	0.292141291974555	0.464634810809433	0.117382367387451	0.0888475340076822	0.45823141819277	0.457852132835062	0.132463150346187	0.348974061432194	0.202817316983123	0.125258220160045	0.190954652791846	0.588102480644012	0.0967146012602484	0.472584650210835	0.123482271228877	0.107822570259988	0.316253966109446	0.0719256101726618	0.21562208746847	0.195197163937804	0.348146025349843	0.0267995944272115	0.328583230918938	0.34217261541371	0.0393964672856034	0.123348496697315	0.175551366892949	0.181269675781539	0.169641742953879	0.0159775940158051	0.383469989606307	0.0552992986105264	0.427464454446275	0.255684088955239	0.194714268504339	0.00233132117493912	0.142195314936144	0.254371626308487	0.405129422612693	0.134414302807176	0.0489709346387633	0.0864096667518096	0.650079649516757	0.612569627862256	0.247539340103296	0.455690655590417	0.175848999033296	0.149478954337167	0.4684678986808	0.401077018304478	0.0971404035365078	0.23333985296439	0.233571953812104	0.0979608361013315	0.321084191546526	0.450834472598096	0.0720460045034463	0.433934978134716	0.178415670602039	0.0294425597228476	0.440898012179889	0.106389852049738	0.308684961870431	0.377243054622581	0.236890017933648	0.0552121636002552	0.336981020222574	0.253494753259082	0.0324325902875745	0.200971404026754	0.133525557584162	0.273958805880951	0.297866213557462	0.0369026467488396	0.358861070023483	0.118002400623517	0.354203135655825	0.272109530955532	0.216991480596258	0.0373964724489451	0.0743846643377506	0.349506925335741	0.42503052789613	0.0958404479276872	0.0912516150793039	0.0683407962845341	0.612866429197703	0.606497830830173	0.190781263878251	0.578607685693224	0.126972172497474	0.128428507497016	0.471745957173785	0.421066701629503	0.183459111575346	0.281085502409326	0.167891621139	0.0561758034110841	0.238213975718677	0.439301737091056	0.0791585412306372	0.296219424457449	0.380366424115144	0.214363387092547	0.428207970660579	0.0726732382310101	0.0837130656053997	0.0391130141184394	0.32156600379832	0.0310286470401216	0.236514394083046	0.209300713464644	0.0530795436573831	0.236829400556869	0.261970374424619	0.0346605197849156	0.17769702373442	0.0147603224741861	0.396387435860162	0.468966074914234	0.469971889131512	0.148384145152705	0.111074043488637	0.0751189127854616	0.188180583397397	0.658000586440798	0.482485123477123	0.045176067727007	0.0829771513803581	0.00245003493024545	0.259560971683905	0.53483771781878	0.561820209072988	0.524407463298075	0.250645227504246	0.0672737138847968	0.46101319506066	0.46249420483851	0.16120582913388	0.17194623043279	0.370399601406464	0.00168972818030624	0.0489020323204356	0.510458846755283	0.0116943214948846	0.242377702994455	0.434890698979426	0.306191890414975	0.586350639969424	0.00149194467281356	0.100032900165905	0.0786207263384808	0.440564408829818	0.000961545729922379	0.248826433639431	0.0144732087604358	0.0871600664103904	0.227023864549953	0.329389691372489	0.18011064170005	0.106154903686158	0.0059268393999819	0.494486375565668	0.55737997524406	0.428677405522001	0.215057215828734	0.00178232353264378	0.110281448420103	0.134888692999474	0.582917293944752	0.43290421507272	0.00132060343737695	0.0986326466964207	0.00102778114463847	0.00106525734165079	0.572383116281132	0.562060169414879	0.728250070644667	0.155494986749687	0.105200610416191	0.743515075456485	0.540556667067597	0.248384332903835	0.10679219100673	0.758023357662066	0.001340774248306	0.578435192544606	0.132816708999203	0.652321893173431	0.0141193262363685	0.690024193489571	0.354677469308315	0.351587024494747	0.0438424643375948	0.394545007784482	0.279810872991157	0.462290924246969	0.275033352018877	0.260898229340519	0.414655021988224	0.402142327369174	0.494292841217497	0.0915353420569673	0.311617701319576	0.808615018792884	0.00482718333264795	0.67250511035644	0.722774967226896	0.6004752687491	0.027856145816749	0.0238548086988168	0.113182401941413	0.205656904508758	0.906498814738815	0.8495882863903	0.350230922414002	0.481959942797527	0.342325575094511	0.207344554649735	0.109036235195233	0.429770090645168	0.214337206561519	0.186015857484468	0.0225910165665911	0.0672483703215018	0.113258119221598	0.60409529399982	0.630968763173598	0.0329555603226047	0.458279649510614	0.291750930853765	0.512167297605394	0.0978399819691532	0.363533283312856	0.166962948991517	0.117431229810234	0.349910084373191	0.0900746258782586	0.276250991716681	0.345169101240366	0.226657281306249	0.0315943726673695	0.334171158986481	0.35063402249691	0.0553557210565569	0.187887374238736	0.158331092906511	0.186206399783862	0.297234236459981	0.016673389723915	0.445748207515984	0.1205920302688	0.45062392157979	0.286725433018053	0.13729534853551	0.0144777458712091	0.155354244229186	0.377796070578176	0.358252536893021	0.140179548958296	0.127462107830936	0.0796861206450688	0.558426062426606	0.507926262406848	0.278272869097038	0.450344867923733	0.116105921868673	0.10780192380921	0.433477405530508	0.405416381938116	0.134178494360819	0.36820280412379	0.189616515861138	0.138035018545298	0.362778449042935	0.452165340205693	0.170836699961362	0.237162241445123	0.413807918221335	0.17176263762672	0.417714827639667	0.0746994368619219	0.254578647052528	0.265109774367454	0.329163742368538	0.0860172464996602	0.357480905473432	0.419234899273516	0.0867534772552696	0.253862113285615	0.230013709034566	0.237450287723381	0.30164514548147	0.0171393844634958	0.369306060507931	0.337534477631353	0.40536818683801	0.158016235061789	0.0987353011314187	0.0437110037514376	0.217058524087632	0.522866930297615	0.472808259631285	0.0999473273475731	0.16110616089304	0.0934751815229795	0.413512039138615	0.432308847829943	0.482274113957636	0.347134497231638	0.20385486240666	0.0897968012247487	0.279727969069277	0.51578205910579	0.231864773607184	0.304126437231117	0.280933369755757	0.113184728441303	0.317438532596345	0.494700557870379	0.108177183802612	0.331605889517675	0.208940425371483	0.0859999234572262	0.346360631664332	0.0927636704583297	0.299106854807465	0.339515660429429	0.212189535278841	0.0414593156703564	0.338052030241958	0.3901128229041	0.0501725606389343	0.161772435111778	0.139607468639487	0.22858676253727	0.311802739106974	0.021343780174471	0.422866406450334	0.154280585837352	0.400301302668913	0.292755577224476	0.148475945404673	0.0193299806803088	0.167022353350745	0.351281853699548	0.350193972827725	0.138255480424746	0.106958306994933	0.082354066404271	0.549536872624976	0.521700048291326	0.291825714141931	0.444984426446371	0.131243699206414	0.110081777964597	0.469998862873513	0.403739903271623	0.140154730384442	0.405892857290828	0.194372356175946	0.0956989272892653	0.385955957373187	0.128673823163779	0.621717768942027	0.0293594733500356	0.570451637608521	0.0199589806100114	0.371319988625535	0.00109262845896092	0.355014443170358	0.265815099624592	0.604754921941794	0.315403833267705	0.264676208371938	0.331182296941596	0.453940225609996	0.617298000238237	0.0327524583053189	0.391417966694945	0.799964798242139	0.00370844228438307	0.744672720156294	0.802340453999568	0.432293105131423	0.00128215223847437	0.0289583891500295	0.139253411961683	0.129733723137105	0.844115634003195	0.817830096040135	0.296780453597753	0.436253452017865	0.266100319606027	0.30503137840958	0.145803722869084	0.381481031119225	0.154736972663681	0.244514939106356	0.0185593334137825	0.0393425498119131	0.0873606650931142	0.813381385766164	0.682685180584704	0.0801155125736282	0.456647515084044	0.366961853885837	0.460879875344196	0.144418909279753	0.318399721353152	0.260010440739924	0.114417523265407	0.331959742390781	0.115759543841215	0.354992827885976	0.327081075653596	0.253825504437395	0.0563977718603837	0.319614739678567	0.457661431916769	0.0573893151478464	0.21373390805804	0.140974457680984	0.262099570545836	0.293025120605309	0.0249292586930712	0.436912139978099	0.182944664623533	0.415629110909494	0.264417352765866	0.157348427618193	0.0250830354067956	0.159941130464601	0.39098289817352	0.38781958928081	0.120994309640818	0.132475022197936	0.0991224834460603	0.522231428455219	0.512320470854796	0.342215028620731	0.437112196059905	0.141345844194539	0.0999379519542934	0.430885628871612	0.444865713795707	0.172962801789891	0.399230345514881	0.158505955186621	0.117575685389941	0.361728859855529	0.465298532603545	0.140555079790048	0.379080511788135	0.279364226421023	0.087793624344165	0.30692810651789	0.118802068521661	0.370232616700284	0.3460653799883	0.264444219174837	0.0727780217868878	0.292077227029957	0.435284467683175	0.0331633371844886	0.228934127883993	0.124901845105986	0.264150043797628	0.269915561664574	0.0227064024288798	0.41312604305866	0.146855922134318	0.387889992372075	0.236491479534718	0.156813171559878	0.0355693578383663	0.149576790461192	0.410833284134496	0.379811843209988	0.138219771908113	0.101573432908824	0.117770565055517	0.508715320455517	0.515269419235441	0.267525809769799	0.468237554650146	0.125631680816268	0.0900887180490595	0.480703542625223	0.41476160518698	0.205299028987693	0.394557436283359	0.159772842727595	0.0779258021087049	0.357307976690267	0.52199156574042	0.187150732854394	0.401916179091919	0.29936944624627	0.0875655384036793	0.261461315482393	0.129669755827623	0.392725517242704	0.336246608795696	0.260193558592448	0.0722792299098463	0.265796547276651	0.382503398011484	0.0307002720279181	0.218100899928562	0.0833070665097867	0.251264762273399	0.298396647641665	0.0130487296607872	0.414449867777183	0.128424789045481	0.396652970131444	0.210314976953036	0.155783085000095	0.0315740397746354	0.162383350464366	0.44826607804714	0.378480334974493	0.130576299662572	0.121168309447535	0.0982585374288109	0.482109314291826	0.461728486175097	0.276742223155531	0.531031404034572	0.0671630469796794	0.0729607073844945	0.475020704122564	0.404001172792788	0.211553258592411	0.364285515059251	0.159072614569258	0.064250904768001	0.289119440345628	0.455196288505575	0.313090420500977	0.0906939947026159	0.427589924487069	0.108219801022659	0.52033149959167	0.0646519411218935	0.259071715586232	0.393451893699113	0.371885323731178	0.141544759413886	0.412498446718309	0.620649254203572	0.0212117878047143	0.266727362455092	0.119423973766839	0.361816089587721	0.347520546556291	0.0183329712896318	0.237617499172376	0.337971411186194	0.330174797983906	0.148739434469283	0.0327887748695352	0.00969367716296683	0.208811012307767	0.64182628793655	0.345419289878318	0.0965851746358126	0.2401998306042	0.198619999749157	0.455209669644971	0.360090294095054	0.513596040510429	0.460356341239124	0.313959332618592	0.0970582852404173	0.2053705777615	0.257940162184642	0.254608098300616	0.35038579605253	0.29160609553361	0.10708111324365	0.58696196658623	0.121376374001658	0.632459687597893	0.0118727252066033	0.644655022575126	0.255920392686173	0.376821356340614	0.0101301152841051	0.299365421111476	0.289636652302834	0.472178833630756	0.265578416222302	0.308145380882989	0.356601816156299	0.428103106841133	0.54252764133494	0.0514334371596995	0.258439084501806	0.739126191223387	0.00468936524435015	0.614373934092144	0.670434992415947	0.567567454572726	0.00102094215156759	0.0242345171591253	0.0901224290129819	0.148817349162495	0.896554630948637	0.863708779031318	0.393634320774538	0.483298758821668	0.330363001030298	0.264862397345691	0.124706125358354	0.434003119838553	0.227381221593949	0.174182763024026	0.00908322461565999	0.0443431858689582	0.0951023801500098	0.597107448345483	0.636518823387038	0.0498870570019199	0.474624362970834	0.439543362538684	0.441041412666325	0.208711383857782	0.228685445762656	0.398844627072898	0.181372135912548	0.381281251248231	0.109306133137605	0.23681077185431	0.290350494302826	0.239284788489418	0.0905359790753863	0.299423915717397	0.528542520227298	0.081334925232479	0.230444160899432	0.206588498418853	0.24178945965904	0.337009617605018	0.0339303389243645	0.390253276992234	0.254320113009573	0.435922588320075	0.227287419735315	0.170148848927475	0.0309621950427131	0.195572261430891	0.4288256080352	0.400455245460153	0.102472312231048	0.162359264019326	0.124889061762909	0.512326119546986	0.509599837034219	0.379732002951599	0.30508530552789	0.160244929464765	0.125402326320639	0.383718570975693	0.473422975280025	0.193356408775338	0.375988182646282	0.209753034469938	0.123783296178273	0.368047618280853	0.479829153435546	0.207125415224563	0.378247792445933	0.296349278333865	0.0599923967954293	0.252906953850214	0.138299682988805	0.376223073270483	0.331849956765578	0.252004164041839	0.0784842242338488	0.270129465071911	0.412600451071862	0.0251543361971489	0.229728198499275	0.0650211108287957	0.26432106861454	0.29575077744417	0.00133267270667739	0.378274333567794	0.137420054152815	0.442235898574175	0.181301595833057	0.146927945013242	0.028042480143924	0.168274332884755	0.46920464223633	0.428130784667144	0.121711539805423	0.103304156803896	0.115112123994988	0.426023337262168	0.457521432843542	0.281279371380314	0.622497994252933	0.0565670451018346	0.0551850004025691	0.439304759006817	0.429201775490569	0.226676112974685	0.378206022272859	0.11316499317893	0.0448291447806641	0.400184685143251	0.460872589669588	0.168784130690624	0.211491367949309	0.365233785237046	0.205873062983747	0.421446383678816	0.107334180151757	0.165632209976885	0.341348403258414	0.113421625368207	0.0826582944319608	0.335717248425699	0.550479756040033	0.0780504626065915	0.184802329169465	0.1603490560857	0.198971928788882	0.255186126419271	0.0437212783821247	0.348591398117872	0.257785543252783	0.391669508744454	0.252067483770585	0.21874951516711	0.0205929307205216	0.162443693588922	0.369916691855825	0.358579637048628	0.0780783482446126	0.141298132810248	0.144569331324828	0.578141353690454	0.625084878557389	0.342441572144978	0.333983561549345	0.130850808742176	0.158051519067989	0.403247614723415	0.4991188677783	0.146971819053705	0.278465677888696	0.202728069619575	0.145237263161581	0.443324627505462	0.416767297375575	0.24772425212262	0.251957798860826	0.438102611289271	0.186571191625486	0.400604327054241	0.0993444428423397	0.276576968725572	0.248035872706542	0.305856794924054	0.101374885800852	0.309068196447998	0.49119505894324	0.082749396623147	0.292529741180558	0.216498071340588	0.284142121144317	0.358952702323195	0.0187321339400249	0.427708205019631	0.325345412134191	0.405051623324588	0.150881820475273	0.143438948293533	0.0479708066470217	0.228592017501756	0.520602567235955	0.439144226300726	0.121505555565139	0.215116051850547	0.139259503486521	0.468265074971151	0.440692198559003	0.439494466011113	0.293063004773865	0.204627153644527	0.109596220146256	0.334735919174212	0.455621402394789	0.245376207815779	0.396745774917149	0.24449103819891	0.142958620925839	0.6028291852376	0.0669732111314746	0.72525962076644	0.00100468257777418	0.743680140105043	0.378174078470018	0.297696959940216	0.0107123962761077	0.161865045809428	0.228890980334709	0.519360843393652	0.269217868859712	0.246214159547329	0.426865627877403	0.510107408266702	0.618361812967914	0.00194156724368716	0.279310077648153	0.741074114470972	0.00680013733439643	0.759038353801582	0.637088143985659	0.634299302821748	0.00117122414568109	0.0245440554174412	0.0950284499161094	0.164990575609027	0.90730852820099	0.91081891709353	0.428474378293767	0.550940125209697	0.356375702709082	0.279350096855707	0.120947303786694	0.481138388861329	0.243188131152486	0.165521853991221	0.00194808806560859	0.00140811108559564	0.0919094496540258	0.616049396210002	0.654486609983814	0.0608282386437864	0.553858968492628	0.391717113491881	0.421371719797072	0.216011197527736	0.259122413645586	0.404919516304124	0.169039440908544	0.386593184242107	0.0884264598069875	0.238430037716569	0.262662311829429	0.333490282508908	0.102889382026118	0.312114619001512	0.460166563110253	0.0768025668962515	0.250991564705339	0.222985567429094	0.250185092490928	0.340012968710101	0.0125426855595776	0.39679588154038	0.326490270679719	0.386297494197938	0.156581798986275	0.122376395046698	0.0576473285778038	0.206523850218601	0.500270084295994	0.491542704834626	0.11380221427267	0.204859595039001	0.137082368403557	0.447221569912285	0.435281859783032	0.486316728626169	0.32734411814626	0.200923019880306	0.0878650211451138	0.312879233350374	0.48858569112206	0.234719706557589	0.361524783790408	0.257390147131515	0.147229750831165	0.565845310901683	0.265358288444954	0.382153780758384	0.112067145922749	0.568377696434045	0.347048113641365	0.327715652578703	0.115363995534338	0.516500219985038	0.163713545590367	0.521721998632484	0.158541878535423	0.362797684282503	0.711536959135811	0.131710249039253	0.45205953464221	0.378840455722733	0.399735577422493	0.57080538456495	0.0297379002077168	0.623082805266946	0.394152051183922	0.629110975755737	0.135265739010481	0.0918513752394648	0.119813515627501	0.297834440163227	0.705468337771686	0.511943988344966	0.222523425678796	0.315644000629262	0.237480999924847	0.210935553848605	0.190505167507725	0.666245964095002	0.169239662578482	0.252013501134758	0.171625569367642	0.160798135921026	0.319818342028372	0.505707710338129	0.611024238464881	0.325007088455548	0.189417893580955	0.435220335158589	0.46833818432301	0.145767876429828	0.212508289182288	0.37272911347586	0.241194282924492	0.436809736296196	0.114016695959084	0.127461846809257	0.331053576006985	0.0952130457166856	0.0823410092739399	0.382356029434983	0.589831594369043	0.0671056649350942	0.124705265676883	0.169899201704558	0.204292648905929	0.184191085466169	0.0491447350225857	0.35484642338538	0.250210775304119	0.358197804992299	0.261074790243546	0.22619414770074	0.0199889537612265	0.124433457082175	0.327980043220824	0.357907450611031	0.0657196775084679	0.162529044943408	0.180104854881186	0.675543365771917	0.729174219275422	0.311864306941628	0.304500782197015	0.154658721639072	0.15709499608673	0.38349466644153	0.539736746468901	0.153962220375817	0.281105153763535	0.168685036897619	0.152727728415125	0.548897885588296	0.273221089109608	0.346751433193032	0.132749174115709	0.541345391763649	0.346060832831123	0.340608990523947	0.11459743971608	0.498465713179109	0.24921470320654	0.474187073921722	0.130623232440968	0.34861296333532	0.661046881546775	0.111295670832841	0.399518657908801	0.33904351141441	0.400947350878838	0.473920636747409	0.0332345920830196	0.580279833405075	0.3722733793458	0.596278479357031	0.136206327383549	0.0991193815116942	0.083335864795597	0.292111749466996	0.652325292634941	0.506614827336714	0.184107572111621	0.266499753389172	0.200076334085599	0.255147254462025	0.22415069173123	0.570280527956396	0.246647817800804	0.202635495386256	0.14488875431803	0.200655831148282	0.331760997868166	0.42930058427399	0.561049073864853	0.252832859531346	0.165340163584662	0.21719333144775	0.466744375076859	0.0999401369913842	0.263849663310419	0.4338792492005	0.221202627191534	0.463978296981903	0.0685949914375236	0.081098252067309	0.0826910694264791	0.349835441376846	0.0329014548749925	0.248078641171401	0.243777696951279	0.0562529919252256	0.238853468966586	0.256972151017519	0.0837582339170843	0.194164717987609	0.0126356377099719	0.387082142526247	0.477726522486181	0.441715538379735	0.148032548489378	0.103060934563482	0.0620774627517451	0.197021113961233	0.592494032320274	0.468595623850488	0.0466194490450321	0.0873689300575156	0.00104696640124594	0.274886884969461	0.501733414200212	0.533450198554198	0.538955730767837	0.239747602749084	0.0689944185250803	0.452717397158989	0.492302469594157	0.189636719884144	0.212602448960728	0.35987924423876	0.00152883006187547	0.394033391124679	0.450471667145083	0.158819151857801	0.273434781266281	0.329564463725219	0.157273564811607	0.333500740239471	0.11976948561161	0.31424404434222	0.27756080816392	0.267905627952487	0.0755483322714777	0.289184894222013	0.506079984880961	0.0692712474501556	0.238116994391183	0.194755254338351	0.24857029235841	0.321482292791208	0.034230968781066	0.416668218909793	0.203826066180938	0.449806218495648	0.252739169412064	0.174596472882439	0.0250389732769925	0.171145802992055	0.389263754049189	0.402996305516749	0.109768452619696	0.147453089811131	0.0922012658840894	0.53261957333246	0.510835734434374	0.357389610793604	0.37929158175907	0.152271999015836	0.121533588914193	0.429755716046313	0.419564157856778	0.180110622164098	0.389676194880475	0.172589977269192	0.119913663562414	0.566599261045817	0.182633459252953	0.546767714308071	0.00202064261438719	0.676770908543175	0.545291266157374	0.254703756450039	0.138089171274888	0.510654231696759	0.280954410244319	0.61043311585652	0.186689866923572	0.175239168969181	0.439192926817972	0.277207251422769	0.483036819956371	0.198318678264176	0.367153280974995	0.737080193595098	0.0136812256145945	0.636561152044269	0.517385611724297	0.554792744062616	0.0925025597960309	0.0219729944074397	0.16571699428612	0.357594566673557	0.824529740521298	0.61345490304707	0.308641455219701	0.364835841226078	0.376715132276154	0.16961782450622	0.132903019693527	0.452855959102731	0.169837087389729	0.185518474817467	0.104056024173446	0.118095786291764	0.285774477986512	0.677261540173137	0.668128292597086	0.199123110184248	0.316688419922759	0.361204669292918	0.493936837345586	0.244421629106156	0.349078692865095	0.31663412326654	0.0267611042692554	0.258034957328558	0.158751133576031	0.370068310870419	0.357182557855692	0.234387911548349	0.0799101863737698	0.293260570912647	0.396910872422036	0.00105031135926656	0.229628999854241	0.0605103876533234	0.243088607917151	0.294261870100796	0.00295435926545263	0.386599199305167	0.160632296293395	0.460606161224727	0.165394799406292	0.142504368288438	0.0352515223055877	0.144241389914731	0.47569669360475	0.385635065884518	0.112815672168425	0.108615558829624	0.143851778380351	0.336142751941183	0.475052483401164	0.270813285217034	0.653914464172069	0.0232479085664405	0.00102103982757282	0.435956356250782	0.404434231740184	0.236794625103857	0.393037758617551	0.0883723040474069	0.0342331885031307	0.31728982654247	0.535297927398912	0.0738764181154509	0.409427742585587	0.160920477019181	0.130971525559912	0.351138383624424	0.0859468795447983	0.233575768428452	0.454667370062714	0.176116330312669	0.0246440709596935	0.251459113898996	0.358164361122035	0.0688943668492959	0.192809796578037	0.177037335069424	0.173999249934943	0.227110558094732	0.0107548936217207	0.418654849410132	0.087675224603728	0.446891738189228	0.213195272366747	0.164081764910273	0.0116391532087166	0.14301251815032	0.328538837514072	0.36346383490739	0.181178915516476	0.131935048009867	0.0646642842713665	0.636281455687039	0.588830428766475	0.29684267679619	0.500621492779218	0.166807758757302	0.13564955659647	0.42946186752817	0.379202222171631	0.0970291462002249	0.322700956815991	0.172045389427266	0.119143908185103	0.312222342361573	0.504828221548745	0.293423074742516	0.0929992569195432	0.432125349484544	0.126454511928747	0.515947283615647	0.0533987961606853	0.253891455377707	0.443434025567515	0.393007397491669	0.124759021139846	0.398380321942548	0.623787595046131	0.0298564041993174	0.261150144136198	0.105152663643704	0.351016924102255	0.360220036771088	0.0186564443728877	0.237614123311412	0.343348669444138	0.325639909147704	0.130958798070676	0.0405238819453166	0.0156792175385089	0.180788933034835	0.660400932420052	0.317546259442151	0.0804788288545598	0.229264501483811	0.202633629735207	0.484230239479956	0.352756044374173	0.509745387410531	0.496656562443186	0.354761654700451	0.105524400364129	0.201607776117903	0.263630468237541	0.278889796641959	0.38221895283225	0.284595656074609	0.107384987255789	0.268138225259966	0.477348910890835	0.318234336770926	0.0905705458576347	0.41521802033663	0.123742581924205	0.44805257191014	0.0500203990040292	0.235440067282768	0.472631343947602	0.349994181672849	0.148814327979429	0.396511071855909	0.609705020176768	0.0366558707475204	0.29187657504494	0.100161748895899	0.340332121013133	0.374064215541712	0.0240189837275458	0.262304575651686	0.369891990550893	0.291273393486369	0.136470115249224	0.0459912832236546	0.0185185977406507	0.196645508099299	0.609139397307615	0.309943119923013	0.0809371061212247	0.225293756404476	0.179993871133337	0.456038882009344	0.321036537612685	0.506317087934311	0.464563365529757	0.347536889984591	0.0977283043967595	0.210566523673604	0.210342697351816	0.298308950476565	0.394131680275621	0.287521858922039	0.117020243032283	0.474165577312566	0.182225294763765	0.313740146561222	0.0943673640692539	0.541583213246079	0.346824779605381	0.332167279636909	0.0831703018370773	0.503769101436166	0.0875276151349118	0.400319819914856	0.190755631670329	0.326478319724688	0.634844295333822	0.0242053205331899	0.433685551235486	0.408549126804689	0.341065540864632	0.595804054230655	0.052097111307168	0.649526838139509	0.443182611383122	0.825993333450003	0.103154499569376	0.144588957908933	0.155582319153437	0.283771698796621	0.618360686070284	0.347849170815096	0.296454070743191	0.251757019889176	0.195604745681338	0.0879296614837841	0.128249964686177	0.696983842748838	0.299466644488589	0.330279701415882	0.136731524334247	0.120757895385397	0.248231172885524	0.397380957168207	0.685580391617026	0.27395216642447	0.199485876724396	0.543224993965469	0.24222797698195	0.417787451599063	0.0774401250793956	0.617868670087595	0.40975892421622	0.241467849667097	0.126991884614679	0.52155373707634	0.18035786963223	0.505162237293659	0.173830503286028	0.329369906899803	0.727372010651849	0.166520763771091	0.463241480678796	0.411663111052989	0.400586751185898	0.640038120840527	0.0218679304580567	0.619190582223284	0.429559438992298	0.581887199683291	0.108550907850329	0.0578649069843877	0.130714055495947	0.342353904405887	0.759093095120381	0.542167361323833	0.229910148183345	0.313737496157249	0.284732429028214	0.185442012441262	0.162166352307758	0.690803418799722	0.140174437173836	0.258531557512953	0.160369908485523	0.166703429641856	0.295522243514733	0.589990021375953	0.662828672869075	0.387073661973656	0.226595910144183	0.275879749491999	0.446092538143075	0.123126893754277	0.2405461456994	0.426046035942862	0.192353928010226	0.464337152033506	0.0628588676273402	0.155823521318968	0.141893368775633	0.400234476314215	0.0291803239852265	0.293034298920071	0.352063731843198	0.0707013605866128	0.209404312080195	0.235129822673076	0.129841309769254	0.207675354116116	0.0140914375770949	0.349460980747137	0.393915123351084	0.416112986686574	0.168751477888892	0.0919499437812403	0.0468097408006841	0.232243900210814	0.566593250891992	0.467722204689024	0.0559198050069493	0.0981892179317691	0.027738593906001	0.348415359830912	0.433340688543127	0.521432345873928	0.404367578642938	0.220692569385189	0.0786794576513614	0.361514280391117	0.5275926257583	0.236997297634705	0.220325974373837	0.281972948797206	0.0396136261180696	-118.535700842821	-134.937980355784	-178.483070058084	-172.780709853967	-179.210591250954	-158.399351489898	-143.034323974831	-126.481329574942	-114.570014612308	-61.9629545496258	-68.1245391857939	-18.0453026714024	4.06040481662062	-31.8041909333233	-37.5507748543301	-27.2467779494457	-67.3734782539952	-27.8346961565364	-26.5569601904702	-11.987898276327	-15.0063272486225	2.09729731362521	-3.7240280043366	-32.9838169246929	-26.0765404847674	-167.440857716719	-16.1798632665455	-49.0797133853958	-17.738435587038	-159.550619726452	-29.0344785422508	-26.0391644291528	-27.8022807889139	-63.8877978140092	-158.78140585706	-42.831291738265	-31.2973494438359	-25.6146230986275	-58.3800407284117	-175.019956317967	-53.9538733539111	-129.7226233331	-19.2440241311443	-112.15768673797	-34.6682489584412	-36.1169216019934	-159.053332272301	-33.1438178577703	-8.11378212616298	-63.3194988385976	-65.7640120503012	-127.02167990319	-143.916533177886	-39.4856998917928	505.586517069618	623.312546720062	549.451030924049	591.936878284029	590.108598927432	665.399963850639	680.52217760306	643.450961466451	685.570808058138	644.602574762796	652.72995097398	571.002910476651	512.9870870654	593.318765576549	630.899907050262	559.283195158251	543.679309113193	513.051786376585	553.784670819324	524.395505959448	573.905745814571	504.079810572001	543.234348663123	553.366112675155	498.7430358337	618.438524259177	567.745028350491	643.905114829167	574.490664170881	570.606727958546	611.887410778999	605.275363608249	610.842679483562	652.444305832462	620.080313371715	651.223639847503	611.29883380837	611.836052182668	683.475373041211	593.608909308158	668.340823325841	698.588565559927	589.140091937307	704.931740695984	573.702685626663	630.218882515432	667.910126751127	611.134310581219	538.82877050716	652.374733576938	655.174608770132	656.633935811439	685.75667215674	594.935757329112	-0.0571994147963702	0.00188333727994269	-0.120048940393768	0	0	0	-0.0721858076667843	0	0	0	0.232432254667753	0	0	0	0	0	-0.0624732823748348	0.171663033949809	-0.162363170914639	0	0.0661820680028302	-0.447502381698559	0	0	0	0.27733171831521	0	-0.180163299513878	0	-0.10417916191423	0	0.154525787787333	0.247457651748495	0.00239098436002743	0	0	0	0	-0.234776220357282	0.168905857971207	0	0	0	0	0	0	0.00367370850154302	-0.00485806470206503	0.0773921217928603	-0.183606019072636	-0.14020753835957	0	-0.0018509612296258	0	0	0	0	0	-232.377144092869	133.744343251017	0.71227634511888	0.00660493827160494	0.535432098765432
8400	0.336991097416117	0.465124741755189	0.355810983503673	0.000972033580100221	0.196301523116477	0.00304504812507724	0.476362226992173	0.00169000517765189	0.274901673542943	0.475969950934421	0.338883692183926	0.282080982193401	0.302444830567573	0.219223961282904	0.415501869816746	0.299807181413782	0.0692886292234309	0.379879023049731	0.931229193891925	0.00708605868319111	0.263210688369559	0.364965885058748	0.0356114491316861	0.00133943848910648	0.0675840350500525	0.122277499212435	0.0672579726380602	0.737890615802363	0.777199585258405	0.103681812514295	0.50535397788752	0.259249634501982	0.201405593898498	0.152718775428966	0.349110330400679	0.261715545505577	0.222817692851028	0.00121278800620688	0.00158149146605483	0.0917813083494003	0.86097151660442	0.998999123710468	0.00111479085420151	0.445495272236222	0.371948507366787	0.14417963690756	0.653548392851	0.118081185501245	0.575564170822873	0.136907126363796	0.475090065709525	0.00146077331506236	0.385992607237622	0.244073651211119	0.612027453326648	0.31637959464189	0.315985670248044	0.587662883022822	0.472848866204037	0.679508003655981	0.00227621853482606	0.435932301825397	0.848979727001082	0.00439181132047945	0.769498159735101	0.356490922684796	0.332901721192689	0.00151952980547774	0.0017358319487761	0.138327953840232	0.136037579811512	0.858497388073626	0.810472735279168	0.323712650947002	0.22033063849499	0.245164720428513	0.295071522155291	0.15484424184924	0.51022386310806	0.475360459291504	0.354963718233448	0.109394082451738	0.200759559818479	0.0886452128895872	0.334144299766655	0.429642749039636	0.281991742971904	0.116072763777936	0.585516488933997	0.0640651816370076	0.772145446561946	0.000861334321276468	0.691692663657748	0.367980987285918	0.307911470696026	0.00314699828461795	0.15143397254917	0.206899697661048	0.517810316878084	0.223947088628044	0.197956950552868	0.503421824102217	0.526612600849506	0.597276223082051	0.00220390518636952	0.186674385592931	0.720714794921832	0.00188292836432513	0.997232633881591	0.546033731592279	0.712224701141906	0.00108714162248709	0.00281348758550811	0.00259337304915284	0.153916652856612	0.945790157030959	0.930961819249086	0.402411613294813	0.567273406665143	0.390636690776359	0.306392715691477	0.00257389081996853	0.463293546916521	0.198349019382701	0.0808294145123194	0.0016711242533391	0.001255068948754	0.00140678387719209	0.585892213699238	0.634875230951706	0.037532841570092	0.557393137114455	0.572055847165234	0.00162660766409782	0.730932978253852	0.00119342823710455	0.738517515607473	0.40793042717383	0.277991694962103	0.0132953395928612	0.143142655204448	0.172891559254262	0.498956534543324	0.303628415751418	0.213284336660661	0.380769444518772	0.489972227276042	0.668025175022694	0.00173780033836522	0.256125039424137	0.772812546929423	0.0026588377998321	0.721918369961892	0.588215128278345	0.606658987068079	0.00122493983821238	0.0307243202622683	0.0854308297123688	0.167552771730444	0.894614727602429	0.926292851135894	0.418927945278907	0.576123069245327	0.340092726823616	0.265650741387552	0.143329529169661	0.451331718322701	0.232380746778281	0.154392690693041	0.00224075753945727	0.00221942005758515	0.112955943799334	0.548865781974475	0.65473688531874	0.0675565089522406	0.564872723551152	0.582726131089117	0.105650898282515	0.669857115811545	0.00175540395836392	0.675085272091624	0.362448632009733	0.313814605946812	0.0504617241731471	0.434681556675081	0.257062985676017	0.49532235345505	0.312118657838444	0.230631606407236	0.423884819012213	0.448135916020456	0.514678953290615	0.0909706885724672	0.295364901130285	0.834801550902724	0.00660936555373121	0.67214363879652	0.729483553869192	0.654647582716683	0.0151139881536947	0.00224416907186955	0.139430339073234	0.196022988481853	0.998936442910998	0.887127892493913	0.385077584695924	0.524416959648682	0.385569168444138	0.189937824473371	0.113947198504523	0.425187738049651	0.194744358574554	0.218648612963251	0.00230210182378624	0.0704369272812854	0.106725714856539	0.68159061739533	0.726692929474211	0.00100238872415704	0.479242627617505	0.561797985416324	0.181555051256071	0.532662227097711	0.00195008604481827	0.708998604434817	0.535546961155209	0.260687523740337	0.136402299419068	0.503485108420953	0.301414327982357	0.597774181028916	0.188935606588409	0.171208898195689	0.463209759325461	0.267935239752699	0.494252652654767	0.200630284319198	0.352836428679802	0.719894469867594	0.0193569871290945	0.620027958098533	0.516338435486136	0.503188284779813	0.0859174972122018	0.00123765849512701	0.176940758434321	0.362331233076515	0.82146036563899	0.604014931485832	0.267781420705441	0.344895675293272	0.390599812417269	0.151937747710651	0.121994676572911	0.41300548436885	0.189499928041019	0.199612359530532	0.100089678444281	0.129805162702527	0.301526240756747	0.690341266156275	0.667155308645401	0.192397519344416	0.306591673529209	0.535214631110284	0.233345088070971	0.373752506159737	0.06409127746616	0.651745802903497	0.423491081604606	0.227161655316759	0.119999746078373	0.48138448363225	0.192844469728106	0.544357330595528	0.170694799234023	0.29324894324426	0.759742553512346	0.162776189741091	0.433525442706382	0.40379189541518	0.431663130687065	0.600793204100955	0.0201038202556661	0.630163623935939	0.417920693817728	0.614588483570875	0.117720586515361	0.0581729901223807	0.163073840824365	0.313376081378999	0.77130796164313	0.477583730130886	0.238700735442769	0.319689496017015	0.318180302712044	0.166729513366945	0.171201570715881	0.698367995864619	0.155528680634856	0.27570868880387	0.14599152150812	0.1501361859975	0.300927410577104	0.537656818388327	0.628313635343182	0.395663437437682	0.234790441671958	0.50206362227936	0.174902451912953	0.281172037327224	0.0945093838344508	0.547323522322442	0.361833068940009	0.346368008727405	0.0852511479109365	0.491530182418895	0.0570969571299649	0.38891521166334	0.165754428244622	0.349588862790822	0.64402971645903	0.00451099006186191	0.420886056173861	0.406524100735835	0.340605254602748	0.624097188563849	0.056403822007845	0.678599216498815	0.437376723885311	0.850465224657571	0.121102844391268	0.166530765970399	0.163818690395307	0.267760138374222	0.59681770564159	0.358237967810041	0.273474348894968	0.282059769597602	0.168639858514323	0.0817752020503934	0.112528546442852	0.729961888178918	0.32599195955581	0.387469654022752	0.124204728519827	0.112075127640341	0.259326019353713	0.407771580202983	0.674583701664897	0.259077520154141	0.22450623505998	0.574217891478852	0.258380625444722	0.361713700674332	0.153758580973544	0.465103206635202	0.292054715707946	0.333697095344117	0.119600333496487	0.549887568774218	0.286868894569372	0.480108247036601	0.143527500688151	0.375378855508026	0.677598901137997	0.0899373455112539	0.501482741793454	0.345889354476057	0.397990289410654	0.452105959198407	0.0461110696726921	0.570938041291119	0.400530547550963	0.509072582827345	0.150917147060274	0.0523018440192916	0.0673824718746251	0.336504298891498	0.688261123156565	0.444455420945611	0.189479920337602	0.305134385214685	0.177669884148387	0.228958110692019	0.128860498298964	0.485715920738008	0.2149044205033	0.195904420282556	0.136672704976084	0.0734876549823305	0.361721855543134	0.44679422176967	0.635028537647129	0.256818256151017	0.158088564381927	0.29307000884131	0.561027203225043	0.259319728801709	0.0928867691686527	0.450567914821317	0.12601261852681	0.526114875761535	0.0784473028876288	0.259729135430497	0.405945347550886	0.38974873054932	0.136522005491385	0.427086650309488	0.617912158957486	0.00202598231703337	0.233797510565178	0.107867599527323	0.339142577154461	0.320950421579226	0.0200822622455689	0.208927110397836	0.36635106826502	0.307318812933474	0.170374532848647	0.00402260919079754	0.00137026616199417	0.190011378070311	0.629484743238081	0.331722160301943	0.0952641947308448	0.21492685734109	0.196489919865966	0.470195882206541	0.34439398776876	0.559086893682234	0.407605330920564	0.322649855275849	0.10367681418429	0.215439128588611	0.276457212889162	0.233363850687735	0.351292611611861	0.283219281067071	0.107798097480364	0.279307581811254	0.492951695379291	0.334623783375119	0.0979815609007645	0.43318757207882	0.135884439326848	0.452580341618486	0.0475322751020505	0.234777764618651	0.507794530380716	0.334635680329425	0.173258906645713	0.403066042580211	0.559792475368061	0.0356733168157872	0.277612567762951	0.0950061525488737	0.347569679126953	0.385431806891632	0.0202429626671842	0.2245753454798	0.379028648368523	0.305191757405396	0.127100114464119	0.04291030019838	0.0235012468073884	0.213921222939196	0.597981484177577	0.258754613543331	0.101622433302838	0.20098887655643	0.163171521178168	0.446935665577943	0.300805290417847	0.549890550227399	0.436477781152598	0.37582846820292	0.0734266179716236	0.176120569822129	0.203431929991725	0.307905249239457	0.425484352852528	0.271659895190445	0.116620994141835	0.509869603299373	0.469720238878204	0.170289092507344	0.178391582518705	0.347435148135116	0.284908371919817	0.490735278457581	0.134817216294853	0.0655602711544822	0.390990874629859	0.0783448925238552	0.113874092377139	0.429796790225413	0.564395060427935	0.0895912561053218	0.0291528369433645	0.154571600470564	0.228015318108459	0.160909364511563	0.0833342884909512	0.370888500473998	0.217536433387373	0.302206032978141	0.276001963257467	0.2363099676702	0.0261923522297842	0.108344979090893	0.21992297550234	0.360511472644371	0.0266722633840186	0.207410588126453	0.202295420524673	0.613839415249559	0.759253721461828	0.279276653221858	0.16546757699642	0.117075923784088	0.105097947545919	0.341477688730232	0.611024478776074	0.144948262183491	0.368446187783122	0.207298681157165	0.159378615364045	0.443173828126953	0.545788454650606	0.0994912608585077	0.214366659410609	0.360644364819886	0.190778787569207	0.546732330166106	0.103094085055823	0.103954311789112	0.462192653085411	0.00082081207352188	0.0707424100232439	0.452363475796934	0.556650181393505	0.0364416564931844	0.127325596962391	0.111028351836704	0.142985785135584	0.140740173613832	0.0653158207042699	0.294849613530962	0.249346624159611	0.27689124441338	0.349074583882723	0.256641977737958	0.00207255241656959	0.0977310737264505	0.171050990348907	0.27056744547773	0.0743444081247635	0.0537441055819242	0.179976817607351	0.681864425378636	0.840081205722058	0.318177296841968	0.303905193966651	0.00121506298600332	0.182801875613782	0.445833142735404	0.640777403637247	0.0688637836142669	0.218293512237298	0.116947827641816	0.1364230661983	0.346280527417916	0.344235886485353	0.114592962960652	0.194059581236686	0.420894424101066	0.254160915287911	0.363132731772026	0.0688727587062749	0.137632738901242	0.47409721990071	0.0997555406721237	0.119547947140959	0.373806454212555	0.742049930598588	0.101624539108864	0.197364320258048	0.16422290203192	0.240481189670325	0.278832787314559	0.0666041911022038	0.372537710901795	0.275104593960772	0.368064515153788	0.16089892902162	0.196740571362717	0.00208333932876668	0.221597783606427	0.421918430199766	0.408940700994092	0.099908621584593	0.139478678366159	0.175898235418585	0.606275217881621	0.623187815464151	0.418848439615955	0.241405467477084	0.14771596798034	0.211486303250863	0.461582261503818	0.519010448972948	0.157452876279696	0.00107167203376453	0.218356335877682	0.11211047012455	0.445636314004565	0.497409224110808	0.13785165945824	0.245983628170911	0.331703305887527	0.177182817643576	0.323026224551588	0.108192382692696	0.324045758493396	0.254220672890717	0.261143480372989	0.0817884649629805	0.303374901427249	0.471210846040037	0.0734953090409094	0.24960878224971	0.200141941435351	0.286086271172064	0.299223820369548	0.0446718702551658	0.363857249783959	0.233208188773746	0.459432036445799	0.251399242081344	0.164680250620665	0.0103245258045497	0.190433397018981	0.419282162711722	0.36127402605547	0.120263844695543	0.161297305249604	0.076003338507447	0.578489472430002	0.526461763571912	0.391226531353877	0.31427241440185	0.184327574148065	0.132945294663461	0.407053815142583	0.445614585483577	0.169192054925429	0.430560314617258	0.205737864467771	0.105966032588842	0.456725778544853	0.497315023634094	0.140199564956033	0.334891744825884	0.316940885112784	0.0767173664439501	0.208319185347	0.16690188414183	0.400882164009186	0.221126619059096	0.257703693533685	0.00127216268639104	0.228807079679316	0.42645600133397	0.051576201420925	0.22136604564498	0.0517805110679872	0.274375702647549	0.222016979752939	0.00821553635114983	0.513363631037626	0.0721070664790421	0.479221624590661	0.231993257970545	0.189351556961848	0.00162983360104817	0.110302857790454	0.55146715684691	0.440882571251514	0.116812739620971	0.150907264959623	0.129217971599749	0.920532202076806	0.347523867366754	0.264270102117678	0.56189870771775	0.0420202881519097	0.118946562410218	0.437177408157526	0.379443780220415	0.166068482402034	0.389145136980932	0.178115058566057	0.0782308855339087	0.530381390904345	0.434143217496298	0.422265065977179	0.28030834993852	0.59752275847202	0.0446656747082753	0.385439899853629	0.300583410534049	0.371465630845551	0.293741861603381	0.0894668521566296	0.0409286394171878	0.03732180717318	0.438330678587559	0.00129638659086749	0.108999183219425	0.0264170270062262	0.367876184087566	0.662992610710177	0.00979645609072162	0.39661160743898	0.0406327857803916	0.764187320999722	0.0495854486468853	0.00194119651018831	0.0799016051473256	0.33767918792396	0.422743056071905	0.256787661931425	0.156083926799084	0.00112543123104945	0.0887085599156882	0.0596083388580393	0.220546831399423	0.186092469802464	0.774198912440975	0.0503773431494163	0.00159079209085153	0.281757020007783	0.381258631875112	0.43215223913498	0.663269582364716	0.0941053828838033	0.0221189854489532	0.461635000822553	0.474048463566352	0.294233107930051	0.386225840620146	0.243535847467639	0.0010305003614573	0.0482663510026437	0.232804585749296	0.372776241498489	0.336060937251995	0.339704817734858	0.0853359354973794	0.430285965640406	0.432776330634665	0.00209334619097649	0.126204723022067	0.00128890849638243	0.149003049707469	0.290417428013288	0.000946242105808425	0.334753741377693	0.0989925119865253	0.592828870863203	0.0978393350200788	0.174196832980079	0.00391543604788139	0.0695689718810374	0.493735979117335	0.30011257887537	0.0819135531960191	0.0678930576695266	0.200147466313052	0.00147692527426888	0.400416136112415	0.115403057059792	0.660698962586328	0.00207835396337577	0.00132969101161965	0.491570114307007	0.458776439343246	0.185594427729696	0.00111364958322374	0.0620017842382287	0.00168623274703996	0.197548833137542	0.513981459656276	0.120170505902296	0.537965372392904	0.188374427545124	0.086927687315644	0.310937729355851	0.0433929045996473	0.390635174107573	0.437484367288326	0.227668761535263	0.105390205007842	0.376278754806208	0.454139481534949	0.0255860811091555	0.355582906994678	0.145318155781805	0.195144930108322	0.10143690158937	0.00141543627885269	0.508986633752655	0.0351579703020325	0.238844908894777	0.246526080223507	0.140901267475789	0.00166717503540255	0.250513842048001	0.429216529169719	0.313475181787898	0.108477958567172	0.137410477069368	0.104968737965471	0.155479847067976	0.639059253319268	0.40462477062692	0.664810938716491	0.0706080347502523	0.126282786159779	0.344891691029695	0.319032683633927	0.374038683560118	0.585587601112729	0.135249708798787	0.00176886080824183	0.34437243048438	0.499781878746371	0.0851110309650148	0.364393126403012	0.10564847489006	0.00293593629081191	0.313473987524966	0.0431928514376786	0.28623640348096	0.339995364147378	0.216264075563835	0.0438226999432992	0.312577844838866	0.48422632405237	0.0735698528337846	0.122594230099201	0.150072917601092	0.264593884039794	0.308279102930265	0.0272662676612421	0.425692584971428	0.152101658634514	0.42399916103886	0.239026006489295	0.155814868240337	0.0179898093135813	0.157063262091558	0.350438659524604	0.335864221378708	0.156905207888826	0.0413729389191768	0.051526773600577	0.555241190122735	0.556568358494549	0.313344218762838	0.506236143158617	0.144148047574185	0.112051068794748	0.517516913261212	0.367949998563741	0.0316253448539173	0.454959712058247	0.231841835550147	0.11493243117961	0.319106810804414	0.523344725279281	0.113000038202872	0.375536442208954	0.179580423132465	0.116183126462074	0.361988091136704	0.0895527334293498	0.282767619158353	0.336625864652301	0.218801226405175	0.0204106469273775	0.32509516598897	0.31317675197078	0.0559246084353088	0.178902332988389	0.155420709079263	0.196948831337601	0.308562530322898	0.0164046413540331	0.423146790475883	0.12303243272153	0.447690068728633	0.277438912954192	0.116449320420709	0.010247094659042	0.146937955608806	0.400668032088745	0.341687392598936	0.14854548119884	0.132687558917341	0.079530434500769	0.582776687361211	0.520686824732085	0.292141291974555	0.464634810809433	0.117382367387451	0.0888475340076822	0.45823141819277	0.432461473473099	0.132463150346187	0.357599070484717	0.202817316983123	0.118381132896992	0.190954652791846	0.588064682202816	0.0967146012602484	0.472584650210835	0.123482271228877	0.107822570259988	0.316253966109446	0.0719256101726618	0.21562208746847	0.195197163937804	0.348146025349843	0.0260401252226848	0.304264786443494	0.34217261541371	0.0393964672856034	0.123348496697315	0.175551366892949	0.181269675781539	0.172606398119387	0.0163756687245326	0.383469989606307	0.0552992986105264	0.427464454446275	0.255684088955239	0.194714268504339	0.00228488979925624	0.1590355959556	0.254371626308487	0.405129422612693	0.124158926010177	0.05859907479679	0.0864096667518096	0.650079649516757	0.612569627862256	0.247539340103296	0.455690655590417	0.175848999033296	0.149478954337167	0.4684678986808	0.432488541587726	0.0971404035365078	0.211752183516136	0.233571953812104	0.106433816315036	0.321084191546526	0.471681345472556	0.0720460045034463	0.433934978134716	0.178415670602039	0.0294425597228476	0.440898012179889	0.106389852049738	0.308684961870431	0.377243054622581	0.236890017933648	0.0570335638190167	0.348486514527431	0.253494753259082	0.0324325902875745	0.200971404026754	0.133525557584162	0.273958805880951	0.29875688176177	0.0341507741708565	0.358861070023483	0.118002400623517	0.354203135655825	0.272109530955532	0.216991480596258	0.0390990427132086	0.0850218449227291	0.349506925335741	0.42503052789613	0.122806244404099	0.0922095717085563	0.0683407962845341	0.612866429197703	0.606497830830173	0.190781263878251	0.578607685693224	0.126972172497474	0.128428507497016	0.471745957173785	0.468784642866209	0.183459111575346	0.281745090403323	0.167891621139	0.0536855379680149	0.238213975718677	0.438999564190402	0.0791585412306372	0.296219424457449	0.380366424115144	0.214363387092547	0.428207970660579	0.0726732382310101	0.0837130656053997	0.0391130141184394	0.32156600379832	0.0345243026934912	0.218759316059374	0.209300713464644	0.0530795436573831	0.236829400556869	0.261970374424619	0.0346605197849156	0.17560653273969	0.0192824636614349	0.396387435860162	0.468966074914234	0.469971889131512	0.148384145152705	0.111074043488637	0.0773898404821827	0.204203096333976	0.658000586440798	0.482485123477123	0.0495368081936904	0.0840276585538244	0.00245003493024545	0.259560971683905	0.53483771781878	0.561820209072988	0.524407463298075	0.250645227504246	0.0672737138847968	0.46101319506066	0.477895875987112	0.16120582913388	0.177590178920451	0.370399601406464	0.00193624287575343	0.0489020323204356	0.480008611415172	0.0116943214948846	0.242377702994455	0.434890698979426	0.306191890414975	0.586350639969424	0.00149194467281356	0.100032900165905	0.0786207263384808	0.440564408829818	0.00107727714668379	0.245709202930803	0.0144732087604358	0.0871600664103904	0.227023864549953	0.329389691372489	0.18011064170005	0.0850363062001976	0.00592004110706855	0.494486375565668	0.55737997524406	0.428677405522001	0.215057215828734	0.00178232353264378	0.100291411928883	0.142266121977789	0.582917293944752	0.43290421507272	0.00115156064361881	0.104661548560263	0.00102778114463847	0.00106525734165079	0.572383116281132	0.562060169414879	0.728250070644667	0.155494986749687	0.105200610416191	0.743515075456485	0.478380501466996	0.248384332903835	0.103745828815562	0.758023357662066	0.00161849615307871	0.578435192544606	0.126209413979166	0.652321893173431	0.0141193262363685	0.690024193489571	0.354677469308315	0.351587024494747	0.0438424643375948	0.394545007784482	0.279810872991157	0.462290924246969	0.286972987527745	0.26343237906737	0.414655021988224	0.402142327369174	0.494292841217497	0.0915353420569673	0.311617701319576	0.80445916794406	0.00731388722540225	0.67250511035644	0.722774967226896	0.6004752687491	0.027856145816749	0.0238548086988168	0.125192515620541	0.192379814919635	0.906498814738815	0.8495882863903	0.342980656247168	0.511856465471457	0.342325575094511	0.207344554649735	0.109036235195233	0.429770090645168	0.214337206561519	0.186015857484468	0.0225910165665911	0.0672483703215018	0.128838058805902	0.60409529399982	0.650886918285985	0.0329555603226047	0.466437149430795	0.291750930853765	0.525688775604429	0.0978399819691532	0.363533283312856	0.166962948991517	0.117431229810234	0.349910084373191	0.0900746258782586	0.276250991716681	0.345169101240366	0.226657281306249	0.0263384824411148	0.340410960741038	0.35063402249691	0.0553557210565569	0.187887374238736	0.158331092906511	0.186206399783862	0.314124020919275	0.0139149984431917	0.445748207515984	0.1205920302688	0.45062392157979	0.286725433018053	0.13729534853551	0.0130234290817428	0.155506470236301	0.377796070578176	0.358252536893021	0.141280528961059	0.12961349719917	0.0796861206450688	0.558426062426606	0.507926262406848	0.278272869097038	0.450344867923733	0.116105921868673	0.10780192380921	0.433477405530508	0.402340080219052	0.134178494360819	0.367829603575145	0.189616515861138	0.128603248919646	0.362778449042935	0.452540715576963	0.170836699961362	0.237162241445123	0.413807918221335	0.17176263762672	0.417714827639667	0.0746994368619219	0.254578647052528	0.265109774367454	0.329163742368538	0.0901252966157833	0.357637792022985	0.419234899273516	0.0867534772552696	0.253862113285615	0.230013709034566	0.237450287723381	0.31656315845871	0.0172035341802885	0.369306060507931	0.337534477631353	0.40536818683801	0.158016235061789	0.0987353011314187	0.0565264592828442	0.205461019012388	0.522866930297615	0.472808259631285	0.0865743606886356	0.143404344438513	0.0934751815229795	0.413512039138615	0.432308847829943	0.482274113957636	0.347134497231638	0.20385486240666	0.0897968012247487	0.279727969069277	0.493278252160987	0.231864773607184	0.324906345246948	0.280933369755757	0.105902497613912	0.317438532596345	0.510204965479296	0.108177183802612	0.331605889517675	0.208940425371483	0.0859999234572262	0.346360631664332	0.0927636704583297	0.299106854807465	0.339515660429429	0.212189535278841	0.0404632020597415	0.355447452238098	0.3901128229041	0.0501725606389343	0.161772435111778	0.139607468639487	0.22858676253727	0.316192191573161	0.0236352347700245	0.422866406450334	0.154280585837352	0.400301302668913	0.292755577224476	0.148475945404673	0.0154317030083576	0.17228514981529	0.351281853699548	0.350193972827725	0.149561564258119	0.104818390918128	0.082354066404271	0.549536872624976	0.521700048291326	0.291825714141931	0.444984426446371	0.131243699206414	0.110081777964597	0.469998862873513	0.428365446866815	0.140154730384442	0.426473080282252	0.194372356175946	0.104733971911313	0.385955957373187	0.110875183023034	0.621717768942027	0.0293594733500356	0.570451637608521	0.0199589806100114	0.371319988625535	0.00109262845896092	0.355014443170358	0.265815099624592	0.604754921941794	0.342369118489394	0.28673294513419	0.331182296941596	0.453940225609996	0.617298000238237	0.0327524583053189	0.391417966694945	0.809265379644236	0.00387255930565221	0.744672720156294	0.802340453999568	0.432293105131423	0.00128215223847437	0.0289583891500295	0.137708114806974	0.12818296042888	0.844115634003195	0.817830096040135	0.324732985729096	0.43700670317625	0.266100319606027	0.30503137840958	0.145803722869084	0.381481031119225	0.154736972663681	0.244514939106356	0.0185593334137825	0.0393425498119131	0.0971713721593521	0.813381385766164	0.657384275928781	0.0801155125736282	0.496555704855832	0.366961853885837	0.506109547100771	0.144418909279753	0.318399721353152	0.260010440739924	0.114417523265407	0.331959742390781	0.115759543841215	0.354992827885976	0.327081075653596	0.253825504437395	0.0549661453889887	0.304853938420449	0.457661431916769	0.0573893151478464	0.21373390805804	0.140974457680984	0.262099570545836	0.299760113570351	0.0237685644346381	0.436912139978099	0.182944664623533	0.415629110909494	0.264417352765866	0.157348427618193	0.0274220189715432	0.16833882761093	0.39098289817352	0.38781958928081	0.141660865233349	0.132226759209435	0.0991224834460603	0.522231428455219	0.512320470854796	0.342215028620731	0.437112196059905	0.141345844194539	0.0999379519542934	0.430885628871612	0.404320030104879	0.172962801789891	0.401881218330319	0.158505955186621	0.0974518602542731	0.361728859855529	0.480154502775702	0.140555079790048	0.379080511788135	0.279364226421023	0.087793624344165	0.30692810651789	0.118802068521661	0.370232616700284	0.3460653799883	0.264444219174837	0.0651081038755177	0.290383396149766	0.435284467683175	0.0331633371844886	0.228934127883993	0.124901845105986	0.264150043797628	0.272514916196812	0.015164938729782	0.41312604305866	0.146855922134318	0.387889992372075	0.236491479534718	0.156813171559878	0.0385465023663604	0.154522798273923	0.410833284134496	0.379811843209988	0.147875674346582	0.0952543341163177	0.117770565055517	0.508715320455517	0.515269419235441	0.267525809769799	0.468237554650146	0.125631680816268	0.0900887180490595	0.480703542625223	0.433421146913898	0.205299028987693	0.405834780313305	0.159772842727595	0.0809182502395216	0.357307976690267	0.519643655996234	0.187150732854394	0.401916179091919	0.29936944624627	0.0875655384036793	0.261461315482393	0.129669755827623	0.392725517242704	0.336246608795696	0.260193558592448	0.0652565475040148	0.258709645228938	0.382503398011484	0.0307002720279181	0.218100899928562	0.0833070665097867	0.251264762273399	0.301976151283818	0.0125077680800216	0.414449867777183	0.128424789045481	0.396652970131444	0.210314976953036	0.155783085000095	0.0353672555854743	0.155857457360371	0.44826607804714	0.378480334974493	0.142126968875787	0.118473157960869	0.0982585374288109	0.482109314291826	0.461728486175097	0.276742223155531	0.531031404034572	0.0671630469796794	0.0729607073844945	0.475020704122564	0.371543497961346	0.211553258592411	0.375318681183322	0.159072614569258	0.0577979604009522	0.289119440345628	0.490853630346188	0.313090420500977	0.0906939947026159	0.427589924487069	0.108219801022659	0.52033149959167	0.0646519411218935	0.259071715586232	0.393451893699113	0.371885323731178	0.123528370444319	0.408896477913393	0.620649254203572	0.0212117878047143	0.266727362455092	0.119423973766839	0.361816089587721	0.33508253987934	0.0201660420540396	0.237617499172376	0.337971411186194	0.330174797983906	0.148739434469283	0.0327887748695352	0.0105663614440877	0.207761743587123	0.64182628793655	0.345419289878318	0.10273865842983	0.218491467687618	0.198619999749157	0.455209669644971	0.360090294095054	0.513596040510429	0.460356341239124	0.313959332618592	0.0970582852404173	0.2053705777615	0.241507686426188	0.254608098300616	0.340482145280328	0.29160609553361	0.119002091369616	0.58696196658623	0.110174987014541	0.632459687597893	0.0118727252066033	0.644655022575126	0.255920392686173	0.376821356340614	0.0101301152841051	0.299365421111476	0.289636652302834	0.472178833630756	0.265918685363074	0.32669441851594	0.356601816156299	0.428103106841133	0.54252764133494	0.0514334371596995	0.258439084501806	0.741991502413641	0.00701478024763596	0.614373934092144	0.670434992415947	0.567567454572726	0.00102094215156759	0.0242345171591253	0.0899428521844606	0.145507344136052	0.896554630948637	0.863708779031318	0.364054096074931	0.463246285987734	0.330363001030298	0.264862397345691	0.124706125358354	0.434003119838553	0.227381221593949	0.174182763024026	0.00908322461565999	0.0443431858689582	0.0884470876746067	0.597107448345483	0.610347059022807	0.0498870570019199	0.473392865552058	0.439543362538684	0.447805272281141	0.208711383857782	0.228685445762656	0.398844627072898	0.181372135912548	0.381281251248231	0.109306133137605	0.23681077185431	0.290350494302826	0.239284788489418	0.0891106416265399	0.311053256911493	0.528542520227298	0.081334925232479	0.230444160899432	0.206588498418853	0.24178945965904	0.322939930907023	0.0343877833463652	0.390253276992234	0.254320113009573	0.435922588320075	0.227287419735315	0.170148848927475	0.0303830359303844	0.195514277436714	0.4288256080352	0.400455245460153	0.109715808546822	0.151907171893921	0.124889061762909	0.512326119546986	0.509599837034219	0.379732002951599	0.30508530552789	0.160244929464765	0.125402326320639	0.383718570975693	0.451648301177074	0.193356408775338	0.387035730593789	0.209753034469938	0.134026847225602	0.368047618280853	0.489038413843196	0.207125415224563	0.378247792445933	0.296349278333865	0.0599923967954293	0.252906953850214	0.138299682988805	0.376223073270483	0.331849956765578	0.252004164041839	0.0756878921813366	0.275526225312068	0.412600451071862	0.0251543361971489	0.229728198499275	0.0650211108287957	0.26432106861454	0.304112987866464	0.00117898397743634	0.378274333567794	0.137420054152815	0.442235898574175	0.181301595833057	0.146927945013242	0.0356537247123707	0.163657347907793	0.46920464223633	0.428130784667144	0.118183506544728	0.117158258625328	0.115112123994988	0.426023337262168	0.457521432843542	0.281279371380314	0.622497994252933	0.0565670451018346	0.0551850004025691	0.439304759006817	0.409223044395219	0.226676112974685	0.387349701296044	0.11316499317893	0.0465407700689256	0.400184685143251	0.475297502235057	0.168784130690624	0.211491367949309	0.365233785237046	0.205873062983747	0.421446383678816	0.107334180151757	0.165632209976885	0.341348403258414	0.113421625368207	0.0911111029320459	0.365781174366141	0.550479756040033	0.0780504626065915	0.184802329169465	0.1603490560857	0.198971928788882	0.258931175076415	0.04661214235993	0.348591398117872	0.257785543252783	0.391669508744454	0.252067483770585	0.21874951516711	0.0246694338261057	0.147145344507188	0.369916691855825	0.358579637048628	0.0742609437912163	0.150712605019684	0.144569331324828	0.578141353690454	0.625084878557389	0.342441572144978	0.333983561549345	0.130850808742176	0.158051519067989	0.403247614723415	0.510985551633191	0.146971819053705	0.265198420915488	0.202728069619575	0.154622922969105	0.443324627505462	0.438046573062831	0.24772425212262	0.251957798860826	0.438102611289271	0.186571191625486	0.400604327054241	0.0993444428423397	0.276576968725572	0.248035872706542	0.305856794924054	0.115278568315071	0.291850207951503	0.49119505894324	0.082749396623147	0.292529741180558	0.216498071340588	0.284142121144317	0.365011657384641	0.023810886039708	0.427708205019631	0.325345412134191	0.405051623324588	0.150881820475273	0.143438948293533	0.04693890879288	0.237015588185387	0.520602567235955	0.439144226300726	0.114495273468159	0.192392172533494	0.139259503486521	0.468265074971151	0.440692198559003	0.439494466011113	0.293063004773865	0.204627153644527	0.109596220146256	0.334735919174212	0.465704784123986	0.245376207815779	0.418397727375696	0.24449103819891	0.14881485943151	0.6028291852376	0.0609722717731562	0.72525962076644	0.00100468257777418	0.743680140105043	0.378174078470018	0.297696959940216	0.0107123962761077	0.161865045809428	0.228890980334709	0.519360843393652	0.284788028113449	0.264249509513475	0.426865627877403	0.510107408266702	0.618361812967914	0.00194156724368716	0.279310077648153	0.756033310388642	0.00541418374957068	0.759038353801582	0.637088143985659	0.634299302821748	0.00117122414568109	0.0245440554174412	0.0903226722930436	0.177571722092542	0.90730852820099	0.91081891709353	0.409783855789333	0.52511308835752	0.356375702709082	0.279350096855707	0.120947303786694	0.481138388861329	0.243188131152486	0.165521853991221	0.00194808806560859	0.00140811108559564	0.0890899544769427	0.616049396210002	0.64413343749744	0.0608282386437864	0.559479820366776	0.391717113491881	0.455009061796861	0.216011197527736	0.259122413645586	0.404919516304124	0.169039440908544	0.386593184242107	0.0884264598069875	0.238430037716569	0.262662311829429	0.333490282508908	0.104585644952233	0.318105575857512	0.460166563110253	0.0768025668962515	0.250991564705339	0.222985567429094	0.250185092490928	0.314670127128272	0.0133533040237296	0.39679588154038	0.326490270679719	0.386297494197938	0.156581798986275	0.122376395046698	0.0512375574141585	0.209432245289555	0.500270084295994	0.491542704834626	0.120465233873882	0.170594514028743	0.137082368403557	0.447221569912285	0.435281859783032	0.486316728626169	0.32734411814626	0.200923019880306	0.0878650211451138	0.312879233350374	0.481214547734355	0.234719706557589	0.39137157248032	0.257390147131515	0.145223653946258	0.565845310901683	0.27966164083621	0.382153780758384	0.112067145922749	0.568377696434045	0.347048113641365	0.327715652578703	0.115363995534338	0.516500219985038	0.163713545590367	0.521721998632484	0.168388010282397	0.342236496406654	0.711536959135811	0.131710249039253	0.45205953464221	0.378840455722733	0.399735577422493	0.554652245677263	0.0383334456258998	0.623082805266946	0.394152051183922	0.629110975755737	0.135265739010481	0.0918513752394648	0.121841568060606	0.271483365482292	0.705468337771686	0.511943988344966	0.205816378673378	0.314963584076483	0.237480999924847	0.210935553848605	0.190505167507725	0.666245964095002	0.169239662578482	0.252013501134758	0.171625569367642	0.160798135921026	0.31693769774648	0.505707710338129	0.622365855288236	0.325007088455548	0.191223032660685	0.435220335158589	0.483195555465934	0.145767876429828	0.212508289182288	0.37272911347586	0.241194282924492	0.436809736296196	0.114016695959084	0.127461846809257	0.331053576006985	0.0952130457166856	0.0857755759923386	0.390781947431927	0.589831594369043	0.0671056649350942	0.124705265676883	0.169899201704558	0.204292648905929	0.212384813668609	0.0569699470387112	0.35484642338538	0.250210775304119	0.358197804992299	0.261074790243546	0.22619414770074	0.0217516787445424	0.127079051587362	0.327980043220824	0.357907450611031	0.0797890347559019	0.14879171317343	0.180104854881186	0.675543365771917	0.729174219275422	0.311864306941628	0.304500782197015	0.154658721639072	0.15709499608673	0.38349466644153	0.567627593973782	0.153962220375817	0.295481363244493	0.168685036897619	0.161645951348274	0.548897885588296	0.322085957402238	0.346751433193032	0.132749174115709	0.541345391763649	0.346060832831123	0.340608990523947	0.11459743971608	0.498465713179109	0.24921470320654	0.474187073921722	0.134167170219236	0.345898613604711	0.661046881546775	0.111295670832841	0.399518657908801	0.33904351141441	0.400947350878838	0.48269496350554	0.0395289054503227	0.580279833405075	0.3722733793458	0.596278479357031	0.136206327383549	0.0991193815116942	0.0862555912656255	0.300133645868927	0.652325292634941	0.506614827336714	0.181472605243988	0.281981471453753	0.200076334085599	0.255147254462025	0.22415069173123	0.570280527956396	0.246647817800804	0.202635495386256	0.14488875431803	0.200655831148282	0.360093786228277	0.42930058427399	0.56843574801655	0.252832859531346	0.150004712251363	0.21719333144775	0.437639520539888	0.0999401369913842	0.263849663310419	0.4338792492005	0.221202627191534	0.463978296981903	0.0685949914375236	0.081098252067309	0.0826910694264791	0.349835441376846	0.0326212005469929	0.265017450118461	0.243777696951279	0.0562529919252256	0.238853468966586	0.256972151017519	0.0837582339170843	0.188273395579787	0.0153670352142558	0.387082142526247	0.477726522486181	0.441715538379735	0.148032548489378	0.103060934563482	0.0630591555434945	0.185679196120218	0.592494032320274	0.468595623850488	0.0617694792606107	0.0924172974692274	0.00104696640124594	0.274886884969461	0.501733414200212	0.533450198554198	0.538955730767837	0.239747602749084	0.0689944185250803	0.452717397158989	0.490092992882225	0.189636719884144	0.217122969952759	0.35987924423876	0.00145812024992399	0.394033391124679	0.466494038688522	0.158819151857801	0.273434781266281	0.329564463725219	0.157273564811607	0.333500740239471	0.11976948561161	0.31424404434222	0.27756080816392	0.267905627952487	0.0645554078898508	0.303576479018124	0.506079984880961	0.0692712474501556	0.238116994391183	0.194755254338351	0.24857029235841	0.303291308212543	0.0327552845264219	0.416668218909793	0.203826066180938	0.449806218495648	0.252739169412064	0.174596472882439	0.0288511672294913	0.166906864492124	0.389263754049189	0.402996305516749	0.11351639638982	0.149619282829713	0.0922012658840894	0.53261957333246	0.510835734434374	0.357389610793604	0.37929158175907	0.152271999015836	0.121533588914193	0.429755716046313	0.429259623711573	0.180110622164098	0.390967507533905	0.172589977269192	0.109943913539365	0.566599261045817	0.184583141485839	0.546767714308071	0.00202064261438719	0.676770908543175	0.545291266157374	0.254703756450039	0.138089171274888	0.510654231696759	0.280954410244319	0.61043311585652	0.192054703841631	0.172017708533066	0.439192926817972	0.277207251422769	0.483036819956371	0.198318678264176	0.367153280974995	0.745587463115976	0.0145486019379483	0.636561152044269	0.517385611724297	0.554792744062616	0.0925025597960309	0.0219729944074397	0.173304265753168	0.358603360351374	0.824529740521298	0.61345490304707	0.292376273318805	0.379770575895953	0.376715132276154	0.16961782450622	0.132903019693527	0.452855959102731	0.169837087389729	0.185518474817467	0.104056024173446	0.118095786291764	0.286215370922584	0.677261540173137	0.690308680676246	0.199123110184248	0.311163488970655	0.361204669292918	0.483351113139072	0.244421629106156	0.349078692865095	0.31663412326654	0.0267611042692554	0.258034957328558	0.158751133576031	0.370068310870419	0.357182557855692	0.234387911548349	0.0792042996232117	0.279034279771383	0.396910872422036	0.00105031135926656	0.229628999854241	0.0605103876533234	0.243088607917151	0.28849631795964	0.0029395045981386	0.386599199305167	0.160632296293395	0.460606161224727	0.165394799406292	0.142504368288438	0.0348402321549725	0.150211479803339	0.47569669360475	0.385635065884518	0.117224056296941	0.103522121296322	0.143851778380351	0.336142751941183	0.475052483401164	0.270813285217034	0.653914464172069	0.0232479085664405	0.00102103982757282	0.435956356250782	0.422858857406561	0.236794625103857	0.369490128900954	0.0883723040474069	0.0324170550087391	0.31728982654247	0.554100985007727	0.0738764181154509	0.409427742585587	0.160920477019181	0.130971525559912	0.351138383624424	0.0859468795447983	0.233575768428452	0.454667370062714	0.176116330312669	0.0264270398713882	0.281816427839393	0.358164361122035	0.0688943668492959	0.192809796578037	0.177037335069424	0.173999249934943	0.222487396917029	0.0134758619579953	0.418654849410132	0.087675224603728	0.446891738189228	0.213195272366747	0.164081764910273	0.0100355918238723	0.129433078829268	0.328538837514072	0.36346383490739	0.190593842787391	0.13461817406561	0.0646642842713665	0.636281455687039	0.588830428766475	0.29684267679619	0.500621492779218	0.166807758757302	0.13564955659647	0.42946186752817	0.368545026132027	0.0970291462002249	0.332207335721714	0.172045389427266	0.124259005916945	0.312222342361573	0.506913470789696	0.293423074742516	0.0929992569195432	0.432125349484544	0.126454511928747	0.515947283615647	0.0533987961606853	0.253891455377707	0.443434025567515	0.393007397491669	0.141961159235818	0.40388202802143	0.623787595046131	0.0298564041993174	0.261150144136198	0.105152663643704	0.351016924102255	0.343883611334293	0.0231468478337879	0.237614123311412	0.343348669444138	0.325639909147704	0.130958798070676	0.0405238819453166	0.0123272516761419	0.19388274455121	0.660400932420052	0.317546259442151	0.0840840985842296	0.222238230117613	0.202633629735207	0.484230239479956	0.352756044374173	0.509745387410531	0.496656562443186	0.354761654700451	0.105524400364129	0.201607776117903	0.220596765045483	0.278889796641959	0.408984717002835	0.284595656074609	0.100741761183732	0.268138225259966	0.47327109466477	0.318234336770926	0.0905705458576347	0.41521802033663	0.123742581924205	0.44805257191014	0.0500203990040292	0.235440067282768	0.472631343947602	0.349994181672849	0.150628876321851	0.407450413561166	0.609705020176768	0.0366558707475204	0.29187657504494	0.100161748895899	0.340332121013133	0.378148355407562	0.0267386340171143	0.262304575651686	0.369891990550893	0.291273393486369	0.136470115249224	0.0459912832236546	0.0190220585888123	0.204671130977604	0.609139397307615	0.309943119923013	0.0973332963593875	0.219817956581438	0.179993871133337	0.456038882009344	0.321036537612685	0.506317087934311	0.464563365529757	0.347536889984591	0.0977283043967595	0.210566523673604	0.226095480267687	0.298308950476565	0.416905098186993	0.287521858922039	0.124353923918017	0.474165577312566	0.184199428193405	0.313740146561222	0.0943673640692539	0.541583213246079	0.346824779605381	0.332167279636909	0.0831703018370773	0.503769101436166	0.0875276151349118	0.400319819914856	0.175154808794513	0.360460261722726	0.634844295333822	0.0242053205331899	0.433685551235486	0.408549126804689	0.341065540864632	0.595120573926928	0.0487190977442014	0.649526838139509	0.443182611383122	0.825993333450003	0.103154499569376	0.144588957908933	0.163130863138334	0.282603489865066	0.618360686070284	0.347849170815096	0.263089634712704	0.258326828689792	0.195604745681338	0.0879296614837841	0.128249964686177	0.696983842748838	0.299466644488589	0.330279701415882	0.136731524334247	0.120757895385397	0.300246200202671	0.397380957168207	0.656560470627588	0.27395216642447	0.217343184292401	0.543224993965469	0.251531131125614	0.417787451599063	0.0774401250793956	0.617868670087595	0.40975892421622	0.241467849667097	0.126991884614679	0.52155373707634	0.18035786963223	0.505162237293659	0.183265824202555	0.304438588711892	0.727372010651849	0.166520763771091	0.463241480678796	0.411663111052989	0.400586751185898	0.617375799974311	0.0202047381466023	0.619190582223284	0.429559438992298	0.581887199683291	0.108550907850329	0.0578649069843877	0.143561437660139	0.344937966210193	0.759093095120381	0.542167361323833	0.2329392899694	0.337106102393929	0.284732429028214	0.185442012441262	0.162166352307758	0.690803418799722	0.140174437173836	0.258531557512953	0.160369908485523	0.166703429641856	0.292451731386108	0.589990021375953	0.629697344295264	0.387073661973656	0.211684418328684	0.275879749491999	0.457149758092107	0.123126893754277	0.2405461456994	0.426046035942862	0.192353928010226	0.464337152033506	0.0628588676273402	0.155823521318968	0.141893368775633	0.400234476314215	0.0315285370443187	0.318738042757308	0.352063731843198	0.0707013605866128	0.209404312080195	0.235129822673076	0.129841309769254	0.214090776474842	0.016338970036701	0.349460980747137	0.393915123351084	0.416112986686574	0.168751477888892	0.0919499437812403	0.0462504980463413	0.209867880980491	0.566593250891992	0.467722204689024	0.0686822489491773	0.104898550182051	0.027738593906001	0.348415359830912	0.433340688543127	0.521432345873928	0.404367578642938	0.220692569385189	0.0786794576513614	0.361514280391117	0.545813411758208	0.236997297634705	0.241079911942297	0.281972948797206	0.0412421641902852	-118.430651578177	-136.709401416596	-177.496786488819	-173.665316987678	-179.447134487121	-157.263811720704	-142.860390373774	-127.002371991788	-116.107026185991	-59.8784212375155	-67.5745697008747	-18.0585735057114	5.06573635024381	-31.3267183057554	-37.1578290957275	-26.8986510236898	-66.5517359804151	-28.173485497651	-26.2493582671922	-12.0117607567845	-14.9647599922586	2.46623751774077	-3.1553374479327	-33.1305166545363	-26.9535179457693	-168.13495970772	-16.253738549041	-49.6112035579184	-17.6205829216006	-160.226149908444	-29.3771354562309	-25.7725332482985	-28.4338477538516	-62.7823280194702	-158.008605302829	-42.812249092203	-31.9076429631321	-25.235221092606	-58.3340498427067	-174.957503360645	-53.0464179024815	-129.309917547563	-19.4164812955591	-111.701986263075	-35.0823290261103	-35.2410549418245	-159.733141244645	-32.6102650842981	-8.0086435742753	-64.1501471874388	-66.1516509568022	-125.44020913065	-143.612080876873	-39.5012108438111	506.739205977029	620.357798590524	551.670797149288	590.18574768345	592.316724269335	665.93371361481	682.918700333874	646.459267125271	683.634066389858	641.50933268873	654.32476290335	572.54700840347	511.229293618892	590.775955525521	629.05518468569	558.161374409946	543.315012384506	514.063948727395	557.112457655994	521.766640226263	571.620924867574	504.755810383155	545.387112824349	554.523939376574	495.914978123179	619.669152904816	568.380562812801	644.314687523768	575.654897290299	571.638705447629	612.410183943735	605.138803580207	609.977603407506	648.080092499752	618.865996685158	649.824053862219	613.021324992492	613.101296904507	684.015177714045	593.023165108652	665.33658394386	699.17883162082	592.544650103965	708.494145730342	573.971565552544	628.407204110684	667.183217372909	609.990053718995	538.800007087373	651.155573059907	657.184153002019	659.055537103432	690.063671723185	597.827514939311	-0.066521942652505	0.00229380958037198	-0.0992034267958327	0	0	0	-0.0525311970957468	0	0	0	0.216166871411669	0	0	0	0	0	-0.0552677403309186	0.20939731444616	-0.141388527801226	0	0.0484938738197249	-0.476271263790516	0	0	0	0.29418026169963	0	-0.177229443620125	0	-0.124331622264624	0	0.163038244487163	0.262116567889568	-9.09082710202533e-05	0	0	0	0	-0.209326331379215	0.0893920997400883	0	0	0	0	0	0	0.00367370850154302	-0.00201216450490035	0.11072483998455	-0.207817513017207	-0.135952897197002	0	-0.00320073064044568	0	0	0	0	0	-175.858652444177	132.6239930401	0.632263924693689	0.00641504329004329	0.533333333333333
8700	0.303251942424085	0.465124741755189	0.355810983503673	0.000972033580100221	0.196301523116477	0.0031085057828057	0.476362226992173	0.00169000517765189	0.274901673542943	0.475969950934421	0.338883692183926	0.298905915201071	0.302444830567573	0.219223961282904	0.415501869816746	0.295023773195581	0.0692886292234309	0.431443141696262	0.931229193891925	0.0053658048936654	0.263210688369559	0.364965885058748	0.0356114491316861	0.00148533163594899	0.0675840350500525	0.130786125012699	0.0672579726380602	0.737890615802363	0.777199585258405	0.103681812514295	0.505255244172793	0.259249634501982	0.201405593898498	0.152718775428966	0.349110330400679	0.255136681761492	0.222817692851028	0.00121278800620688	0.00158149146605483	0.0917813083494003	0.86097151660442	0.998999123710468	0.00111479085420151	0.445495272236222	0.369449459474401	0.14417963690756	0.653548392851	0.118081185501245	0.575564170822873	0.139124441350743	0.475090065709525	0.00146077331506236	0.385992607237622	0.244073651211119	0.612027453326648	0.307231650489167	0.315985670248044	0.587662883022822	0.472848866204037	0.671789465265652	0.00227621853482606	0.473134745063681	0.848979727001082	0.00877080453253891	0.769498159735101	0.356490922684796	0.332901721192689	0.00151915947666779	0.0017358319487761	0.124032121529771	0.136037579811512	0.858497388073626	0.810472735279168	0.323712650947002	0.196557310249986	0.245164720428513	0.295071522155291	0.15484424184924	0.51022386310806	0.485753257650784	0.354963718233448	0.109394082451738	0.200759559818479	0.0886452128895872	0.334144299766655	0.429642749039636	0.281991742971904	0.116072763777936	0.611605959222024	0.0640651816370076	0.772145446561946	0.000861334321276468	0.691692663657748	0.387335623466473	0.307911470696026	0.00314699828461795	0.15143397254917	0.206899697661048	0.517810316878084	0.213955031477982	0.197956950552868	0.503421824102217	0.526612600849506	0.616027510013	0.00220390518636952	0.195412667556735	0.720714794921832	0.00164073084468622	0.997232633881591	0.546033731592279	0.712224701141906	0.00120272754906165	0.00281348758550811	0.00233052859880813	0.153916652856612	0.945790157030959	0.930961819249086	0.402411613294813	0.583977810623733	0.390636690776359	0.306392715691477	0.00257389081996853	0.463293546916521	0.190580446147631	0.0808294145123194	0.0016711242533391	0.001255068948754	0.00140678387719209	0.585892213699238	0.634875230951706	0.037532841570092	0.557393137114455	0.580090824694556	0.00162660766409782	0.730932978253852	0.00119342823710455	0.738517515607473	0.364286457083197	0.277991694962103	0.0132953395928612	0.143142655204448	0.172891559254262	0.498956534543324	0.29193569983904	0.213284336660661	0.380769444518772	0.489972227276042	0.652576680261349	0.00173780033836522	0.281714071450965	0.772812546929423	0.00219085877795312	0.721918369961892	0.588215128278345	0.606658987068079	0.00139354335607511	0.0307243202622683	0.0820566949412807	0.167552771730444	0.894614727602429	0.926292851135894	0.418927945278907	0.541319461060173	0.340092726823616	0.265650741387552	0.143329529169661	0.451331718322701	0.217396627904693	0.154392690693041	0.00224075753945727	0.00221942005758515	0.112955943799334	0.548865781974475	0.65473688531874	0.0675565089522406	0.564872723551152	0.567203092707381	0.105650898282515	0.669857115811545	0.00175540395836392	0.675085272091624	0.360530093054913	0.313814605946812	0.0504617241731471	0.434681556675081	0.257062985676017	0.49532235345505	0.295566642092745	0.230631606407236	0.423884819012213	0.448135916020456	0.51401273752814	0.0909706885724672	0.283463478136105	0.834801550902724	0.00913184670801661	0.67214363879652	0.729483553869192	0.654647582716683	0.0164122164969562	0.00224416907186955	0.132185931498785	0.196022988481853	0.998936442910998	0.887127892493913	0.385077584695924	0.503565746714161	0.385569168444138	0.189937824473371	0.113947198504523	0.425187738049651	0.202851859078065	0.218648612963251	0.00230210182378624	0.0704369272812854	0.106725714856539	0.68159061739533	0.726692929474211	0.00100238872415704	0.479242627617505	0.58514960933077	0.181555051256071	0.532662227097711	0.00195008604481827	0.708998604434817	0.505139971824102	0.260687523740337	0.136402299419068	0.503485108420953	0.301414327982357	0.597774181028916	0.210449018252814	0.171208898195689	0.463209759325461	0.267935239752699	0.475958439725015	0.200630284319198	0.355608645388279	0.719894469867594	0.0209914049269941	0.620027958098533	0.516338435486136	0.503188284779813	0.0910409896875861	0.00123765849512701	0.168890970084554	0.362331233076515	0.82146036563899	0.604014931485832	0.267781420705441	0.373880565223676	0.390599812417269	0.151937747710651	0.121994676572911	0.41300548436885	0.206604174907177	0.199612359530532	0.100089678444281	0.129805162702527	0.301526240756747	0.690341266156275	0.667155308645401	0.192397519344416	0.306591673529209	0.536550651354063	0.233345088070971	0.373752506159737	0.06409127746616	0.651745802903497	0.415138603808884	0.227161655316759	0.119999746078373	0.48138448363225	0.192844469728106	0.544357330595528	0.155641843666835	0.29324894324426	0.759742553512346	0.162776189741091	0.44153902069372	0.40379189541518	0.376805254714999	0.600793204100955	0.0311715909872462	0.630163623935939	0.417920693817728	0.614588483570875	0.125145337996638	0.0581729901223807	0.169485976895335	0.313376081378999	0.77130796164313	0.477583730130886	0.238700735442769	0.326426078313437	0.318180302712044	0.166729513366945	0.171201570715881	0.698367995864619	0.143887547280493	0.27570868880387	0.14599152150812	0.1501361859975	0.300927410577104	0.537656818388327	0.628313635343182	0.395663437437682	0.234790441671958	0.50782621934171	0.174902451912953	0.281172037327224	0.0945093838344508	0.547323522322442	0.370870695893334	0.346368008727405	0.0852511479109365	0.491530182418895	0.0570969571299649	0.38891521166334	0.176151477068947	0.349588862790822	0.64402971645903	0.00451099006186191	0.414311602075853	0.406524100735835	0.356902990459472	0.624097188563849	0.0523346685176427	0.678599216498815	0.437376723885311	0.850465224657571	0.114704338709813	0.166530765970399	0.181712846745439	0.267760138374222	0.59681770564159	0.358237967810041	0.273474348894968	0.303693539204508	0.168639858514323	0.0817752020503934	0.112528546442852	0.729961888178918	0.338143670996527	0.387469654022752	0.124204728519827	0.112075127640341	0.259326019353713	0.407771580202983	0.674583701664897	0.259077520154141	0.22450623505998	0.558072759726694	0.258380625444722	0.361713700674332	0.153758580973544	0.465103206635202	0.319549504605669	0.333697095344117	0.119600333496487	0.549887568774218	0.286868894569372	0.480108247036601	0.12219857089456	0.375378855508026	0.677598901137997	0.0899373455112539	0.450085048914966	0.345889354476057	0.429712969072201	0.452105959198407	0.0379221463751855	0.570938041291119	0.400530547550963	0.509072582827345	0.15165084785621	0.0523018440192916	0.0816891343801993	0.336504298891498	0.688261123156565	0.444455420945611	0.189479920337602	0.33898000941421	0.177669884148387	0.228958110692019	0.128860498298964	0.485715920738008	0.221943178947398	0.195904420282556	0.136672704976084	0.0734876549823305	0.361721855543134	0.44679422176967	0.635028537647129	0.256818256151017	0.158088564381927	0.266215073114247	0.561027203225043	0.259319728801709	0.0928867691686527	0.450567914821317	0.118294553464232	0.526114875761535	0.0784473028876288	0.259729135430497	0.405945347550886	0.38974873054932	0.159034612825342	0.427086650309488	0.617912158957486	0.00202598231703337	0.231817535422818	0.107867599527323	0.320048215156278	0.320950421579226	0.0205359561531162	0.208927110397836	0.36635106826502	0.307318812933474	0.172939499063084	0.00402260919079754	0.00133838962534443	0.190011378070311	0.629484743238081	0.331722160301943	0.0952641947308448	0.232710020400945	0.196489919865966	0.470195882206541	0.34439398776876	0.559086893682234	0.407373324108243	0.322649855275849	0.10367681418429	0.215439128588611	0.276457212889162	0.233363850687735	0.351292611611861	0.283219281067071	0.107798097480364	0.324334356808571	0.492951695379291	0.334623783375119	0.0979815609007645	0.43318757207882	0.132255396185421	0.452580341618486	0.0475322751020505	0.234777764618651	0.507794530380716	0.334635680329425	0.177118080436412	0.403066042580211	0.559792475368061	0.0356733168157872	0.294092663921732	0.0950061525488737	0.345246686821217	0.385431806891632	0.0171992235158757	0.2245753454798	0.379028648368523	0.305191757405396	0.12339031626289	0.04291030019838	0.0211499914501788	0.213921222939196	0.597981484177577	0.258754613543331	0.101622433302838	0.192721450259248	0.163171521178168	0.446935665577943	0.300805290417847	0.549890550227399	0.460815604583072	0.37582846820292	0.0734266179716236	0.176120569822129	0.203431929991725	0.307905249239457	0.425484352852528	0.271659895190445	0.116620994141835	0.476761443396505	0.469720238878204	0.170289092507344	0.178391582518705	0.347435148135116	0.277901236209241	0.490735278457581	0.134817216294853	0.0655602711544822	0.390990874629859	0.0783448925238552	0.100387694431723	0.429796790225413	0.564395060427935	0.0895912561053218	0.0284632420678767	0.154571600470564	0.200497027670597	0.160909364511563	0.0567745975385992	0.370888500473998	0.217536433387373	0.302206032978141	0.262226616053155	0.2363099676702	0.0263885370294421	0.108344979090893	0.21992297550234	0.360511472644371	0.0266722633840186	0.185720891270693	0.202295420524673	0.613839415249559	0.759253721461828	0.279276653221858	0.193846651281277	0.117075923784088	0.105097947545919	0.341477688730232	0.611024478776074	0.144948262183491	0.368446187783122	0.207298681157165	0.159378615364045	0.412853412268103	0.545788454650606	0.0994912608585077	0.214366659410609	0.360644364819886	0.213396618243937	0.546732330166106	0.103094085055823	0.103954311789112	0.462192653085411	0.00082081207352188	0.0750735237434367	0.452363475796934	0.556650181393505	0.0364416564931844	0.146233902165679	0.111028351836704	0.165888918501968	0.140740173613832	0.0712571028484985	0.294849613530962	0.249346624159611	0.27689124441338	0.321783630497977	0.256641977737958	0.00203713880274188	0.0977310737264505	0.171050990348907	0.27056744547773	0.0743444081247635	0.0618732147657749	0.179976817607351	0.681864425378636	0.840081205722058	0.318177296841968	0.281726219798377	0.00121506298600332	0.182801875613782	0.445833142735404	0.640777403637247	0.0688637836142669	0.218293512237298	0.116947827641816	0.1364230661983	0.321631490666487	0.344235886485353	0.114592962960652	0.194059581236686	0.420894424101066	0.253740661643799	0.363132731772026	0.0688727587062749	0.137632738901242	0.47409721990071	0.0997555406721237	0.12440772365787	0.373806454212555	0.742049930598588	0.101624539108864	0.180151185068152	0.16422290203192	0.220320664879996	0.278832787314559	0.0622961891417238	0.372537710901795	0.275104593960772	0.368064515153788	0.177984945772611	0.196740571362717	0.00230682578696135	0.221597783606427	0.421918430199766	0.408940700994092	0.099908621584593	0.143904546459017	0.175898235418585	0.606275217881621	0.623187815464151	0.418848439615955	0.222722786582839	0.14771596798034	0.211486303250863	0.461582261503818	0.519010448972948	0.157452876279696	0.00107167203376453	0.218356335877682	0.11211047012455	0.477273961497071	0.497409224110808	0.13785165945824	0.245983628170911	0.331703305887527	0.171900046170279	0.323026224551588	0.108192382692696	0.324045758493396	0.254220672890717	0.261143480372989	0.0884265095260033	0.303374901427249	0.471210846040037	0.0734953090409094	0.270594212791544	0.200141941435351	0.244058159547423	0.299223820369548	0.0406331900590631	0.363857249783959	0.233208188773746	0.459432036445799	0.230719810942311	0.164680250620665	0.00952516967360018	0.190433397018981	0.419282162711722	0.36127402605547	0.120263844695543	0.158772080287287	0.076003338507447	0.578489472430002	0.526461763571912	0.391226531353877	0.302529177163509	0.184327574148065	0.132945294663461	0.407053815142583	0.445614585483577	0.169192054925429	0.430560314617258	0.205737864467771	0.105966032588842	0.455613474532172	0.497315023634094	0.140199564956033	0.334891744825884	0.316940885112784	0.0745778745244209	0.208319185347	0.16690188414183	0.400882164009186	0.221126619059096	0.257703693533685	0.00119384521103719	0.228807079679316	0.42645600133397	0.051576201420925	0.229493505675231	0.0517805110679872	0.272186343129711	0.222016979752939	0.0101089602108243	0.513363631037626	0.0721070664790421	0.479221624590661	0.203790870065172	0.189351556961848	0.00163131720324417	0.110302857790454	0.55146715684691	0.440882571251514	0.116812739620971	0.1524444277705	0.129217971599749	0.920532202076806	0.347523867366754	0.264270102117678	0.567883134906955	0.0420202881519097	0.118946562410218	0.437177408157526	0.379443780220415	0.166068482402034	0.389145136980932	0.178115058566057	0.0782308855339087	0.483973713700873	0.434143217496298	0.422265065977179	0.28030834993852	0.59752275847202	0.0384133668824183	0.385439899853629	0.300583410534049	0.371465630845551	0.293741861603381	0.0894668521566296	0.0436211647416601	0.03732180717318	0.438330678587559	0.00129638659086749	0.122054998996824	0.0264170270062262	0.36183361080134	0.662992610710177	0.0112168097677764	0.39661160743898	0.0406327857803916	0.764187320999722	0.046288297116214	0.00194119651018831	0.0668910158498744	0.33767918792396	0.422743056071905	0.256787661931425	0.156083926799084	0.00113319567154789	0.0887085599156882	0.0596083388580393	0.220546831399423	0.186092469802464	0.76215835476195	0.0503773431494163	0.00159079209085153	0.281757020007783	0.381258631875112	0.43215223913498	0.663269582364716	0.0941053828838033	0.0221189854489532	0.434085716336913	0.474048463566352	0.294233107930051	0.386225840620146	0.243535847467639	0.00116723036835246	0.0482663510026437	0.232804585749296	0.372776241498489	0.336060937251995	0.339704817734858	0.0872821021457481	0.430285965640406	0.432776330634665	0.00209334619097649	0.138702788695889	0.00128890849638243	0.160859680830934	0.290417428013288	0.000890907356451638	0.334753741377693	0.0989925119865253	0.592828870863203	0.110752137394563	0.174196832980079	0.0040422784676888	0.0695689718810374	0.493735979117335	0.30011257887537	0.0819135531960191	0.0726219348747987	0.200147466313052	0.00147692527426888	0.400416136112415	0.115403057059792	0.662623877266277	0.00207835396337577	0.00132969101161965	0.491570114307007	0.458776439343246	0.185594427729696	0.00111364958322374	0.0620017842382287	0.00168623274703996	0.226417469963755	0.513981459656276	0.120170505902296	0.537965372392904	0.188374427545124	0.087493370020435	0.310937729355851	0.0433929045996473	0.390635174107573	0.437484367288326	0.227668761535263	0.0995678237339382	0.376278754806208	0.454139481534949	0.0255860811091555	0.348367477986845	0.145318155781805	0.264878550057381	0.10143690158937	0.00172110896668392	0.508986633752655	0.0351579703020325	0.238844908894777	0.247282504749718	0.140901267475789	0.00188147936750795	0.250513842048001	0.429216529169719	0.313475181787898	0.108477958567172	0.161054596460959	0.104968737965471	0.155479847067976	0.639059253319268	0.40462477062692	0.648927680947593	0.0706080347502523	0.126282786159779	0.344891691029695	0.319032683633927	0.374038683560118	0.585587601112729	0.135249708798787	0.00176886080824183	0.342883251041413	0.499781878746371	0.0851110309650148	0.364393126403012	0.10564847489006	0.00314192796852016	0.313473987524966	0.0431928514376786	0.28623640348096	0.339995364147378	0.216264075563835	0.0461404652317656	0.312577844838866	0.48422632405237	0.0735698528337846	0.11125762371765	0.150072917601092	0.277831783037592	0.308279102930265	0.0202417383520338	0.425692584971428	0.152101658634514	0.42399916103886	0.239149818924605	0.155814868240337	0.0196271542920483	0.157063262091558	0.350438659524604	0.335864221378708	0.156905207888826	0.0393138816934402	0.051526773600577	0.555241190122735	0.556568358494549	0.313344218762838	0.507754399079413	0.144148047574185	0.112051068794748	0.517516913261212	0.367949998563741	0.0316253448539173	0.454959712058247	0.231841835550147	0.11493243117961	0.30291800612262	0.523344725279281	0.113000038202872	0.375536442208954	0.179580423132465	0.108773995373649	0.361988091136704	0.0895527334293498	0.282767619158353	0.336625864652301	0.218801226405175	0.0201376739876976	0.32509516598897	0.31317675197078	0.0559246084353088	0.176855338709959	0.155420709079263	0.206217850744773	0.308562530322898	0.0141182519063023	0.423146790475883	0.12303243272153	0.447690068728633	0.257662192010475	0.116449320420709	0.0108859403520849	0.146937955608806	0.400668032088745	0.341687392598936	0.14854548119884	0.115397091852948	0.079530434500769	0.582776687361211	0.520686824732085	0.292141291974555	0.500801269233841	0.117382367387451	0.0888475340076822	0.45823141819277	0.432461473473099	0.132463150346187	0.357599070484717	0.202817316983123	0.118381132896992	0.190613487174186	0.588064682202816	0.0967146012602484	0.472584650210835	0.123482271228877	0.114030750138083	0.316253966109446	0.0719256101726618	0.21562208746847	0.195197163937804	0.348146025349843	0.0240851742134187	0.304264786443494	0.34217261541371	0.0393964672856034	0.135592057485855	0.175551366892949	0.177784803937438	0.172606398119387	0.0200220276419615	0.383469989606307	0.0552992986105264	0.427464454446275	0.252371058171727	0.194714268504339	0.00222363992633854	0.1590355959556	0.254371626308487	0.405129422612693	0.124158926010177	0.0607365935333114	0.0864096667518096	0.650079649516757	0.612569627862256	0.247539340103296	0.485083110473472	0.175848999033296	0.149478954337167	0.4684678986808	0.432488541587726	0.0971404035365078	0.211752183516136	0.233571953812104	0.106433816315036	0.316290020780751	0.471681345472556	0.0720460045034463	0.433934978134716	0.178415670602039	0.0306401913051286	0.440898012179889	0.106389852049738	0.308684961870431	0.377243054622581	0.236890017933648	0.060844902564111	0.348486514527431	0.253494753259082	0.0324325902875745	0.196486486149149	0.133525557584162	0.285995090516725	0.29875688176177	0.0299667158908841	0.358861070023483	0.118002400623517	0.354203135655825	0.244578123129943	0.216991480596258	0.0343299697169059	0.0850218449227291	0.349506925335741	0.42503052789613	0.122806244404099	0.0992146407052705	0.0683407962845341	0.612866429197703	0.606497830830173	0.190781263878251	0.604647360315668	0.126972172497474	0.128428507497016	0.471745957173785	0.468784642866209	0.183459111575346	0.281745090403323	0.167891621139	0.0536855379680149	0.214700566152771	0.438999564190402	0.0791585412306372	0.296219424457449	0.380366424115144	0.206075500993701	0.428207970660579	0.0726732382310101	0.0837130656053997	0.0391130141184394	0.32156600379832	0.0307310897405033	0.218759316059374	0.209300713464644	0.0530795436573831	0.229660933214807	0.261970374424619	0.0366006011779863	0.17560653273969	0.0157526247017067	0.396387435860162	0.468966074914234	0.469971889131512	0.144663988960444	0.111074043488637	0.0700546736286664	0.204203096333976	0.658000586440798	0.482485123477123	0.0495368081936904	0.0888605085955693	0.00245003493024545	0.259560971683905	0.53483771781878	0.561820209072988	0.518598460474145	0.250645227504246	0.0672737138847968	0.46101319506066	0.477895875987112	0.16120582913388	0.177590178920451	0.370399601406464	0.00193624287575343	0.0491049859223769	0.480008611415172	0.0116943214948846	0.242377702994455	0.434890698979426	0.31049005681019	0.586350639969424	0.00149194467281356	0.100032900165905	0.0786207263384808	0.440564408829818	0.00108836863945349	0.245709202930803	0.0144732087604358	0.0871600664103904	0.234668340543331	0.329389691372489	0.165478107877889	0.0850363062001976	0.00743223473990275	0.494486375565668	0.55737997524406	0.428677405522001	0.183776882019091	0.00178232353264378	0.0919864295344608	0.142266121977789	0.582917293944752	0.43290421507272	0.00115156064361881	0.103654975163117	0.00102778114463847	0.00106525734165079	0.572383116281132	0.562060169414879	0.708334366548829	0.155494986749687	0.105200610416191	0.743515075456485	0.478380501466996	0.248384332903835	0.103745828815562	0.758023357662066	0.00161849615307871	0.547198589648173	0.126209413979166	0.652321893173431	0.0141193262363685	0.690024193489571	0.317621899803994	0.351587024494747	0.0438424643375948	0.394545007784482	0.279810872991157	0.462290924246969	0.257002947330091	0.26343237906737	0.414655021988224	0.402142327369174	0.495990407064831	0.0915353420569673	0.25085165805681	0.80445916794406	0.00806177157806887	0.67250511035644	0.722774967226896	0.6004752687491	0.033587751252409	0.0238548086988168	0.119024337402664	0.192379814919635	0.906498814738815	0.8495882863903	0.342980656247168	0.494748538958424	0.342325575094511	0.207344554649735	0.109036235195233	0.429770090645168	0.227237404331006	0.186015857484468	0.0225910165665911	0.0672483703215018	0.128838058805902	0.60409529399982	0.650886918285985	0.0329555603226047	0.466437149430795	0.305589622071105	0.525688775604429	0.0978399819691532	0.363533283312856	0.166962948991517	0.111320071010177	0.349910084373191	0.0900746258782586	0.276250991716681	0.345169101240366	0.226657281306249	0.0284875751913598	0.340410960741038	0.35063402249691	0.0553557210565569	0.19082717409282	0.158331092906511	0.213192878245934	0.314124020919275	0.0157668724130386	0.445748207515984	0.1205920302688	0.45062392157979	0.246060987898132	0.13729534853551	0.0121677603723895	0.155506470236301	0.377796070578176	0.358252536893021	0.141280528961059	0.127945206288095	0.0796861206450688	0.558426062426606	0.507926262406848	0.278272869097038	0.497889125145038	0.116105921868673	0.10780192380921	0.433477405530508	0.402340080219052	0.134178494360819	0.367829603575145	0.189616515861138	0.128603248919646	0.331628917025302	0.452540715576963	0.170836699961362	0.237162241445123	0.413807918221335	0.161549468719678	0.417714827639667	0.0746994368619219	0.254578647052528	0.265109774367454	0.329163742368538	0.0831959871013033	0.357637792022985	0.419234899273516	0.0867534772552696	0.22381154317942	0.230013709034566	0.230436795996747	0.31656315845871	0.0158926438133204	0.369306060507931	0.337534477631353	0.40536818683801	0.177951934898562	0.0987353011314187	0.0555302040525114	0.205461019012388	0.522866930297615	0.472808259631285	0.0865743606886356	0.143246989116565	0.0934751815229795	0.413512039138615	0.432308847829943	0.482274113957636	0.383829083301192	0.20385486240666	0.0897968012247487	0.279727969069277	0.493278252160987	0.231864773607184	0.324906345246948	0.280933369755757	0.105902497613912	0.332761144759016	0.510204965479296	0.108177183802612	0.331605889517675	0.208940425371483	0.0830095071688252	0.346360631664332	0.0927636704583297	0.299106854807465	0.339515660429429	0.212189535278841	0.0368731164068411	0.355447452238098	0.3901128229041	0.0501725606389343	0.178431620238893	0.139607468639487	0.231067299037678	0.316192191573161	0.0190773648345749	0.422866406450334	0.154280585837352	0.400301302668913	0.285190973155162	0.148475945404673	0.0177180097355988	0.17228514981529	0.351281853699548	0.350193972827725	0.149561564258119	0.113890486537573	0.082354066404271	0.549536872624976	0.521700048291326	0.291825714141931	0.494168944982205	0.131243699206414	0.110081777964597	0.469998862873513	0.428365446866815	0.140154730384442	0.426473080282252	0.194372356175946	0.104733971911313	0.385931605616413	0.110875183023034	0.621717768942027	0.0293594733500356	0.570451637608521	0.0174191645105762	0.371319988625535	0.00109262845896092	0.355014443170358	0.265815099624592	0.604754921941794	0.333762068793599	0.28673294513419	0.331182296941596	0.453940225609996	0.624408909907498	0.0327524583053189	0.414182648451969	0.809265379644236	0.00455235367847487	0.744672720156294	0.802340453999568	0.432293105131423	0.00136057910823009	0.0289583891500295	0.133178915993224	0.12818296042888	0.844115634003195	0.817830096040135	0.324732985729096	0.431688282341256	0.266100319606027	0.30503137840958	0.145803722869084	0.381481031119225	0.158249580281101	0.244514939106356	0.0185593334137825	0.0393425498119131	0.0971713721593521	0.813381385766164	0.657384275928781	0.0801155125736282	0.496555704855832	0.377168941184042	0.506109547100771	0.144418909279753	0.318399721353152	0.260010440739924	0.106669427131898	0.331959742390781	0.115759543841215	0.354992827885976	0.327081075653596	0.253825504437395	0.0536400182815783	0.304853938420449	0.457661431916769	0.0573893151478464	0.217553827670256	0.140974457680984	0.253599351344067	0.299760113570351	0.0289043056058596	0.436912139978099	0.182944664623533	0.415629110909494	0.244225952609939	0.157348427618193	0.0285709257841325	0.16833882761093	0.39098289817352	0.38781958928081	0.141660865233349	0.140526261166647	0.0991224834460603	0.522231428455219	0.512320470854796	0.342215028620731	0.424731460713157	0.141345844194539	0.0999379519542934	0.430885628871612	0.404320030104879	0.172962801789891	0.401881218330319	0.158505955186621	0.0974518602542731	0.337161904664712	0.480154502775702	0.140555079790048	0.379080511788135	0.279364226421023	0.0965427849008742	0.30692810651789	0.118802068521661	0.370232616700284	0.3460653799883	0.264444219174837	0.0550848959211925	0.290383396149766	0.435284467683175	0.0331633371844886	0.242449089595206	0.124901845105986	0.264460170090725	0.272514916196812	0.0184749726807984	0.41312604305866	0.146855922134318	0.387889992372075	0.252705771145679	0.156813171559878	0.0341203703123217	0.154522798273923	0.410833284134496	0.379811843209988	0.147875674346582	0.110973203910786	0.117770565055517	0.508715320455517	0.515269419235441	0.267525809769799	0.461874816671473	0.125631680816268	0.0900887180490595	0.480703542625223	0.433421146913898	0.205299028987693	0.405834780313305	0.159772842727595	0.0809182502395216	0.345574699491556	0.519643655996234	0.187150732854394	0.401916179091919	0.29936944624627	0.0820653553712432	0.261461315482393	0.129669755827623	0.392725517242704	0.336246608795696	0.260193558592448	0.0617282573625267	0.258709645228938	0.382503398011484	0.0307002720279181	0.207830665923559	0.0833070665097867	0.284494810218537	0.301976151283818	0.012835940980522	0.414449867777183	0.128424789045481	0.396652970131444	0.231939543451586	0.155783085000095	0.0332295561526697	0.155857457360371	0.44826607804714	0.378480334974493	0.142126968875787	0.12137983531723	0.0982585374288109	0.482109314291826	0.461728486175097	0.276742223155531	0.537192421960528	0.0671630469796794	0.0729607073844945	0.475020704122564	0.371543497961346	0.211553258592411	0.375318681183322	0.159072614569258	0.0577979604009522	0.282485319192575	0.490853630346188	0.313090420500977	0.0906939947026159	0.427589924487069	0.112890483641113	0.52033149959167	0.0646519411218935	0.259071715586232	0.393451893699113	0.371885323731178	0.150939846493097	0.408896477913393	0.620649254203572	0.0212117878047143	0.259765453931361	0.119423973766839	0.358138559341309	0.33508253987934	0.0280080668638414	0.237617499172376	0.337971411186194	0.330174797983906	0.150136122888438	0.0327887748695352	0.00988474390649843	0.207761743587123	0.64182628793655	0.345419289878318	0.10273865842983	0.186630560410152	0.198619999749157	0.455209669644971	0.360090294095054	0.513596040510429	0.429610019679257	0.313959332618592	0.0970582852404173	0.2053705777615	0.241507686426188	0.254608098300616	0.340482145280328	0.29160609553361	0.119002091369616	0.577470267756008	0.110174987014541	0.632459687597893	0.0118727252066033	0.644655022575126	0.23591703219582	0.376821356340614	0.0101301152841051	0.299365421111476	0.289636652302834	0.472178833630756	0.263706360653943	0.32669441851594	0.356601816156299	0.428103106841133	0.569547641789218	0.0514334371596995	0.279572391662575	0.741991502413641	0.00724940884427173	0.614373934092144	0.670434992415947	0.567567454572726	0.00116952122868173	0.0242345171591253	0.0905381417730265	0.145507344136052	0.896554630948637	0.863708779031318	0.364054096074931	0.480760634351015	0.330363001030298	0.264862397345691	0.124706125358354	0.434003119838553	0.237753497394249	0.174182763024026	0.00908322461565999	0.0443431858689582	0.0884470876746067	0.597107448345483	0.610347059022807	0.0498870570019199	0.473392865552058	0.442268083015401	0.447805272281141	0.208711383857782	0.228685445762656	0.398844627072898	0.175547244127286	0.381281251248231	0.109306133137605	0.23681077185431	0.290350494302826	0.239284788489418	0.0785613644963126	0.311053256911493	0.528542520227298	0.081334925232479	0.230034102294292	0.206588498418853	0.244377448338694	0.322939930907023	0.0340113160717415	0.390253276992234	0.254320113009573	0.435922588320075	0.21304993636751	0.170148848927475	0.029904594978952	0.195514277436714	0.4288256080352	0.400455245460153	0.109715808546822	0.154175043856301	0.124889061762909	0.512326119546986	0.509599837034219	0.379732002951599	0.292040479390521	0.160244929464765	0.125402326320639	0.383718570975693	0.451648301177074	0.193356408775338	0.387035730593789	0.209753034469938	0.134026847225602	0.346449307344912	0.489038413843196	0.207125415224563	0.378247792445933	0.296349278333865	0.057189346018742	0.252906953850214	0.138299682988805	0.376223073270483	0.331849956765578	0.252004164041839	0.0758937143897949	0.275526225312068	0.412600451071862	0.0251543361971489	0.22548685949512	0.0650211108287957	0.268796427145366	0.304112987866464	0.000955665607342147	0.378274333567794	0.137420054152815	0.442235898574175	0.206250630285193	0.146927945013242	0.0387269649376821	0.163657347907793	0.46920464223633	0.428130784667144	0.118183506544728	0.115566605258731	0.115112123994988	0.426023337262168	0.457521432843542	0.281279371380314	0.612253320377151	0.0565670451018346	0.0551850004025691	0.439304759006817	0.409223044395219	0.226676112974685	0.387349701296044	0.11316499317893	0.0465407700689256	0.410666544789743	0.475297502235057	0.168784130690624	0.211491367949309	0.365233785237046	0.19032692632899	0.421446383678816	0.107334180151757	0.165632209976885	0.341348403258414	0.113421625368207	0.087180696009961	0.365781174366141	0.550479756040033	0.0780504626065915	0.177914170036307	0.1603490560857	0.217365394103782	0.258931175076415	0.0456801324479123	0.348591398117872	0.257785543252783	0.391669508744454	0.241682932398684	0.21874951516711	0.0252694843260839	0.147145344507188	0.369916691855825	0.358579637048628	0.0742609437912163	0.136456507157174	0.144569331324828	0.578141353690454	0.625084878557389	0.342441572144978	0.339364353468157	0.130850808742176	0.158051519067989	0.403247614723415	0.510985551633191	0.146971819053705	0.265198420915488	0.202728069619575	0.154622922969105	0.411059116765034	0.438046573062831	0.24772425212262	0.251957798860826	0.438102611289271	0.185463852263377	0.400604327054241	0.0993444428423397	0.276576968725572	0.248035872706542	0.305856794924054	0.111043943682918	0.291850207951503	0.49119505894324	0.082749396623147	0.27713746433812	0.216498071340588	0.280749155704407	0.365011657384641	0.0254455443875882	0.427708205019631	0.325345412134191	0.405051623324588	0.137958139833686	0.143438948293533	0.0501769959529954	0.237015588185387	0.520602567235955	0.439144226300726	0.114495273468159	0.188635145505259	0.139259503486521	0.468265074971151	0.440692198559003	0.439494466011113	0.311045502373564	0.204627153644527	0.109596220146256	0.334735919174212	0.465704784123986	0.245376207815779	0.418397727375696	0.24449103819891	0.14881485943151	0.579454796466492	0.0609722717731562	0.72525962076644	0.00100468257777418	0.743680140105043	0.413412932837753	0.297696959940216	0.0107123962761077	0.161865045809428	0.228890980334709	0.519360843393652	0.269458625798529	0.264249509513475	0.426865627877403	0.510107408266702	0.646042587430481	0.00194156724368716	0.278540835955896	0.756033310388642	0.00533377580196234	0.759038353801582	0.637088143985659	0.634299302821748	0.00127474946359034	0.0245440554174412	0.0882364642346351	0.177571722092542	0.90730852820099	0.91081891709353	0.409783855789333	0.539700686424946	0.356375702709082	0.279350096855707	0.120947303786694	0.481138388861329	0.242655267482504	0.165521853991221	0.00194808806560859	0.00140811108559564	0.0890899544769427	0.616049396210002	0.64413343749744	0.0608282386437864	0.559479820366776	0.385910253358222	0.455009061796861	0.216011197527736	0.259122413645586	0.404919516304124	0.168959476494456	0.386593184242107	0.0884264598069875	0.238430037716569	0.262662311829429	0.333490282508908	0.101872752443711	0.318105575857512	0.460166563110253	0.0768025668962515	0.240385067635366	0.222985567429094	0.279633416482652	0.314670127128272	0.0215623275327796	0.39679588154038	0.326490270679719	0.386297494197938	0.15891210500027	0.122376395046698	0.0540695809194347	0.209432245289555	0.500270084295994	0.491542704834626	0.120465233873882	0.185640959100293	0.137082368403557	0.447221569912285	0.435281859783032	0.486316728626169	0.331462145394379	0.200923019880306	0.0878650211451138	0.312879233350374	0.481214547734355	0.234719706557589	0.39137157248032	0.257390147131515	0.145223653946258	0.5731043895681	0.27966164083621	0.382153780758384	0.112067145922749	0.568377696434045	0.379839379815987	0.327715652578703	0.115363995534338	0.516500219985038	0.163713545590367	0.521721998632484	0.158928999993711	0.342236496406654	0.711536959135811	0.131710249039253	0.47886962975305	0.378840455722733	0.377523444382747	0.554652245677263	0.0264629347354076	0.623082805266946	0.394152051183922	0.629110975755737	0.111018448089575	0.0918513752394648	0.112525595476608	0.271483365482292	0.705468337771686	0.511943988344966	0.205816378673378	0.308315717985215	0.237480999924847	0.210935553848605	0.190505167507725	0.666245964095002	0.159593117912312	0.252013501134758	0.171625569367642	0.160798135921026	0.31693769774648	0.505707710338129	0.622365855288236	0.325007088455548	0.191223032660685	0.471900899037388	0.483195555465934	0.145767876429828	0.212508289182288	0.37272911347586	0.226379785069776	0.436809736296196	0.114016695959084	0.127461846809257	0.331053576006985	0.0952130457166856	0.0864264997090285	0.390781947431927	0.589831594369043	0.0671056649350942	0.149921205739568	0.169899201704558	0.198356845076183	0.212384813668609	0.0591061433692401	0.35484642338538	0.250210775304119	0.358197804992299	0.264590995064596	0.22619414770074	0.0201697180549315	0.127079051587362	0.327980043220824	0.357907450611031	0.0797890347559019	0.144451066809674	0.180104854881186	0.675543365771917	0.729174219275422	0.311864306941628	0.306720870601192	0.154658721639072	0.15709499608673	0.38349466644153	0.567627593973782	0.153962220375817	0.295481363244493	0.168685036897619	0.161645951348274	0.553281914348015	0.322085957402238	0.346751433193032	0.132749174115709	0.541345391763649	0.360314740208756	0.340608990523947	0.11459743971608	0.498465713179109	0.24921470320654	0.474187073921722	0.132952607503498	0.345898613604711	0.661046881546775	0.111295670832841	0.446961689332468	0.33904351141441	0.386373570453733	0.48269496350554	0.036473187209026	0.580279833405075	0.3722733793458	0.596278479357031	0.134332896219541	0.0991193815116942	0.0797007226749303	0.300133645868927	0.652325292634941	0.506614827336714	0.181472605243988	0.289460790462013	0.200076334085599	0.255147254462025	0.22415069173123	0.570280527956396	0.219322609846441	0.202635495386256	0.14488875431803	0.200655831148282	0.360093786228277	0.42930058427399	0.56843574801655	0.252832859531346	0.150004712251363	0.228081703426943	0.437639520539888	0.0999401369913842	0.263849663310419	0.4338792492005	0.217995780252675	0.463978296981903	0.0685949914375236	0.081098252067309	0.0826910694264791	0.349835441376846	0.0301519275188103	0.265017450118461	0.243777696951279	0.0562529919252256	0.233761121259224	0.256972151017519	0.0843348264702005	0.188273395579787	0.0119533038867888	0.387082142526247	0.477726522486181	0.441715538379735	0.165485939344083	0.103060934563482	0.0577867374295683	0.185679196120218	0.592494032320274	0.468595623850488	0.0617694792606107	0.0894697323212188	0.00104696640124594	0.274886884969461	0.501733414200212	0.533450198554198	0.501863662853535	0.239747602749084	0.0689944185250803	0.452717397158989	0.490092992882225	0.189636719884144	0.217122969952759	0.35987924423876	0.00145812024992399	0.41374907371699	0.466494038688522	0.158819151857801	0.273434781266281	0.329564463725219	0.13741624020999	0.333500740239471	0.11976948561161	0.31424404434222	0.27756080816392	0.267905627952487	0.0647079740805702	0.303576479018124	0.506079984880961	0.0692712474501556	0.249143599264615	0.194755254338351	0.256988203039013	0.303291308212543	0.0351765837973856	0.416668218909793	0.203826066180938	0.449806218495648	0.247801833108735	0.174596472882439	0.0229358451749169	0.166906864492124	0.389263754049189	0.402996305516749	0.11351639638982	0.134173744571638	0.0922012658840894	0.53261957333246	0.510835734434374	0.357389610793604	0.363979697925521	0.152271999015836	0.121533588914193	0.429755716046313	0.429259623711573	0.180110622164098	0.390967507533905	0.172589977269192	0.109943913539365	0.568297161244159	0.184583141485839	0.546767714308071	0.00202064261438719	0.676770908543175	0.509075927476016	0.254703756450039	0.138089171274888	0.510654231696759	0.280954410244319	0.61043311585652	0.21558920764421	0.172017708533066	0.439192926817972	0.277207251422769	0.509870324512952	0.198318678264176	0.383425948489247	0.745587463115976	0.0203793685207009	0.636561152044269	0.517385611724297	0.554792744062616	0.0854427708854194	0.0219729944074397	0.169606313340609	0.358603360351374	0.824529740521298	0.61345490304707	0.292376273318805	0.389074101670951	0.376715132276154	0.16961782450622	0.132903019693527	0.452855959102731	0.18375005561872	0.185518474817467	0.104056024173446	0.118095786291764	0.286215370922584	0.677261540173137	0.690308680676246	0.199123110184248	0.311163488970655	0.33375216903469	0.483351113139072	0.244421629106156	0.349078692865095	0.31663412326654	0.0290066402560967	0.258034957328558	0.158751133576031	0.370068310870419	0.357182557855692	0.234387911548349	0.0762318539800786	0.279034279771383	0.396910872422036	0.00105031135926656	0.244048757831469	0.0605103876533234	0.206350446720843	0.28849631795964	0.00251488005076284	0.386599199305167	0.160632296293395	0.460606161224727	0.17850868930739	0.142504368288438	0.0363668840386153	0.150211479803339	0.47569669360475	0.385635065884518	0.117224056296941	0.118849495381231	0.143851778380351	0.336142751941183	0.475052483401164	0.270813285217034	0.646776523460974	0.0232479085664405	0.00102103982757282	0.435956356250782	0.422858857406561	0.236794625103857	0.369490128900954	0.0883723040474069	0.0324170550087391	0.309902620759689	0.554100985007727	0.0738764181154509	0.409427742585587	0.160920477019181	0.115498539704062	0.351138383624424	0.0859468795447983	0.233575768428452	0.454667370062714	0.176116330312669	0.0280089935571214	0.281816427839393	0.358164361122035	0.0688943668492959	0.163406634574859	0.177037335069424	0.204233289272948	0.222487396917029	0.00988288193394883	0.418654849410132	0.087675224603728	0.446891738189228	0.237981675089807	0.164081764910273	0.0109798574010747	0.129433078829268	0.328538837514072	0.36346383490739	0.190593842787391	0.128428059950117	0.0646642842713665	0.636281455687039	0.588830428766475	0.29684267679619	0.475940332262994	0.166807758757302	0.13564955659647	0.42946186752817	0.368545026132027	0.0970291462002249	0.332207335721714	0.172045389427266	0.124259005916945	0.314520373787889	0.506913470789696	0.293423074742516	0.0929992569195432	0.432125349484544	0.13089536837132	0.515947283615647	0.0533987961606853	0.253891455377707	0.443434025567515	0.393007397491669	0.150776230415555	0.40388202802143	0.623787595046131	0.0298564041993174	0.275144343976385	0.105152663643704	0.368339342761441	0.343883611334293	0.0205989003886407	0.237614123311412	0.343348669444138	0.325639909147704	0.12863068632456	0.0405238819453166	0.0125793348679194	0.19388274455121	0.660400932420052	0.317546259442151	0.0840840985842296	0.202310538626092	0.202633629735207	0.484230239479956	0.352756044374173	0.509745387410531	0.474803585061712	0.354761654700451	0.105524400364129	0.201607776117903	0.220596765045483	0.278889796641959	0.408984717002835	0.284595656074609	0.100741761183732	0.305756675254638	0.47327109466477	0.318234336770926	0.0905705458576347	0.41521802033663	0.13049703592939	0.44805257191014	0.0500203990040292	0.235440067282768	0.472631343947602	0.349994181672849	0.142086370495066	0.407450413561166	0.609705020176768	0.0366558707475204	0.271431999621254	0.100161748895899	0.388004406376888	0.378148355407562	0.0171458349207331	0.262304575651686	0.369891990550893	0.291273393486369	0.121214344688769	0.0459912832236546	0.0169944897618477	0.204671130977604	0.609139397307615	0.309943119923013	0.0973332963593875	0.218345423655632	0.179993871133337	0.456038882009344	0.321036537612685	0.506317087934311	0.488083570706653	0.347536889984591	0.0977283043967595	0.210566523673604	0.226095480267687	0.298308950476565	0.416905098186993	0.287521858922039	0.124353923918017	0.487279019980877	0.184199428193405	0.313740146561222	0.0943673640692539	0.541583213246079	0.356649271733062	0.332167279636909	0.0831703018370773	0.503769101436166	0.0875276151349118	0.400319819914856	0.176126435460779	0.360460261722726	0.634844295333822	0.0242053205331899	0.41519166066616	0.408549126804689	0.340984452738218	0.595120573926928	0.0378829238899196	0.649526838139509	0.443182611383122	0.825993333450003	0.121760426581337	0.144588957908933	0.171760437194905	0.282603489865066	0.618360686070284	0.347849170815096	0.263089634712704	0.263611090349785	0.195604745681338	0.0879296614837841	0.128249964686177	0.696983842748838	0.305416293250879	0.330279701415882	0.136731524334247	0.120757895385397	0.300246200202671	0.397380957168207	0.656560470627588	0.27395216642447	0.217343184292401	0.587446355859732	0.251531131125614	0.417787451599063	0.0774401250793956	0.617868670087595	0.426724127180836	0.241467849667097	0.126991884614679	0.52155373707634	0.18035786963223	0.505162237293659	0.16555563876525	0.304438588711892	0.727372010651849	0.166520763771091	0.495056936603576	0.411663111052989	0.360269959787146	0.617375799974311	0.0211618101802121	0.619190582223284	0.429559438992298	0.581887199683291	0.121276037773042	0.0578649069843877	0.147275877963826	0.344937966210193	0.759093095120381	0.542167361323833	0.2329392899694	0.320535767483789	0.284732429028214	0.185442012441262	0.162166352307758	0.690803418799722	0.142850776092976	0.258531557512953	0.160369908485523	0.166703429641856	0.292451731386108	0.589990021375953	0.629697344295264	0.387073661973656	0.211684418328684	0.288313289902014	0.457149758092107	0.123126893754277	0.2405461456994	0.426046035942862	0.196461176767925	0.464337152033506	0.0628588676273402	0.155823521318968	0.141893368775633	0.400234476314215	0.0284480974088833	0.318738042757308	0.352063731843198	0.0707013605866128	0.216321533603711	0.235129822673076	0.14382929585377	0.214090776474842	0.0154772155457186	0.349460980747137	0.393915123351084	0.416112986686574	0.164170008604815	0.0919499437812403	0.0495952610039132	0.209867880980491	0.566593250891992	0.467722204689024	0.0686822489491773	0.102799347598651	0.027738593906001	0.348415359830912	0.433340688543127	0.521432345873928	0.392840416438482	0.220692569385189	0.0786794576513614	0.361514280391117	0.545813411758208	0.236997297634705	0.241079911942297	0.281972948797206	0.0412421641902852	-118.970182170202	-136.273048594244	-178.661000234155	-172.366749360553	-178.38785807059	-157.198234024506	-142.186273226322	-127.914585697261	-116.28482831601	-59.8391375153115	-67.905861081141	-16.6950721824222	3.72947151346886	-30.736093412257	-37.6335903025967	-27.2261290926761	-66.1957330622465	-28.1685431040939	-27.6042746265097	-11.9851928102424	-14.3620404368914	2.44196379647443	-3.39823039759551	-32.7215426272424	-27.433485675865	-165.566367330197	-16.6266479939567	-47.923470835275	-17.746654071298	-160.244810620353	-29.7498034018641	-25.8320458169423	-28.0994080792443	-62.8161340528095	-158.338949087877	-42.9020821259187	-31.4497274398203	-24.9343172675285	-57.6093261687938	-175.765580893417	-53.2869545196134	-130.196146921211	-19.6868261804757	-112.885527356629	-35.0813171715211	-35.2271469433954	-160.088114804008	-32.336861060981	-7.42455736636958	-64.7004808763059	-66.6469120270471	-125.394820774163	-143.730493959435	-40.0560595196552	507.421413802902	618.626597250114	550.897407912891	589.26097570294	591.474736261404	669.004021254411	681.482561492464	649.195520157102	685.816590105743	642.666610728168	655.012770004893	568.475777149472	516.151635698917	589.61219869176	628.161589454444	557.426098547923	543.449588710467	516.774603020479	561.690560955256	521.190409161919	568.384252622954	506.449714572002	545.425362078398	552.505043435276	494.998372784573	615.199979954888	567.99693387195	641.230551274479	577.327020580889	570.873786915311	611.526550872375	607.69348480975	609.845755884359	647.962069332808	617.725355915334	647.720289892812	613.172427607778	609.868006327944	681.989616300866	592.613426281874	666.667918076957	697.843691720989	593.046459665596	709.24719313686	573.747297384092	625.274237981646	669.594033937482	611.511384137471	536.094544712549	651.924293802352	656.974859448832	660.792807989795	688.556693035983	598.810248044867	-0.0974294355995911	-0.0034633961622025	-0.129443216943753	0	0	0	-0.0741288097461029	0	0	0	0.220741589104331	0	0	0	0	0	-0.0627905044733806	0.191456989536132	-0.177036588029463	0	0.0620212583646053	-0.485797923991936	0	0	0	0.269576060508796	0	-0.177794549115408	0	-0.112104726288084	0	0.152252998279347	0.306395351288556	-0.00241128610226588	0	0	0	0	-0.262370973011089	0.13124809259986	0	0	0	0	0	0	0.00185020527642946	-0.0192260625678978	0.101150480850417	-0.197463905255814	-0.172522349613919	0	-0.00127815843413287	0	0	0	0	0	-166.183340070395	125.73034235038	0.707172166788951	0.00625130616509927	0.533563218390805
9000	0.303251942424085	0.465124741755189	0.355810983503673	0.000972033580100221	0.196301523116477	0.0031085057828057	0.476362226992173	0.00169000517765189	0.274901673542943	0.475969950934421	0.338883692183926	0.298905915201071	0.313016997926353	0.219223961282904	0.415501869816746	0.295023773195581	0.0692886292234309	0.431443141696262	0.927836075464993	0.00553239271182574	0.263210688369559	0.364965885058748	0.0356114491316861	0.00148533163594899	0.0675840350500525	0.130786125012699	0.0527145785911381	0.737890615802363	0.777199585258405	0.103681812514295	0.422052903419246	0.259249634501982	0.201405593898498	0.152718775428966	0.343045437207786	0.245924917082781	0.225374689796767	0.00132552208842294	0.00158149146605483	0.0917813083494003	0.86097151660442	0.998959031125067	0.00111479085420151	0.459051341251075	0.369449459474401	0.14417963690756	0.653548392851	0.118081185501245	0.575564170822873	0.139124441350743	0.475090065709525	0.00146077331506236	0.385992607237622	0.244073651211119	0.612027453326648	0.307231650489167	0.323491857503241	0.587662883022822	0.472848866204037	0.671789465265652	0.00227621853482606	0.473134745063681	0.868379935937675	0.0156193099754193	0.769498159735101	0.356490922684796	0.332901721192689	0.00151915947666779	0.0017358319487761	0.124032121529771	0.133099302835952	0.858497388073626	0.810472735279168	0.323712650947002	0.229579647843461	0.245164720428513	0.295071522155291	0.15484424184924	0.522818211820125	0.458709631966919	0.352423130181083	0.0988924893525523	0.200759559818479	0.0886452128895872	0.334144299766655	0.403787563302074	0.281991742971904	0.136369857744866	0.611605959222024	0.0640651816370076	0.772145446561946	0.000861334321276468	0.691692663657748	0.387335623466473	0.307911470696026	0.00314699828461795	0.15143397254917	0.206899697661048	0.517810316878084	0.213955031477982	0.242719468920345	0.503421824102217	0.526612600849506	0.616027510013	0.00220390518636952	0.195412667556735	0.745655823691223	0.00151619973031125	0.997232633881591	0.546033731592279	0.712224701141906	0.00120272754906165	0.00281348758550811	0.00233052859880813	0.140855034936237	0.945790157030959	0.930961819249086	0.402411613294813	0.597043362273865	0.390636690776359	0.306392715691477	0.00257389081996853	0.500430021831882	0.198854225545172	0.0872653880795876	0.00157900807006795	0.001255068948754	0.00140678387719209	0.585892213699238	0.64373901683637	0.037532841570092	0.61601886857246	0.580090824694556	0.00162660766409782	0.730932978253852	0.00119342823710455	0.738517515607473	0.364286457083197	0.277991694962103	0.0132953395928612	0.143142655204448	0.172891559254262	0.498956534543324	0.29193569983904	0.219966607780553	0.380769444518772	0.489972227276042	0.652576680261349	0.00173780033836522	0.281714071450965	0.737249916363743	0.00166507499259221	0.721918369961892	0.588215128278345	0.606658987068079	0.00139354335607511	0.0307243202622683	0.0820566949412807	0.17644501343937	0.894614727602429	0.926292851135894	0.418927945278907	0.541712617144082	0.340092726823616	0.265650741387552	0.143329529169661	0.443203667442685	0.200767110187831	0.146481840000624	0.00202821042882064	0.00221942005758515	0.112955943799334	0.548865781974475	0.667692232310207	0.0675565089522406	0.591784964743558	0.567203092707381	0.105650898282515	0.669857115811545	0.00175540395836392	0.675085272091624	0.360530093054913	0.313814605946812	0.0504617241731471	0.434681556675081	0.257062985676017	0.49532235345505	0.295566642092745	0.216664974154937	0.423884819012213	0.448135916020456	0.51401273752814	0.0909706885724672	0.283463478136105	0.837705525211017	0.0120872636308705	0.67214363879652	0.729483553869192	0.654647582716683	0.0164122164969562	0.00224416907186955	0.132185931498785	0.219714981080544	0.998936442910998	0.887127892493913	0.385077584695924	0.491890509937982	0.385569168444138	0.189937824473371	0.113947198504523	0.412852512879123	0.233215904624505	0.203350459223098	0.00233654749007361	0.0704369272812854	0.106725714856539	0.68159061739533	0.715128514394727	0.00100238872415704	0.532513217840058	0.58514960933077	0.181555051256071	0.532662227097711	0.00195008604481827	0.708998604434817	0.505139971824102	0.260687523740337	0.136402299419068	0.503485108420953	0.301414327982357	0.597774181028916	0.210449018252814	0.190274523243651	0.463209759325461	0.267935239752699	0.475958439725015	0.200630284319198	0.355608645388279	0.718550154087988	0.0264908273250045	0.620027958098533	0.516338435486136	0.503188284779813	0.0910409896875861	0.00123765849512701	0.168890970084554	0.38557076758858	0.82146036563899	0.604014931485832	0.267781420705441	0.372522216964842	0.390599812417269	0.151937747710651	0.121994676572911	0.440749840692353	0.186653485249168	0.200036486418043	0.112127811863094	0.129805162702527	0.301526240756747	0.690341266156275	0.700873246789714	0.192397519344416	0.333608192621104	0.536550651354063	0.233345088070971	0.373752506159737	0.06409127746616	0.651745802903497	0.415138603808884	0.227161655316759	0.119999746078373	0.48138448363225	0.192844469728106	0.544357330595528	0.155641843666835	0.303051439684774	0.759742553512346	0.162776189741091	0.44153902069372	0.40379189541518	0.376805254714999	0.621432345803463	0.02461026672192	0.630163623935939	0.417920693817728	0.614588483570875	0.125145337996638	0.0581729901223807	0.169485976895335	0.332971150734573	0.77130796164313	0.477583730130886	0.238700735442769	0.323671712028969	0.318180302712044	0.166729513366945	0.171201570715881	0.690244458371192	0.126372044574847	0.283614411424979	0.137711472691937	0.1501361859975	0.300927410577104	0.537656818388327	0.622963047787801	0.395663437437682	0.231973186060087	0.50782621934171	0.174902451912953	0.281172037327224	0.0945093838344508	0.547323522322442	0.370870695893334	0.346368008727405	0.0852511479109365	0.491530182418895	0.0570969571299649	0.38891521166334	0.176151477068947	0.336190554226149	0.64402971645903	0.00451099006186191	0.414311602075853	0.406524100735835	0.356902990459472	0.611450632937344	0.0529901973736776	0.678599216498815	0.437376723885311	0.850465224657571	0.114704338709813	0.166530765970399	0.181712846745439	0.288309627058942	0.59681770564159	0.358237967810041	0.273474348894968	0.286622402982563	0.168639858514323	0.0817752020503934	0.112528546442852	0.751539709428734	0.317075074494391	0.348733701376577	0.109920332674661	0.112075127640341	0.259326019353713	0.407771580202983	0.664244449148838	0.259077520154141	0.204448860473062	0.558072759726694	0.258380625444722	0.361713700674332	0.153758580973544	0.465103206635202	0.319549504605669	0.333697095344117	0.119600333496487	0.549887568774218	0.286868894569372	0.480108247036601	0.12219857089456	0.397450917437708	0.677598901137997	0.0899373455112539	0.450085048914966	0.345889354476057	0.429712969072201	0.465535033586708	0.0423206215653987	0.570938041291119	0.400530547550963	0.509072582827345	0.15165084785621	0.0523018440192916	0.0816891343801993	0.336600105615493	0.688261123156565	0.444455420945611	0.189479920337602	0.328886200801476	0.177669884148387	0.228958110692019	0.128860498298964	0.499305487561513	0.204084172660872	0.192956885228234	0.139616813244362	0.0734876549823305	0.361721855543134	0.44679422176967	0.605714693849434	0.256818256151017	0.178942693672594	0.266215073114247	0.561027203225043	0.259319728801709	0.0928867691686527	0.450567914821317	0.118294553464232	0.526114875761535	0.0784473028876288	0.259729135430497	0.405945347550886	0.38974873054932	0.159034612825342	0.449282631629786	0.617912158957486	0.00202598231703337	0.231817535422818	0.107867599527323	0.320048215156278	0.368165967653361	0.0234927448979205	0.208927110397836	0.36635106826502	0.307318812933474	0.172939499063084	0.00402260919079754	0.00133838962534443	0.180169538301342	0.629484743238081	0.331722160301943	0.0952641947308448	0.249180301680304	0.196489919865966	0.470195882206541	0.34439398776876	0.56052842693981	0.480808444916812	0.343610466628038	0.099769438898932	0.215439128588611	0.276457212889162	0.233363850687735	0.354396920601671	0.283219281067071	0.0950319106193133	0.324334356808571	0.492951695379291	0.334623783375119	0.0979815609007645	0.43318757207882	0.132255396185421	0.452580341618486	0.0475322751020505	0.234777764618651	0.507794530380716	0.334635680329425	0.177118080436412	0.416445587296021	0.559792475368061	0.0356733168157872	0.294092663921732	0.0950061525488737	0.345246686821217	0.406692333023283	0.0128973428051675	0.2245753454798	0.379028648368523	0.305191757405396	0.12339031626289	0.04291030019838	0.0211499914501788	0.211656133660232	0.597981484177577	0.258754613543331	0.101622433302838	0.190881530632907	0.163171521178168	0.446935665577943	0.300805290417847	0.557092556144228	0.492287349784523	0.371605527678891	0.0872597840804757	0.176120569822129	0.203431929991725	0.307905249239457	0.428729872072946	0.271659895190445	0.114837608015368	0.476761443396505	0.469720238878204	0.170289092507344	0.178391582518705	0.347435148135116	0.277901236209241	0.490735278457581	0.134817216294853	0.0655602711544822	0.390990874629859	0.0783448925238552	0.100387694431723	0.419799994805147	0.564395060427935	0.0895912561053218	0.0284632420678767	0.154571600470564	0.200497027670597	0.167150811894369	0.0573356522315709	0.370888500473998	0.217536433387373	0.302206032978141	0.262226616053155	0.2363099676702	0.0263885370294421	0.0953762559850908	0.21992297550234	0.360511472644371	0.0266722633840186	0.183066833116061	0.202295420524673	0.613839415249559	0.759253721461828	0.276281187007378	0.184118347918344	0.110124109940871	0.110726383362111	0.341477688730232	0.611024478776074	0.144948262183491	0.372828419775641	0.207298681157165	0.165147208979105	0.412853412268103	0.545788454650606	0.0994912608585077	0.214366659410609	0.360644364819886	0.213396618243937	0.546732330166106	0.103094085055823	0.103954311789112	0.462192653085411	0.00082081207352188	0.0750735237434367	0.454467044041153	0.556650181393505	0.0364416564931844	0.146233902165679	0.111028351836704	0.165888918501968	0.148521952679357	0.0932647927961514	0.294849613530962	0.249346624159611	0.27689124441338	0.321783630497977	0.256641977737958	0.00203713880274188	0.096565237241678	0.171050990348907	0.27056744547773	0.0743444081247635	0.066806793348706	0.179976817607351	0.681864425378636	0.840081205722058	0.337176180125013	0.32945525863642	0.00100972642773171	0.21378759112957	0.445833142735404	0.640777403637247	0.0688637836142669	0.206096973826315	0.116947827641816	0.151279358874465	0.321631490666487	0.344235886485353	0.114592962960652	0.194059581236686	0.420894424101066	0.253740661643799	0.363132731772026	0.0688727587062749	0.137632738901242	0.47409721990071	0.0997555406721237	0.12440772365787	0.403781971986994	0.742049930598588	0.101624539108864	0.180151185068152	0.16422290203192	0.220320664879996	0.291782983320088	0.0645030024796312	0.372537710901795	0.275104593960772	0.368064515153788	0.177984945772611	0.196740571362717	0.00230682578696135	0.229532516470692	0.421918430199766	0.408940700994092	0.099908621584593	0.137371962421371	0.175898235418585	0.606275217881621	0.623187815464151	0.372008342479434	0.235874865747101	0.158515724256746	0.199226021213007	0.461582261503818	0.519010448972948	0.157452876279696	0.00114312346863212	0.218356335877682	0.117111091695897	0.477273961497071	0.497409224110808	0.13785165945824	0.245983628170911	0.331703305887527	0.171900046170279	0.323026224551588	0.108192382692696	0.324045758493396	0.254220672890717	0.261143480372989	0.0884265095260033	0.341505246676393	0.471210846040037	0.0734953090409094	0.270594212791544	0.200141941435351	0.244058159547423	0.309699652400897	0.0291541904696586	0.363857249783959	0.233208188773746	0.459432036445799	0.230719810942311	0.164680250620665	0.00952516967360018	0.209280997291423	0.419282162711722	0.36127402605547	0.120263844695543	0.151357183810886	0.076003338507447	0.578489472430002	0.526461763571912	0.379784892300523	0.312117457281301	0.180808704307515	0.132168628688119	0.407053815142583	0.445614585483577	0.169192054925429	0.445777882344467	0.205737864467771	0.128031200361841	0.455613474532172	0.497315023634094	0.140199564956033	0.334891744825884	0.316940885112784	0.0745778745244209	0.208319185347	0.16690188414183	0.400882164009186	0.221126619059096	0.257703693533685	0.00119384521103719	0.283128368407702	0.42645600133397	0.051576201420925	0.229493505675231	0.0517805110679872	0.272186343129711	0.218182890918663	0.0111336485632801	0.513363631037626	0.0721070664790421	0.479221624590661	0.203790870065172	0.189351556961848	0.00163131720324417	0.111446410978274	0.55146715684691	0.440882571251514	0.116812739620971	0.166150780437159	0.129217971599749	0.920532202076806	0.347523867366754	0.233473676359096	0.587649123060827	0.0507579099755437	0.11592078494693	0.437177408157526	0.379443780220415	0.166068482402034	0.408018842702068	0.178115058566057	0.093612422786735	0.483973713700873	0.434143217496298	0.422265065977179	0.28030834993852	0.59752275847202	0.0384133668824183	0.385439899853629	0.300583410534049	0.371465630845551	0.293741861603381	0.0894668521566296	0.0436211647416601	0.0321683266823684	0.438330678587559	0.00129638659086749	0.122054998996824	0.0264170270062262	0.36183361080134	0.6538367577997	0.0076071753960714	0.39661160743898	0.0406327857803916	0.764187320999722	0.046288297116214	0.00194119651018831	0.0668910158498744	0.301865940841675	0.422743056071905	0.256787661931425	0.156083926799084	0.00117182269767886	0.0887085599156882	0.0596083388580393	0.220546831399423	0.210449142835946	0.727934192934975	0.054952279246992	0.00184194169285335	0.281757020007783	0.381258631875112	0.43215223913498	0.642228641132574	0.0941053828838033	0.0179344067798762	0.434085716336913	0.474048463566352	0.294233107930051	0.386225840620146	0.243535847467639	0.00116723036835246	0.0482663510026437	0.232804585749296	0.372776241498489	0.336060937251995	0.339704817734858	0.0872821021457481	0.402304089608505	0.432776330634665	0.00209334619097649	0.138702788695889	0.00128890849638243	0.160859680830934	0.278619755367129	0.0010229131370794	0.334753741377693	0.0989925119865253	0.592828870863203	0.110752137394563	0.174196832980079	0.0040422784676888	0.0683790764536772	0.493735979117335	0.30011257887537	0.0819135531960191	0.073597856942953	0.200147466313052	0.00147692527426888	0.400416136112415	0.113277617742299	0.644055129535295	0.00222001651892381	0.00126619809438929	0.491570114307007	0.458776439343246	0.185594427729696	0.00103316100050513	0.0620017842382287	0.00158483573920693	0.226417469963755	0.513981459656276	0.120170505902296	0.537965372392904	0.188374427545124	0.087493370020435	0.310937729355851	0.0433929045996473	0.390635174107573	0.437484367288326	0.227668761535263	0.0995678237339382	0.404712829452732	0.454139481534949	0.0255860811091555	0.348367477986845	0.145318155781805	0.264878550057381	0.0953727165525871	0.00276961641346156	0.508986633752655	0.0351579703020325	0.238844908894777	0.247282504749718	0.140901267475789	0.00188147936750795	0.231327102296272	0.429216529169719	0.313475181787898	0.108477958567172	0.162168824141682	0.104968737965471	0.155479847067976	0.639059253319268	0.392488033990628	0.617745465310253	0.0741065577861036	0.118868627390155	0.344891691029695	0.319032683633927	0.374038683560118	0.598651142181646	0.135249708798787	0.0016703235833718	0.342883251041413	0.499781878746371	0.0851110309650148	0.364393126403012	0.10564847489006	0.00314192796852016	0.313473987524966	0.0431928514376786	0.28623640348096	0.339995364147378	0.216264075563835	0.0461404652317656	0.338838302263609	0.48422632405237	0.0735698528337846	0.11125762371765	0.150072917601092	0.277831783037592	0.334758562920299	0.0185462319941224	0.425692584971428	0.152101658634514	0.42399916103886	0.239149818924605	0.155814868240337	0.0196271542920483	0.16549621957809	0.350438659524604	0.335864221378708	0.156905207888826	0.0418967639970054	0.051526773600577	0.555241190122735	0.556568358494549	0.297316182570851	0.484979686411202	0.143394104390442	0.116375829958303	0.517516913261212	0.367949998563741	0.0316253448539173	0.433026336428663	0.231841835550147	0.105631078911091	0.30291800612262	0.523344725279281	0.113000038202872	0.375536442208954	0.179580423132465	0.108773995373649	0.361988091136704	0.0895527334293498	0.282767619158353	0.336625864652301	0.218801226405175	0.0201376739876976	0.323065113017104	0.31317675197078	0.0559246084353088	0.176855338709959	0.155420709079263	0.206217850744773	0.31784084346	0.00771171094479679	0.423146790475883	0.12303243272153	0.447690068728633	0.257662192010475	0.116449320420709	0.0108859403520849	0.14111948921995	0.400668032088745	0.341687392598936	0.14854548119884	0.115978851508231	0.079530434500769	0.582776687361211	0.520686824732085	0.284021218802082	0.470597964936838	0.113323039792765	0.091933583841937	0.45823141819277	0.432461473473099	0.132463150346187	0.363950898155855	0.202817316983123	0.129472305595351	0.190613487174186	0.588064682202816	0.0967146012602484	0.472584650210835	0.123482271228877	0.114030750138083	0.316253966109446	0.0719256101726618	0.21562208746847	0.195197163937804	0.348146025349843	0.0240851742134187	0.329476241180786	0.34217261541371	0.0393964672856034	0.135592057485855	0.175551366892949	0.177784803937438	0.173431539073103	0.020460152003494	0.383469989606307	0.0552992986105264	0.427464454446275	0.252371058171727	0.194714268504339	0.00222363992633854	0.151527160531099	0.254371626308487	0.405129422612693	0.124158926010177	0.0558606059190892	0.0864096667518096	0.650079649516757	0.612569627862256	0.248859391671462	0.476070597274952	0.173143105789446	0.146637255578431	0.4684678986808	0.432488541587726	0.0971404035365078	0.219819882532581	0.233571953812104	0.104140817388147	0.316290020780751	0.471681345472556	0.0720460045034463	0.433934978134716	0.178415670602039	0.0306401913051286	0.440898012179889	0.106389852049738	0.308684961870431	0.377243054622581	0.236890017933648	0.060844902564111	0.368386167520505	0.253494753259082	0.0324325902875745	0.196486486149149	0.133525557584162	0.285995090516725	0.272921285442005	0.0324340163473929	0.358861070023483	0.118002400623517	0.354203135655825	0.244578123129943	0.216991480596258	0.0343299697169059	0.10754690164219	0.349506925335741	0.42503052789613	0.122806244404099	0.0995848085011264	0.0683407962845341	0.612866429197703	0.606497830830173	0.188155729917337	0.600684928357685	0.149807706915584	0.107616944885769	0.471745957173785	0.468784642866209	0.183459111575346	0.28344532919817	0.167891621139	0.0542764260961422	0.214700566152771	0.438999564190402	0.0791585412306372	0.296219424457449	0.380366424115144	0.206075500993701	0.428207970660579	0.0726732382310101	0.0837130656053997	0.0391130141184394	0.32156600379832	0.0307310897405033	0.250463144274274	0.209300713464644	0.0530795436573831	0.229660933214807	0.261970374424619	0.0366006011779863	0.173564613497864	0.0156754428374595	0.396387435860162	0.468966074914234	0.469971889131512	0.144663988960444	0.111074043488637	0.0700546736286664	0.198039016012199	0.658000586440798	0.482485123477123	0.0495368081936904	0.108794715637255	0.00245003493024545	0.259560971683905	0.53483771781878	0.606300259075199	0.535096068961194	0.237479492161485	0.0638314607230096	0.46101319506066	0.477895875987112	0.16120582913388	0.18710167935259	0.370399601406464	0.00181947781167734	0.0491049859223769	0.480008611415172	0.0116943214948846	0.242377702994455	0.434890698979426	0.31049005681019	0.586350639969424	0.00149194467281356	0.100032900165905	0.0786207263384808	0.440564408829818	0.00108836863945349	0.283039247509386	0.0144732087604358	0.0871600664103904	0.234668340543331	0.329389691372489	0.165478107877889	0.0855315160710571	0.012399184883806	0.494486375565668	0.55737997524406	0.428677405522001	0.183776882019091	0.00178232353264378	0.0919864295344608	0.162150416128486	0.582917293944752	0.43290421507272	0.00115156064361881	0.0993171298194511	0.00102778114463847	0.00106525734165079	0.572383116281132	0.547557560699293	0.637624575579134	0.168435279690984	0.101297923515161	0.743515075456485	0.478380501466996	0.248384332903835	0.113313936144513	0.758023357662066	0.00162797085912287	0.547198589648173	0.126209413979166	0.652321893173431	0.0141193262363685	0.690024193489571	0.317621899803994	0.351587024494747	0.0438424643375948	0.394545007784482	0.279810872991157	0.462290924246969	0.257002947330091	0.253943502625445	0.414655021988224	0.402142327369174	0.495990407064831	0.0915353420569673	0.25085165805681	0.810872545766822	0.0100284682253068	0.67250511035644	0.722774967226896	0.6004752687491	0.033587751252409	0.0238548086988168	0.119024337402664	0.185687375207394	0.906498814738815	0.8495882863903	0.342980656247168	0.470745764839032	0.342325575094511	0.207344554649735	0.109036235195233	0.413587397113003	0.20682511066316	0.204859804636817	0.0226196168657803	0.0672483703215018	0.128838058805902	0.60409529399982	0.679179075017195	0.0329555603226047	0.499136922970724	0.305589622071105	0.525688775604429	0.0978399819691532	0.363533283312856	0.166962948991517	0.111320071010177	0.349910084373191	0.0900746258782586	0.276250991716681	0.345169101240366	0.226657281306249	0.0284875751913598	0.33901133396923	0.35063402249691	0.0553557210565569	0.19082717409282	0.158331092906511	0.213192878245934	0.318336854249561	0.0156314899698811	0.445748207515984	0.1205920302688	0.45062392157979	0.246060987898132	0.13729534853551	0.0121677603723895	0.152220006057214	0.377796070578176	0.358252536893021	0.141280528961059	0.127702998985266	0.0796861206450688	0.558426062426606	0.507926262406848	0.300321303939888	0.466987281049027	0.124822661938053	0.108124283811272	0.433477405530508	0.402340080219052	0.134178494360819	0.353764015621065	0.189616515861138	0.106552510810657	0.331628917025302	0.452540715576963	0.170836699961362	0.237162241445123	0.413807918221335	0.161549468719678	0.417714827639667	0.0746994368619219	0.254578647052528	0.265109774367454	0.329163742368538	0.0831959871013033	0.33685452168034	0.419234899273516	0.0867534772552696	0.22381154317942	0.230013709034566	0.230436795996747	0.280556245588496	0.0228301665275946	0.369306060507931	0.337534477631353	0.40536818683801	0.177951934898562	0.0987353011314187	0.0555302040525114	0.209383242873257	0.522866930297615	0.472808259631285	0.0865743606886356	0.136753740874745	0.0934751815229795	0.413512039138615	0.432308847829943	0.5058287819258	0.378812513178976	0.239593656673905	0.085540571264889	0.279727969069277	0.493278252160987	0.231864773607184	0.304439704748169	0.280933369755757	0.0905330309518349	0.332761144759016	0.510204965479296	0.108177183802612	0.331605889517675	0.208940425371483	0.0830095071688252	0.346360631664332	0.0927636704583297	0.299106854807465	0.339515660429429	0.212189535278841	0.0368731164068411	0.307556891626127	0.3901128229041	0.0501725606389343	0.178431620238893	0.139607468639487	0.231067299037678	0.306074308459148	0.0171436280109906	0.422866406450334	0.154280585837352	0.400301302668913	0.285190973155162	0.148475945404673	0.0177180097355988	0.175503828037315	0.351281853699548	0.350193972827725	0.149561564258119	0.108431836162873	0.082354066404271	0.549536872624976	0.521700048291326	0.308085759903786	0.482959254154665	0.111776689762749	0.121734576635013	0.469998862873513	0.428365446866815	0.140154730384442	0.407925896343589	0.194372356175946	0.0935950481090394	0.385931605616413	0.110875183023034	0.621717768942027	0.0293594733500356	0.570451637608521	0.0174191645105762	0.371319988625535	0.00109262845896092	0.355014443170358	0.265815099624592	0.604754921941794	0.333762068793599	0.293819545838516	0.331182296941596	0.453940225609996	0.624408909907498	0.0327524583053189	0.414182648451969	0.826208074105918	0.00484090064081203	0.744672720156294	0.802340453999568	0.432293105131423	0.00136057910823009	0.0289583891500295	0.133178915993224	0.139888853616113	0.844115634003195	0.817830096040135	0.324732985729096	0.436081586571178	0.266100319606027	0.30503137840958	0.145803722869084	0.388395883350381	0.136533118284067	0.246149442379487	0.0191041757033357	0.0393425498119131	0.0971713721593521	0.813381385766164	0.653280438434902	0.0801155125736282	0.480619529697261	0.377168941184042	0.506109547100771	0.144418909279753	0.318399721353152	0.260010440739924	0.106669427131898	0.331959742390781	0.115759543841215	0.354992827885976	0.327081075653596	0.253825504437395	0.0536400182815783	0.315076602546788	0.457661431916769	0.0573893151478464	0.217553827670256	0.140974457680984	0.253599351344067	0.294593105029937	0.0203031956407373	0.436912139978099	0.182944664623533	0.415629110909494	0.244225952609939	0.157348427618193	0.0285709257841325	0.187319442577495	0.39098289817352	0.38781958928081	0.141660865233349	0.126569268034665	0.0991224834460603	0.522231428455219	0.512320470854796	0.329933987325927	0.413061311439871	0.150316045155643	0.11322159565667	0.430885628871612	0.404320030104879	0.172962801789891	0.42799187717929	0.158505955186621	0.10996402965885	0.337161904664712	0.480154502775702	0.140555079790048	0.379080511788135	0.279364226421023	0.0965427849008742	0.30692810651789	0.118802068521661	0.370232616700284	0.3460653799883	0.264444219174837	0.0550848959211925	0.28326470239937	0.435284467683175	0.0331633371844886	0.242449089595206	0.124901845105986	0.264460170090725	0.27220200350415	0.0218503273630714	0.41312604305866	0.146855922134318	0.387889992372075	0.252705771145679	0.156813171559878	0.0341203703123217	0.168128320669051	0.410833284134496	0.379811843209988	0.147875674346582	0.115307668448323	0.117770565055517	0.508715320455517	0.515269419235441	0.254475109414565	0.495284722298861	0.125047466479778	0.0956648511217205	0.480703542625223	0.433421146913898	0.205299028987693	0.420181822711649	0.159772842727595	0.0777929354717679	0.345574699491556	0.519643655996234	0.187150732854394	0.401916179091919	0.29936944624627	0.0820653553712432	0.261461315482393	0.129669755827623	0.392725517242704	0.336246608795696	0.260193558592448	0.0617282573625267	0.265133033945728	0.382503398011484	0.0307002720279181	0.207830665923559	0.0833070665097867	0.284494810218537	0.286819367541408	0.0132376347814894	0.414449867777183	0.128424789045481	0.396652970131444	0.231939543451586	0.155783085000095	0.0332295561526697	0.166280164870455	0.44826607804714	0.378480334974493	0.142126968875787	0.116394155940747	0.0982585374288109	0.482109314291826	0.461728486175097	0.274428750764239	0.543975130791455	0.0704509922871195	0.0736981751750547	0.475020704122564	0.371543497961346	0.211553258592411	0.392324732541713	0.159072614569258	0.0551548481940064	0.282485319192575	0.490853630346188	0.313090420500977	0.0906939947026159	0.427589924487069	0.112890483641113	0.52033149959167	0.0646519411218935	0.259071715586232	0.393451893699113	0.371885323731178	0.150939846493097	0.399354828722897	0.620649254203572	0.0212117878047143	0.259765453931361	0.119423973766839	0.358138559341309	0.339751894658705	0.0190882537365506	0.237617499172376	0.337971411186194	0.330174797983906	0.150136122888438	0.0327887748695352	0.00988474390649843	0.2007687485701	0.64182628793655	0.345419289878318	0.10273865842983	0.201211403274064	0.198619999749157	0.455209669644971	0.360090294095054	0.532046297349878	0.456094184489828	0.321840067280632	0.10375187675716	0.2053705777615	0.241507686426188	0.254608098300616	0.328652829719241	0.29160609553361	0.105770408296398	0.577470267756008	0.110174987014541	0.632459687597893	0.0118727252066033	0.644655022575126	0.23591703219582	0.376821356340614	0.0101301152841051	0.299365421111476	0.289636652302834	0.472178833630756	0.263706360653943	0.304579781612298	0.356601816156299	0.428103106841133	0.569547641789218	0.0514334371596995	0.279572391662575	0.754068699321239	0.00469959887818412	0.614373934092144	0.670434992415947	0.567567454572726	0.00116952122868173	0.0242345171591253	0.0905381417730265	0.139932056055613	0.896554630948637	0.863708779031318	0.364054096074931	0.464742321671327	0.330363001030298	0.264862397345691	0.124706125358354	0.410900330167009	0.245893225476318	0.190477049594794	0.0114571641478893	0.0443431858689582	0.0884470876746067	0.597107448345483	0.623859286917498	0.0498870570019199	0.502387104446406	0.442268083015401	0.447805272281141	0.208711383857782	0.228685445762656	0.398844627072898	0.175547244127286	0.381281251248231	0.109306133137605	0.23681077185431	0.290350494302826	0.239284788489418	0.0785613644963126	0.302355097392921	0.528542520227298	0.081334925232479	0.230034102294292	0.206588498418853	0.244377448338694	0.316654356374853	0.0383377434422325	0.390253276992234	0.254320113009573	0.435922588320075	0.21304993636751	0.170148848927475	0.029904594978952	0.188829958824359	0.4288256080352	0.400455245460153	0.109715808546822	0.165366560856775	0.124889061762909	0.512326119546986	0.509599837034219	0.407292149633095	0.289457856621032	0.176030683775128	0.138362173968881	0.383718570975693	0.451648301177074	0.193356408775338	0.369483320135484	0.209753034469938	0.136199628035907	0.346449307344912	0.489038413843196	0.207125415224563	0.378247792445933	0.296349278333865	0.057189346018742	0.252906953850214	0.138299682988805	0.376223073270483	0.331849956765578	0.252004164041839	0.0758937143897949	0.273869829544912	0.412600451071862	0.0251543361971489	0.22548685949512	0.0650211108287957	0.268796427145366	0.294563042731672	0.00109881131915499	0.378274333567794	0.137420054152815	0.442235898574175	0.206250630285193	0.146927945013242	0.0387269649376821	0.157954427611966	0.46920464223633	0.428130784667144	0.118183506544728	0.11646619392366	0.115112123994988	0.426023337262168	0.457521432843542	0.267610864149463	0.62338876619963	0.0557308892031416	0.0556592753841223	0.439304759006817	0.409223044395219	0.226676112974685	0.383209233500302	0.11316499317893	0.0367544663217404	0.410666544789743	0.475297502235057	0.168784130690624	0.211491367949309	0.365233785237046	0.19032692632899	0.421446383678816	0.107334180151757	0.165632209976885	0.341348403258414	0.113421625368207	0.087180696009961	0.348868676906563	0.550479756040033	0.0780504626065915	0.177914170036307	0.1603490560857	0.217365394103782	0.247190101792068	0.0498919511117587	0.348591398117872	0.257785543252783	0.391669508744454	0.241682932398684	0.21874951516711	0.0252694843260839	0.156956938222857	0.369916691855825	0.358579637048628	0.0742609437912163	0.149126916982752	0.144569331324828	0.578141353690454	0.625084878557389	0.360234550180362	0.319771254681285	0.14500084516491	0.17008916793356	0.403247614723415	0.510985551633191	0.146971819053705	0.270886202748333	0.202728069619575	0.127551196207438	0.411059116765034	0.438046573062831	0.24772425212262	0.251957798860826	0.438102611289271	0.185463852263377	0.400604327054241	0.0993444428423397	0.276576968725572	0.248035872706542	0.305856794924054	0.111043943682918	0.308846248241439	0.49119505894324	0.082749396623147	0.27713746433812	0.216498071340588	0.280749155704407	0.348938804564299	0.0252101081106364	0.427708205019631	0.325345412134191	0.405051623324588	0.137958139833686	0.143438948293533	0.0501769959529954	0.223968753614814	0.520602567235955	0.439144226300726	0.114495273468159	0.195960011333801	0.139259503486521	0.468265074971151	0.440692198559003	0.433518007943805	0.350274673001669	0.184196231959279	0.0960993119386826	0.334735919174212	0.465704784123986	0.245376207815779	0.414829480095751	0.24449103819891	0.146585175287801	0.579454796466492	0.0609722717731562	0.72525962076644	0.00100468257777418	0.743680140105043	0.413412932837753	0.297696959940216	0.0107123962761077	0.161865045809428	0.228890980334709	0.519360843393652	0.269458625798529	0.260309371728507	0.426865627877403	0.510107408266702	0.646042587430481	0.00194156724368716	0.278540835955896	0.764137382631483	0.00413473212194866	0.759038353801582	0.637088143985659	0.634299302821748	0.00127474946359034	0.0245440554174412	0.0882364642346351	0.177250405801952	0.90730852820099	0.91081891709353	0.409783855789333	0.535806334121312	0.356375702709082	0.279350096855707	0.120947303786694	0.484387758856593	0.217600020625997	0.16801974872155	0.00225242645749291	0.00140811108559564	0.0890899544769427	0.616049396210002	0.644836513385425	0.0608282386437864	0.583661303770835	0.385910253358222	0.455009061796861	0.216011197527736	0.259122413645586	0.404919516304124	0.168959476494456	0.386593184242107	0.0884264598069875	0.238430037716569	0.262662311829429	0.333490282508908	0.101872752443711	0.328000826546432	0.460166563110253	0.0768025668962515	0.240385067635366	0.222985567429094	0.279633416482652	0.300272799515248	0.0188359937874166	0.39679588154038	0.326490270679719	0.386297494197938	0.15891210500027	0.122376395046698	0.0540695809194347	0.196061007518496	0.500270084295994	0.491542704834626	0.120465233873882	0.179747454456612	0.137082368403557	0.447221569912285	0.435281859783032	0.460296411358455	0.373862033183497	0.211001592705941	0.08051060298945	0.312879233350374	0.481214547734355	0.234719706557589	0.377018046527509	0.257390147131515	0.141787282072837	0.5731043895681	0.27966164083621	0.382153780758384	0.112067145922749	0.568377696434045	0.379839379815987	0.327715652578703	0.115363995534338	0.516500219985038	0.163713545590367	0.521721998632484	0.158928999993711	0.318380040599498	0.711536959135811	0.131710249039253	0.47886962975305	0.378840455722733	0.377523444382747	0.550517812741088	0.0203931556181806	0.623082805266946	0.394152051183922	0.629110975755737	0.111018448089575	0.0918513752394648	0.112525595476608	0.290468439162616	0.705468337771686	0.511943988344966	0.205816378673378	0.301142203982068	0.237480999924847	0.210935553848605	0.190505167507725	0.667084502864953	0.165061789818094	0.234165391192347	0.167411987986184	0.160798135921026	0.31693769774648	0.505707710338129	0.630273287561879	0.325007088455548	0.192000324503643	0.471900899037388	0.483195555465934	0.145767876429828	0.212508289182288	0.37272911347586	0.226379785069776	0.436809736296196	0.114016695959084	0.127461846809257	0.331053576006985	0.0952130457166856	0.0864264997090285	0.378453722792431	0.589831594369043	0.0671056649350942	0.149921205739568	0.169899201704558	0.198356845076183	0.236022773725303	0.0658258506739587	0.35484642338538	0.250210775304119	0.358197804992299	0.264590995064596	0.22619414770074	0.0201697180549315	0.122625250328157	0.327980043220824	0.357907450611031	0.0797890347559019	0.152221181481611	0.180104854881186	0.675543365771917	0.729174219275422	0.335950524430599	0.289626455725713	0.150410093050174	0.173762707384279	0.38349466644153	0.567627593973782	0.153962220375817	0.302927173061622	0.168685036897619	0.160776335687111	0.553281914348015	0.322085957402238	0.346751433193032	0.132749174115709	0.541345391763649	0.360314740208756	0.340608990523947	0.11459743971608	0.498465713179109	0.24921470320654	0.474187073921722	0.132952607503498	0.362288791932597	0.661046881546775	0.111295670832841	0.446961689332468	0.33904351141441	0.386373570453733	0.450173161572212	0.0353858400802556	0.580279833405075	0.3722733793458	0.596278479357031	0.134332896219541	0.0991193815116942	0.0797007226749303	0.287787935485508	0.652325292634941	0.506614827336714	0.181472605243988	0.301190418841397	0.200076334085599	0.255147254462025	0.22415069173123	0.589224586607692	0.192898925776885	0.19974767074546	0.143294385308508	0.200655831148282	0.360093786228277	0.42930058427399	0.556697529794475	0.252832859531346	0.161437768872772	0.228081703426943	0.437639520539888	0.0999401369913842	0.263849663310419	0.4338792492005	0.217995780252675	0.463978296981903	0.0685949914375236	0.081098252067309	0.0826910694264791	0.349835441376846	0.0301519275188103	0.245811310897044	0.243777696951279	0.0562529919252256	0.233761121259224	0.256972151017519	0.0843348264702005	0.185668432975173	0.0120232639267881	0.387082142526247	0.477726522486181	0.441715538379735	0.165485939344083	0.103060934563482	0.0577867374295683	0.197016395296788	0.592494032320274	0.468595623850488	0.0617694792606107	0.0814795698178568	0.00104696640124594	0.274886884969461	0.501733414200212	0.538029106987536	0.492761956020787	0.249942315981199	0.0734738319990976	0.452717397158989	0.490092992882225	0.189636719884144	0.219315942857678	0.35987924423876	0.00149128260419204	0.41374907371699	0.466494038688522	0.158819151857801	0.273434781266281	0.329564463725219	0.13741624020999	0.333500740239471	0.11976948561161	0.31424404434222	0.27756080816392	0.267905627952487	0.0647079740805702	0.331199715660065	0.506079984880961	0.0692712474501556	0.249143599264615	0.194755254338351	0.256988203039013	0.299929419770478	0.0264200152089666	0.416668218909793	0.203826066180938	0.449806218495648	0.247801833108735	0.174596472882439	0.0229358451749169	0.17377633730228	0.389263754049189	0.402996305516749	0.11351639638982	0.147858090389962	0.0922012658840894	0.53261957333246	0.510835734434374	0.375770833809098	0.361039839373096	0.157246049846963	0.116349612441748	0.429755716046313	0.429259623711573	0.180110622164098	0.426172089978253	0.172589977269192	0.120876949112095	0.568297161244159	0.184583141485839	0.546767714308071	0.00202064261438719	0.676770908543175	0.509075927476016	0.254703756450039	0.138089171274888	0.510654231696759	0.280954410244319	0.61043311585652	0.21558920764421	0.167194457404004	0.439192926817972	0.277207251422769	0.509870324512952	0.198318678264176	0.383425948489247	0.765948862804098	0.0266574990095509	0.636561152044269	0.517385611724297	0.554792744062616	0.0854427708854194	0.0219729944074397	0.169606313340609	0.368548586018002	0.824529740521298	0.61345490304707	0.292376273318805	0.390692006381824	0.376715132276154	0.16961782450622	0.132903019693527	0.432657178789932	0.186261702953971	0.204587636903977	0.10666728031157	0.118095786291764	0.286215370922584	0.677261540173137	0.670638580145091	0.199123110184248	0.314427983465102	0.33375216903469	0.483351113139072	0.244421629106156	0.349078692865095	0.31663412326654	0.0290066402560967	0.258034957328558	0.158751133576031	0.370068310870419	0.357182557855692	0.234387911548349	0.0762318539800786	0.273153250138587	0.396910872422036	0.00105031135926656	0.244048757831469	0.0605103876533234	0.206350446720843	0.294536570094655	0.0017451149629473	0.386599199305167	0.160632296293395	0.460606161224727	0.17850868930739	0.142504368288438	0.0363668840386153	0.171565250950955	0.47569669360475	0.385635065884518	0.117224056296941	0.121902928356397	0.143851778380351	0.336142751941183	0.475052483401164	0.270191334444068	0.649690618842049	0.023133839017582	0.000917362485779061	0.435956356250782	0.422858857406561	0.236794625103857	0.365417983501752	0.0883723040474069	0.0353397428709125	0.309902620759689	0.554100985007727	0.0738764181154509	0.409427742585587	0.160920477019181	0.115498539704062	0.351138383624424	0.0859468795447983	0.233575768428452	0.454667370062714	0.176116330312669	0.0280089935571214	0.260690825800049	0.358164361122035	0.0688943668492959	0.163406634574859	0.177037335069424	0.204233289272948	0.207136855912751	0.0204815672288375	0.418654849410132	0.087675224603728	0.446891738189228	0.237981675089807	0.164081764910273	0.0109798574010747	0.12798057617174	0.328538837514072	0.36346383490739	0.190593842787391	0.124886010472791	0.0646642842713665	0.636281455687039	0.588830428766475	0.286127966438916	0.489132429753435	0.172670686963154	0.131292505515974	0.42946186752817	0.368545026132027	0.0970291462002249	0.318024341193503	0.172045389427266	0.125079828981356	0.314520373787889	0.506913470789696	0.293423074742516	0.0929992569195432	0.432125349484544	0.13089536837132	0.515947283615647	0.0533987961606853	0.253891455377707	0.443434025567515	0.393007397491669	0.150776230415555	0.379058680026414	0.623787595046131	0.0298564041993174	0.275144343976385	0.105152663643704	0.368339342761441	0.34997088944496	0.0191564239132783	0.237614123311412	0.343348669444138	0.325639909147704	0.12863068632456	0.0405238819453166	0.0125793348679194	0.205320235079804	0.660400932420052	0.317546259442151	0.0840840985842296	0.224333124652661	0.202633629735207	0.484230239479956	0.352756044374173	0.530453139465579	0.476675419499063	0.34909375736945	0.106261415462715	0.201607776117903	0.220596765045483	0.278889796641959	0.392294014476818	0.284595656074609	0.130888116476679	0.305756675254638	0.47327109466477	0.318234336770926	0.0905705458576347	0.41521802033663	0.13049703592939	0.44805257191014	0.0500203990040292	0.235440067282768	0.472631343947602	0.349994181672849	0.142086370495066	0.378866707488513	0.609705020176768	0.0366558707475204	0.271431999621254	0.100161748895899	0.388004406376888	0.368948629425537	0.019926322413445	0.262304575651686	0.369891990550893	0.291273393486369	0.121214344688769	0.0459912832236546	0.0169944897618477	0.233733242993165	0.609139397307615	0.309943119923013	0.0973332963593875	0.195667954517837	0.179993871133337	0.456038882009344	0.321036537612685	0.517113910772241	0.488549823296396	0.385031741996684	0.0965042938293166	0.210566523673604	0.226095480267687	0.298308950476565	0.431424690204553	0.287521858922039	0.132790215294948	0.487279019980877	0.184199428193405	0.313740146561222	0.0943673640692539	0.541583213246079	0.356649271733062	0.332167279636909	0.0831703018370773	0.503769101436166	0.0875276151349118	0.400319819914856	0.176126435460779	0.369302705845896	0.634844295333822	0.0242053205331899	0.41519166066616	0.408549126804689	0.340984452738218	0.591798491653678	0.0369948831647498	0.649526838139509	0.443182611383122	0.825993333450003	0.121760426581337	0.144588957908933	0.171760437194905	0.263410610625957	0.618360686070284	0.347849170815096	0.263089634712704	0.294094115893869	0.195604745681338	0.0879296614837841	0.128249964686177	0.687070301338726	0.291780942266657	0.319005121791199	0.124354693694649	0.120757895385397	0.300246200202671	0.397380957168207	0.665788153212429	0.27395216642447	0.204410181291911	0.587446355859732	0.251531131125614	0.417787451599063	0.0774401250793956	0.617868670087595	0.426724127180836	0.241467849667097	0.126991884614679	0.52155373707634	0.18035786963223	0.505162237293659	0.16555563876525	0.287883827957738	0.727372010651849	0.166520763771091	0.495056936603576	0.411663111052989	0.360269959787146	0.605523915146317	0.0191104751549718	0.619190582223284	0.429559438992298	0.581887199683291	0.121276037773042	0.0578649069843877	0.147275877963826	0.354921686115435	0.759093095120381	0.542167361323833	0.2329392899694	0.318727147510898	0.284732429028214	0.185442012441262	0.162166352307758	0.684837303970549	0.148749437901115	0.249082645428762	0.145970950394082	0.166703429641856	0.292451731386108	0.589990021375953	0.618141613437503	0.387073661973656	0.213831521063054	0.288313289902014	0.457149758092107	0.123126893754277	0.2405461456994	0.426046035942862	0.196461176767925	0.464337152033506	0.0628588676273402	0.155823521318968	0.141893368775633	0.400234476314215	0.0284480974088833	0.284790212460954	0.352063731843198	0.0707013605866128	0.216321533603711	0.235129822673076	0.14382929585377	0.225122823370173	0.0162670716753881	0.349460980747137	0.393915123351084	0.416112986686574	0.164170008604815	0.0919499437812403	0.0495952610039132	0.201226169851849	0.566593250891992	0.467722204689024	0.0686822489491773	0.0959340232180081	0.027738593906001	0.348415359830912	0.433340688543127	0.518941204658567	0.434615213484159	0.235833068974852	0.0753656403603867	0.361514280391117	0.545813411758208	0.236997297634705	0.234091537517781	0.281972948797206	0.0475452412852904	-117.505164569622	-137.298621302825	-179.987874553481	-172.072270946242	-178.103655191106	-158.412759038005	-142.66914911366	-127.804725626345	-116.314893157888	-60.2485578247369	-68.0153310387377	-16.8075107291842	3.93480262149406	-30.1329730783661	-37.8128781916934	-26.9329591520236	-66.1172418173018	-28.1919747852347	-27.5801653962493	-12.0942866227459	-14.8072229367357	2.45029096375017	-3.17023766484044	-33.4341425371736	-27.9986070933897	-165.874484306041	-16.9881123990629	-47.3521362760716	-17.5886919049649	-160.860707052399	-29.8975490688779	-25.6978967816224	-27.9275476255249	-62.9177243733235	-158.33938386861	-43.1061431426321	-30.828723796746	-25.4126076860998	-56.7386707317911	-176.29091640101	-51.850062811341	-130.298966859357	-20.7963078268378	-112.690045624391	-35.2581577481762	-36.233620053939	-160.052003998677	-32.6117852547154	-6.68224683244522	-65.5319841078412	-66.9560593888981	-125.69566176065	-143.351254478752	-39.7934593368091	506.491947371268	617.982059010143	548.327789590753	591.812962569869	592.457689940568	668.172074547933	680.631656950415	647.819877099215	686.176460812774	646.579558485249	655.75385094389	568.516329824993	518.711235064979	589.544072005212	628.992441558503	557.275053499758	546.42265212609	515.926806564868	560.436878279625	522.48601886666	568.853290194272	506.41015605191	543.900074252409	554.04834400504	497.161753900084	612.553387682548	568.502858041119	637.061021674245	576.259174753969	568.901641152267	610.438869528155	608.013400497266	608.715192134966	648.753963629286	615.859194335259	648.368870431581	611.456781524453	610.494810172231	681.800603824307	591.242393349414	664.922958508139	697.616829914438	597.010152535906	708.617150641287	572.895693456152	627.708677929658	668.421019712179	612.540197647457	533.087571498233	653.901817080375	655.643998173213	662.032255296247	689.631082518969	599.028049191975	-0.0989820633214295	-7.35948515301153e-05	-0.117528937606462	0	0	0	-0.05226434051255	0	0	0	0.226401771743762	0	0	0	0	0	-0.064167588130252	0.187834584083599	-0.134320042362568	0	0.0617625245656688	-0.474868446308389	0	0	0	0.305083435218812	0	-0.192234291581356	0	-0.130330905030393	0	0.152635545114032	0.305909193972709	-0.00241128610226588	0	0	0	0	-0.25432257049483	0.125510712088107	0	0	0	0	0	0	0.0267138725323403	-0.0271726291324961	0.0853268005418439	-0.217346697621833	-0.125485434468346	0	0.0207256959468347	0	0	0	0	0	-143.332697070249	116.083014623036	0.739809107035398	0.00611616161616162	0.534888888888889
9300	0.303251942424085	0.465124741755189	0.355810983503673	0.000972033580100221	0.196301523116477	0.0031085057828057	0.476362226992173	0.00169000517765189	0.274901673542943	0.475969950934421	0.347348706427992	0.298905915201071	0.313016997926353	0.219223961282904	0.415501869816746	0.295023773195581	0.0692886292234309	0.431443141696262	0.927836075464993	0.00547114140544352	0.263210688369559	0.364965885058748	0.0356114491316861	0.00158118780163769	0.0675840350500525	0.146406263613446	0.0527145785911381	0.737890615802363	0.777199585258405	0.0970855185451212	0.422052903419246	0.259249634501982	0.201405593898498	0.152718775428966	0.343045437207786	0.253618551519004	0.225374689796767	0.00141569250934278	0.00158149146605483	0.0985301871374761	0.864447787288792	0.998959031125067	0.00111479085420151	0.459051341251075	0.369449459474401	0.14417963690756	0.653548392851	0.118081185501245	0.575564170822873	0.139124441350743	0.475090065709525	0.00146077331506236	0.385992607237622	0.244073651211119	0.602004688985436	0.307231650489167	0.323491857503241	0.587662883022822	0.472848866204037	0.671789465265652	0.00227621853482606	0.473134745063681	0.868379935937675	0.0170073866816554	0.769498159735101	0.356490922684796	0.332901721192689	0.0016031136980587	0.0017358319487761	0.119546728469908	0.133099302835952	0.858497388073626	0.810472735279168	0.361817077431172	0.229579647843461	0.245164720428513	0.295071522155291	0.15484424184924	0.522818211820125	0.46647692055014	0.352423130181083	0.100297003665219	0.200759559818479	0.0880442863906307	0.331382312460315	0.403787563302074	0.281991742971904	0.136369857744866	0.611605959222024	0.0640651816370076	0.772145446561946	0.000861334321276468	0.691692663657748	0.387335623466473	0.307911470696026	0.00314699828461795	0.15143397254917	0.206899697661048	0.472325474851052	0.213955031477982	0.242719468920345	0.503421824102217	0.526612600849506	0.616027510013	0.00220390518636952	0.195412667556735	0.745655823691223	0.0016941744579926	0.997232633881591	0.546033731592279	0.712224701141906	0.00130117849443723	0.00281348758550811	0.00321784229937453	0.140855034936237	0.945790157030959	0.930961819249086	0.410189356509427	0.597043362273865	0.390636690776359	0.306392715691477	0.00257389081996853	0.500430021831882	0.187422526975039	0.0872653880795876	0.0014004254473525	0.001255068948754	0.00133856723076471	0.605196996274817	0.64373901683637	0.037532841570092	0.61601886857246	0.580090824694556	0.00162660766409782	0.730932978253852	0.00119342823710455	0.738517515607473	0.364286457083197	0.277991694962103	0.0132953395928612	0.143142655204448	0.172891559254262	0.512702065234304	0.29193569983904	0.219966607780553	0.380769444518772	0.489972227276042	0.652576680261349	0.00173780033836522	0.281714071450965	0.737249916363743	0.00120119400243894	0.721918369961892	0.588215128278345	0.606658987068079	0.00133952979602278	0.0307243202622683	0.0876119697526596	0.17644501343937	0.894614727602429	0.926292851135894	0.412302934423384	0.541712617144082	0.340092726823616	0.265650741387552	0.143329529169661	0.443203667442685	0.189122442556482	0.146481840000624	0.00184612812054006	0.00221942005758515	0.10489335432909	0.557231109157435	0.667692232310207	0.0675565089522406	0.591784964743558	0.567203092707381	0.105650898282515	0.669857115811545	0.00175540395836392	0.675085272091624	0.360530093054913	0.313814605946812	0.0504617241731471	0.434681556675081	0.257062985676017	0.488894305575223	0.295566642092745	0.216664974154937	0.423884819012213	0.448135916020456	0.51401273752814	0.0909706885724672	0.283463478136105	0.837705525211017	0.0105872247670949	0.67214363879652	0.729483553869192	0.654647582716683	0.016513599804872	0.00224416907186955	0.121632571475265	0.219714981080544	0.998936442910998	0.887127892493913	0.365841130785796	0.491890509937982	0.385569168444138	0.189937824473371	0.113947198504523	0.412852512879123	0.206011155336464	0.203350459223098	0.00216872629745762	0.0704369272812854	0.110922849662349	0.638594015427847	0.715128514394727	0.00100238872415704	0.532513217840058	0.58514960933077	0.181555051256071	0.532662227097711	0.00195008604481827	0.708998604434817	0.505139971824102	0.260687523740337	0.136402299419068	0.503485108420953	0.301414327982357	0.584888906596299	0.210449018252814	0.190274523243651	0.463209759325461	0.267935239752699	0.475958439725015	0.200630284319198	0.355608645388279	0.718550154087988	0.016039850681691	0.620027958098533	0.516338435486136	0.503188284779813	0.0843144390507082	0.00123765849512701	0.150967460990463	0.38557076758858	0.82146036563899	0.604014931485832	0.245480392970055	0.372522216964842	0.390599812417269	0.151937747710651	0.121994676572911	0.440749840692353	0.203615982564037	0.200036486418043	0.112344617212857	0.129805162702527	0.287403627181174	0.720025176180119	0.700873246789714	0.192397519344416	0.333608192621104	0.536550651354063	0.233345088070971	0.373752506159737	0.06409127746616	0.651745802903497	0.415138603808884	0.227161655316759	0.119999746078373	0.48138448363225	0.192844469728106	0.524007546522689	0.155641843666835	0.303051439684774	0.759742553512346	0.162776189741091	0.44153902069372	0.40379189541518	0.376805254714999	0.621432345803463	0.0168925976614794	0.630163623935939	0.417920693817728	0.614588483570875	0.133402615352699	0.0581729901223807	0.140033138809838	0.332971150734573	0.77130796164313	0.477583730130886	0.236274093764854	0.323671712028969	0.318180302712044	0.166729513366945	0.171201570715881	0.690244458371192	0.15087751008128	0.283614411424979	0.140913042015453	0.1501361859975	0.32264373043974	0.545242029759748	0.622963047787801	0.395663437437682	0.231973186060087	0.50782621934171	0.174902451912953	0.281172037327224	0.0945093838344508	0.547323522322442	0.370870695893334	0.346368008727405	0.0852511479109365	0.491530182418895	0.0570969571299649	0.415250560316462	0.176151477068947	0.336190554226149	0.64402971645903	0.00451099006186191	0.414311602075853	0.406524100735835	0.356902990459472	0.611450632937344	0.0411973882352912	0.678599216498815	0.437376723885311	0.850465224657571	0.125395265216591	0.166530765970399	0.148002010690855	0.288309627058942	0.59681770564159	0.358237967810041	0.261046150284198	0.286622402982563	0.168639858514323	0.0817752020503934	0.112528546442852	0.751539709428734	0.244069531161536	0.348733701376577	0.107583242310106	0.112075127640341	0.272236636144668	0.380481239005059	0.664244449148838	0.259077520154141	0.204448860473062	0.558072759726694	0.258380625444722	0.361713700674332	0.153758580973544	0.465103206635202	0.319549504605669	0.333697095344117	0.119600333496487	0.549887568774218	0.286868894569372	0.462418617666284	0.12219857089456	0.397450917437708	0.677598901137997	0.0899373455112539	0.450085048914966	0.345889354476057	0.429712969072201	0.465535033586708	0.0325255177815634	0.570938041291119	0.400530547550963	0.509072582827345	0.136583929725058	0.0523018440192916	0.060309222588933	0.336600105615493	0.688261123156565	0.444455420945611	0.212648493697584	0.328886200801476	0.177669884148387	0.228958110692019	0.128860498298964	0.499305487561513	0.198465478354794	0.192956885228234	0.159843951796513	0.0734876549823305	0.374696334145873	0.445576970424268	0.605714693849434	0.256818256151017	0.178942693672594	0.266215073114247	0.561027203225043	0.259319728801709	0.0928867691686527	0.450567914821317	0.118294553464232	0.526114875761535	0.0784473028876288	0.259729135430497	0.405945347550886	0.374639548196662	0.159034612825342	0.449282631629786	0.617912158957486	0.00202598231703337	0.231817535422818	0.107867599527323	0.320048215156278	0.368165967653361	0.0227962004360804	0.208927110397836	0.36635106826502	0.307318812933474	0.173718495681649	0.00402260919079754	0.00130772486643221	0.180169538301342	0.629484743238081	0.331722160301943	0.109147764577402	0.249180301680304	0.196489919865966	0.470195882206541	0.34439398776876	0.56052842693981	0.440290081098011	0.343610466628038	0.110119851391579	0.215439128588611	0.259446929895447	0.217998684046168	0.354396920601671	0.283219281067071	0.0950319106193133	0.324334356808571	0.492951695379291	0.334623783375119	0.0979815609007645	0.43318757207882	0.132255396185421	0.452580341618486	0.0475322751020505	0.234777764618651	0.507794530380716	0.322366686682821	0.177118080436412	0.416445587296021	0.559792475368061	0.0356733168157872	0.294092663921732	0.0950061525488737	0.345246686821217	0.406692333023283	0.0174520310946904	0.2245753454798	0.379028648368523	0.305191757405396	0.113723015793237	0.04291030019838	0.0177459820117932	0.211656133660232	0.597981484177577	0.258754613543331	0.112175356292772	0.190881530632907	0.163171521178168	0.446935665577943	0.300805290417847	0.557092556144228	0.461513788728423	0.371605527678891	0.0794095515597905	0.176120569822129	0.218401720916994	0.296785514367635	0.428729872072946	0.271659895190445	0.114837608015368	0.476761443396505	0.469720238878204	0.170289092507344	0.178391582518705	0.347435148135116	0.277901236209241	0.490735278457581	0.134817216294853	0.0655602711544822	0.390990874629859	0.0650104831343101	0.100387694431723	0.419799994805147	0.564395060427935	0.0895912561053218	0.0284632420678767	0.154571600470564	0.200497027670597	0.167150811894369	0.0724551675365209	0.370888500473998	0.217536433387373	0.302206032978141	0.25396783507383	0.2363099676702	0.0260674170135183	0.0953762559850908	0.21992297550234	0.360511472644371	0.030013687853843	0.183066833116061	0.202295420524673	0.613839415249559	0.759253721461828	0.276281187007378	0.191420443879884	0.110124109940871	0.113433769818357	0.341477688730232	0.619328591317648	0.124186088860553	0.372828419775641	0.207298681157165	0.165147208979105	0.412853412268103	0.545788454650606	0.0994912608585077	0.214366659410609	0.360644364819886	0.213396618243937	0.546732330166106	0.103094085055823	0.103954311789112	0.462192653085411	0.000977393206879047	0.0750735237434367	0.454467044041153	0.556650181393505	0.0364416564931844	0.146233902165679	0.111028351836704	0.165888918501968	0.148521952679357	0.080815602359566	0.294849613530962	0.249346624159611	0.27689124441338	0.26239216941512	0.256641977737958	0.00246903911707671	0.096565237241678	0.171050990348907	0.27056744547773	0.0706023414637218	0.066806793348706	0.179976817607351	0.681864425378636	0.840081205722058	0.337176180125013	0.304569750682863	0.00100972642773171	0.225764786175082	0.445833142735404	0.602049370469836	0.0887715042600615	0.206096973826315	0.116947827641816	0.151279358874465	0.321631490666487	0.344235886485353	0.114592962960652	0.194059581236686	0.420894424101066	0.253740661643799	0.363132731772026	0.0688727587062749	0.137632738901242	0.47409721990071	0.109941753431153	0.12440772365787	0.403781971986994	0.742049930598588	0.101624539108864	0.180151185068152	0.16422290203192	0.220320664879996	0.291782983320088	0.0672241098090266	0.372537710901795	0.275104593960772	0.368064515153788	0.162990127829129	0.196740571362717	0.00198490855362418	0.229532516470692	0.421918430199766	0.408940700994092	0.105757738161843	0.137371962421371	0.175898235418585	0.606275217881621	0.623187815464151	0.372008342479434	0.297346831011821	0.158515724256746	0.178462505358696	0.461582261503818	0.529721780428804	0.143445551028796	0.00114312346863212	0.218356335877682	0.117111091695897	0.477273961497071	0.497409224110808	0.13785165945824	0.245983628170911	0.331703305887527	0.171900046170279	0.323026224551588	0.108192382692696	0.324045758493396	0.254220672890717	0.251921255487045	0.0884265095260033	0.341505246676393	0.471210846040037	0.0734953090409094	0.270594212791544	0.200141941435351	0.244058159547423	0.309699652400897	0.027165020736739	0.363857249783959	0.233208188773746	0.459432036445799	0.233532555198567	0.164680250620665	0.0107711509091317	0.209280997291423	0.419282162711722	0.36127402605547	0.114381493092027	0.151357183810886	0.076003338507447	0.578489472430002	0.526461763571912	0.379784892300523	0.283918410682373	0.180808704307515	0.132258379257978	0.407053815142583	0.43808786289629	0.189681687809261	0.445777882344467	0.205737864467771	0.128031200361841	0.455613474532172	0.497315023634094	0.140199564956033	0.334891744825884	0.316940885112784	0.0745778745244209	0.208319185347	0.16690188414183	0.400882164009186	0.221126619059096	0.247623602393095	0.00119384521103719	0.283128368407702	0.42645600133397	0.051576201420925	0.229493505675231	0.0517805110679872	0.272186343129711	0.218182890918663	0.00861646705694953	0.513363631037626	0.0721070664790421	0.479221624590661	0.212812238895817	0.189351556961848	0.001701314603426	0.111446410978274	0.55146715684691	0.440882571251514	0.119880449682371	0.166150780437159	0.129217971599749	0.920532202076806	0.347523867366754	0.233473676359096	0.584228696843581	0.0507579099755437	0.109629246984182	0.437177408157526	0.380410396781531	0.178569571496862	0.408018842702068	0.178115058566057	0.093612422786735	0.483973713700873	0.434143217496298	0.422265065977179	0.28030834993852	0.59752275847202	0.0384133668824183	0.385439899853629	0.300583410534049	0.371465630845551	0.293741861603381	0.101913131572672	0.0436211647416601	0.0321683266823684	0.438330678587559	0.00129638659086749	0.122054998996824	0.0264170270062262	0.36183361080134	0.6538367577997	0.0106045450394158	0.39661160743898	0.0406327857803916	0.764187320999722	0.0446287434104233	0.00194119651018831	0.0775884971451734	0.301865940841675	0.422743056071905	0.256787661931425	0.151643732040662	0.00117182269767886	0.0887085599156882	0.0596083388580393	0.220546831399423	0.210449142835946	0.727801956351361	0.054952279246992	0.00201803860943514	0.281757020007783	0.364313830509987	0.432355695794466	0.642228641132574	0.0941053828838033	0.0179344067798762	0.434085716336913	0.474048463566352	0.294233107930051	0.386225840620146	0.243535847467639	0.00116723036835246	0.0482663510026437	0.232804585749296	0.372776241498489	0.336060937251995	0.33373173219704	0.0872821021457481	0.402304089608505	0.432776330634665	0.00209334619097649	0.138702788695889	0.00128890849638243	0.160859680830934	0.278619755367129	0.00118432604886327	0.334753741377693	0.0989925119865253	0.592828870863203	0.100973785920914	0.174196832980079	0.00420213183844608	0.0683790764536772	0.493735979117335	0.30011257887537	0.0860383116433987	0.073597856942953	0.200147466313052	0.00147692527426888	0.400416136112415	0.113277617742299	0.669983982524856	0.00222001651892381	0.00118807530734103	0.491570114307007	0.448518161337309	0.206652932790698	0.00103316100050513	0.0620017842382287	0.00158483573920693	0.226417469963755	0.513981459656276	0.120170505902296	0.537965372392904	0.188374427545124	0.087493370020435	0.310937729355851	0.0433929045996473	0.390635174107573	0.437484367288326	0.19386508850482	0.0995678237339382	0.404712829452732	0.454139481534949	0.0255860811091555	0.348367477986845	0.145318155781805	0.264878550057381	0.0953727165525871	0.00366148000164434	0.508986633752655	0.0351579703020325	0.238844908894777	0.248526869548829	0.140901267475789	0.00127056339419681	0.231327102296272	0.429216529169719	0.313475181787898	0.0994841452408197	0.162168824141682	0.104968737965471	0.155479847067976	0.639059253319268	0.392488033990628	0.607221410069522	0.0741065577861036	0.0987415948978656	0.344891691029695	0.325050735940809	0.316604212661808	0.598651142181646	0.135249708798787	0.0016703235833718	0.342883251041413	0.499781878746371	0.0851110309650148	0.364393126403012	0.10564847489006	0.00314192796852016	0.313473987524966	0.0431928514376786	0.28623640348096	0.339995364147378	0.232373318799292	0.0461404652317656	0.338838302263609	0.48422632405237	0.0735698528337846	0.11125762371765	0.150072917601092	0.277831783037592	0.334758562920299	0.0147913403571133	0.425692584971428	0.152101658634514	0.42399916103886	0.246979819716226	0.155814868240337	0.0186150659797724	0.16549621957809	0.350438659524604	0.335864221378708	0.145022396763323	0.0418967639970054	0.051526773600577	0.555241190122735	0.556568358494549	0.297316182570851	0.390391849035145	0.143394104390442	0.118760242925091	0.517516913261212	0.393329297248659	0.0310382304016836	0.433026336428663	0.231841835550147	0.105631078911091	0.30291800612262	0.523344725279281	0.113000038202872	0.375536442208954	0.179580423132465	0.108773995373649	0.361988091136704	0.0895527334293498	0.282767619158353	0.336625864652301	0.217654244409111	0.0201376739876976	0.323065113017104	0.31317675197078	0.0559246084353088	0.176855338709959	0.155420709079263	0.206217850744773	0.31784084346	0.00980383667669876	0.423146790475883	0.12303243272153	0.447690068728633	0.264589042824336	0.116449320420709	0.00772258918371554	0.14111948921995	0.400668032088745	0.341687392598936	0.14632975299953	0.115978851508231	0.079530434500769	0.582776687361211	0.520686824732085	0.284021218802082	0.469138249174692	0.113323039792765	0.106327476331357	0.45823141819277	0.428916982370678	0.137195274241709	0.363950898155855	0.202817316983123	0.129472305595351	0.190613487174186	0.588064682202816	0.0967146012602484	0.472584650210835	0.123482271228877	0.114030750138083	0.316253966109446	0.0719256101726618	0.21562208746847	0.195197163937804	0.354396668407639	0.0240851742134187	0.329476241180786	0.34217261541371	0.0393964672856034	0.135592057485855	0.175551366892949	0.177784803937438	0.173431539073103	0.0303194048212442	0.383469989606307	0.0552992986105264	0.427464454446275	0.258429013747546	0.194714268504339	0.00157494270659346	0.151527160531099	0.254371626308487	0.405129422612693	0.129421306440526	0.0558606059190892	0.0864096667518096	0.650079649516757	0.612569627862256	0.248859391671462	0.427631129353915	0.173143105789446	0.131385737272476	0.4684678986808	0.435723898164331	0.102062610321025	0.219819882532581	0.233571953812104	0.104140817388147	0.316290020780751	0.471681345472556	0.0720460045034463	0.433934978134716	0.178415670602039	0.0306401913051286	0.440898012179889	0.106389852049738	0.308684961870431	0.377243054622581	0.237239491925656	0.060844902564111	0.368386167520505	0.253494753259082	0.0324325902875745	0.196486486149149	0.133525557584162	0.285995090516725	0.272921285442005	0.03890251553242	0.358861070023483	0.118002400623517	0.354203135655825	0.240210011625062	0.216991480596258	0.0425307641479227	0.10754690164219	0.349506925335741	0.42503052789613	0.139630877846143	0.0995848085011264	0.0683407962845341	0.612866429197703	0.606497830830173	0.188155729917337	0.580193701558092	0.149807706915584	0.106516209510505	0.471745957173785	0.4402181264263	0.184750359896856	0.28344532919817	0.167891621139	0.0542764260961422	0.214700566152771	0.438999564190402	0.0791585412306372	0.296219424457449	0.380366424115144	0.206075500993701	0.428207970660579	0.0726732382310101	0.0837130656053997	0.0391130141184394	0.35580044874974	0.0307310897405033	0.250463144274274	0.209300713464644	0.0530795436573831	0.229660933214807	0.261970374424619	0.0366006011779863	0.173564613497864	0.0164661441986468	0.396387435860162	0.468966074914234	0.469971889131512	0.138660716155244	0.111074043488637	0.0631365247797519	0.198039016012199	0.658000586440798	0.482485123477123	0.0493760775732984	0.108794715637255	0.00245003493024545	0.259560971683905	0.53483771781878	0.606300259075199	0.497191431891459	0.237479492161485	0.0680385311108736	0.46101319506066	0.460085461952091	0.154459918793895	0.18710167935259	0.370399601406464	0.00181947781167734	0.0491049859223769	0.480008611415172	0.0116943214948846	0.242377702994455	0.434890698979426	0.31049005681019	0.586350639969424	0.00149194467281356	0.100032900165905	0.0786207263384808	0.456604906996541	0.00108836863945349	0.283039247509386	0.0144732087604358	0.0871600664103904	0.234668340543331	0.329389691372489	0.165478107877889	0.0855315160710571	0.0316995626522112	0.494486375565668	0.55737997524406	0.428677405522001	0.21161865579952	0.00178232353264378	0.112085468777373	0.162150416128486	0.582917293944752	0.43290421507272	0.00121664859674734	0.0993171298194511	0.00102778114463847	0.00106525734165079	0.572383116281132	0.547557560699293	0.633250718279705	0.168435279690984	0.0974675204953774	0.743515075456485	0.457139703409597	0.258581669055611	0.113313936144513	0.758023357662066	0.00162797085912287	0.547198589648173	0.126209413979166	0.652321893173431	0.0141193262363685	0.690024193489571	0.317621899803994	0.351587024494747	0.0438424643375948	0.394545007784482	0.279810872991157	0.453284665374911	0.257002947330091	0.253943502625445	0.414655021988224	0.402142327369174	0.495990407064831	0.0915353420569673	0.25085165805681	0.810872545766822	0.00897233383596078	0.67250511035644	0.722774967226896	0.6004752687491	0.0313818400882808	0.0238548086988168	0.0963690576029222	0.185687375207394	0.906498814738815	0.8495882863903	0.326990328568102	0.470745764839032	0.342325575094511	0.207344554649735	0.109036235195233	0.413587397113003	0.208513672764668	0.204859804636817	0.0223067703024185	0.0672483703215018	0.143290338458918	0.629367165439485	0.679179075017195	0.0329555603226047	0.499136922970724	0.305589622071105	0.525688775604429	0.0978399819691532	0.363533283312856	0.166962948991517	0.111320071010177	0.349910084373191	0.0900746258782586	0.276250991716681	0.345169101240366	0.210414216852347	0.0284875751913598	0.33901133396923	0.35063402249691	0.0553557210565569	0.19082717409282	0.158331092906511	0.213192878245934	0.318336854249561	0.0168416655269404	0.445748207515984	0.1205920302688	0.45062392157979	0.26856020084302	0.13729534853551	0.0134439032795386	0.152220006057214	0.377796070578176	0.358252536893021	0.158748636561359	0.127702998985266	0.0796861206450688	0.558426062426606	0.507926262406848	0.300321303939888	0.468039203415673	0.124822661938053	0.0984106234652911	0.433477405530508	0.402264743633542	0.111176858613373	0.353764015621065	0.189616515861138	0.106552510810657	0.331628917025302	0.452540715576963	0.170836699961362	0.237162241445123	0.413807918221335	0.161549468719678	0.417714827639667	0.0746994368619219	0.254578647052528	0.265109774367454	0.34529512896496	0.0831959871013033	0.33685452168034	0.419234899273516	0.0867534772552696	0.22381154317942	0.230013709034566	0.230436795996747	0.280556245588496	0.0164916904945004	0.369306060507931	0.337534477631353	0.40536818683801	0.168740201147197	0.0987353011314187	0.0591310692431615	0.209383242873257	0.522866930297615	0.472808259631285	0.0881791092722789	0.136753740874745	0.0934751815229795	0.413512039138615	0.432308847829943	0.5058287819258	0.425682872093119	0.239593656673905	0.0810520012077788	0.279727969069277	0.48456166749456	0.239395650177706	0.304439704748169	0.280933369755757	0.0905330309518349	0.332761144759016	0.510204965479296	0.108177183802612	0.331605889517675	0.208940425371483	0.0830095071688252	0.346360631664332	0.0927636704583297	0.299106854807465	0.339515660429429	0.209830724326825	0.0368731164068411	0.307556891626127	0.3901128229041	0.0501725606389343	0.178431620238893	0.139607468639487	0.231067299037678	0.306074308459148	0.019203047337259	0.422866406450334	0.154280585837352	0.400301302668913	0.307757040010088	0.148475945404673	0.0150725552810021	0.175503828037315	0.351281853699548	0.350193972827725	0.141827733788955	0.108431836162873	0.082354066404271	0.549536872624976	0.521700048291326	0.308085759903786	0.462443921952413	0.111776689762749	0.115988884185533	0.469998862873513	0.414278402357136	0.134583115652644	0.407925896343589	0.194372356175946	0.0935950481090394	0.385931605616413	0.110875183023034	0.621717768942027	0.0293594733500356	0.570451637608521	0.0174191645105762	0.371319988625535	0.00109262845896092	0.355014443170358	0.265815099624592	0.595295586713302	0.333762068793599	0.293819545838516	0.331182296941596	0.453940225609996	0.624408909907498	0.0327524583053189	0.414182648451969	0.826208074105918	0.00327014813025179	0.744672720156294	0.802340453999568	0.432293105131423	0.00138980447002412	0.0289583891500295	0.118195353225053	0.139888853616113	0.844115634003195	0.817830096040135	0.331248834209429	0.436081586571178	0.266100319606027	0.30503137840958	0.145803722869084	0.388395883350381	0.151859191978147	0.246149442379487	0.0168699673513297	0.0393425498119131	0.0982448502374221	0.819201609299489	0.653280438434902	0.0801155125736282	0.480619529697261	0.377168941184042	0.506109547100771	0.144418909279753	0.318399721353152	0.260010440739924	0.106669427131898	0.331959742390781	0.115759543841215	0.354992827885976	0.327081075653596	0.269092859195469	0.0536400182815783	0.315076602546788	0.457661431916769	0.0573893151478464	0.217553827670256	0.140974457680984	0.253599351344067	0.294593105029937	0.0266933208384211	0.436912139978099	0.182944664623533	0.415629110909494	0.253648746496821	0.157348427618193	0.0243879999532794	0.187319442577495	0.39098289817352	0.38781958928081	0.152155620956142	0.126569268034665	0.0991224834460603	0.522231428455219	0.512320470854796	0.329933987325927	0.429581443074597	0.150316045155643	0.0980908303583684	0.430885628871612	0.43429952996862	0.180138697284603	0.42799187717929	0.158505955186621	0.10996402965885	0.337161904664712	0.480154502775702	0.140555079790048	0.379080511788135	0.279364226421023	0.0965427849008742	0.30692810651789	0.118802068521661	0.370232616700284	0.3460653799883	0.274738125199347	0.0550848959211925	0.28326470239937	0.435284467683175	0.0331633371844886	0.242449089595206	0.124901845105986	0.264460170090725	0.27220200350415	0.0268587566146813	0.41312604305866	0.146855922134318	0.387889992372075	0.2434610744616	0.156813171559878	0.0368686034061333	0.168128320669051	0.410833284134496	0.379811843209988	0.145244750600396	0.115307668448323	0.117770565055517	0.508715320455517	0.515269419235441	0.254475109414565	0.502882114400459	0.125047466479778	0.0960698349480216	0.480703542625223	0.437680208835986	0.194058533412811	0.420181822711649	0.159772842727595	0.0777929354717679	0.345574699491556	0.519643655996234	0.187150732854394	0.401916179091919	0.29936944624627	0.0820653553712432	0.261461315482393	0.129669755827623	0.392725517242704	0.336246608795696	0.266191539701927	0.0617282573625267	0.265133033945728	0.382503398011484	0.0307002720279181	0.207830665923559	0.0833070665097867	0.284494810218537	0.286819367541408	0.00865963580108208	0.414449867777183	0.128424789045481	0.396652970131444	0.224870429550388	0.155783085000095	0.0360278601300281	0.166280164870455	0.44826607804714	0.378480334974493	0.113329934881069	0.116394155940747	0.0982585374288109	0.482109314291826	0.461728486175097	0.274428750764239	0.548315208543326	0.0704509922871195	0.0866045132564378	0.475020704122564	0.403604341200326	0.197068927805978	0.392324732541713	0.159072614569258	0.0551548481940064	0.282485319192575	0.490853630346188	0.313090420500977	0.0906939947026159	0.427589924487069	0.112890483641113	0.52033149959167	0.0646519411218935	0.259071715586232	0.393451893699113	0.355201756230636	0.150939846493097	0.399354828722897	0.620649254203572	0.0212117878047143	0.259765453931361	0.119423973766839	0.358138559341309	0.339751894658705	0.0240360787459697	0.237617499172376	0.337971411186194	0.330174797983906	0.165483165284433	0.0327887748695352	0.011570209951151	0.2007687485701	0.64182628793655	0.345419289878318	0.105027832489768	0.201211403274064	0.198619999749157	0.455209669644971	0.360090294095054	0.532046297349878	0.463579287889984	0.321840067280632	0.101642009786792	0.2053705777615	0.243296453800057	0.258954242606058	0.328652829719241	0.29160609553361	0.105770408296398	0.577470267756008	0.110174987014541	0.632459687597893	0.0118727252066033	0.644655022575126	0.23591703219582	0.376821356340614	0.0101301152841051	0.299365421111476	0.289636652302834	0.481507236189238	0.263706360653943	0.304579781612298	0.356601816156299	0.428103106841133	0.569547641789218	0.0514334371596995	0.279572391662575	0.754068699321239	0.00318138716102039	0.614373934092144	0.670434992415947	0.567567454572726	0.00122616821965132	0.0242345171591253	0.0822233756239557	0.139932056055613	0.896554630948637	0.863708779031318	0.326388584198615	0.464742321671327	0.330363001030298	0.264862397345691	0.124706125358354	0.410900330167009	0.231717619454725	0.190477049594794	0.0148255578794407	0.0443431858689582	0.0962256051985329	0.603016482919625	0.623859286917498	0.0498870570019199	0.502387104446406	0.442268083015401	0.447805272281141	0.208711383857782	0.228685445762656	0.398844627072898	0.175547244127286	0.381281251248231	0.109306133137605	0.23681077185431	0.290350494302826	0.247298733625088	0.0785613644963126	0.302355097392921	0.528542520227298	0.081334925232479	0.230034102294292	0.206588498418853	0.244377448338694	0.316654356374853	0.0333840978965352	0.390253276992234	0.254320113009573	0.435922588320075	0.215283647848855	0.170148848927475	0.0372820991119452	0.188829958824359	0.4288256080352	0.400455245460153	0.106431791894291	0.165366560856775	0.124889061762909	0.512326119546986	0.509599837034219	0.407292149633095	0.336820686035244	0.176030683775128	0.138268728190581	0.383718570975693	0.4395815778433	0.202592265321037	0.369483320135484	0.209753034469938	0.136199628035907	0.346449307344912	0.489038413843196	0.207125415224563	0.378247792445933	0.296349278333865	0.057189346018742	0.252906953850214	0.138299682988805	0.376223073270483	0.331849956765578	0.230239586496846	0.0758937143897949	0.273869829544912	0.412600451071862	0.0251543361971489	0.22548685949512	0.0650211108287957	0.268796427145366	0.294563042731672	0.00184673758221503	0.378274333567794	0.137420054152815	0.442235898574175	0.200077935054684	0.146927945013242	0.0393540875062513	0.157954427611966	0.46920464223633	0.428130784667144	0.120528098726453	0.11646619392366	0.115112123994988	0.426023337262168	0.457521432843542	0.267610864149463	0.644693401534097	0.0557308892031416	0.0565386139578661	0.439304759006817	0.382471096865991	0.230911971955939	0.383209233500302	0.11316499317893	0.0367544663217404	0.410666544789743	0.475297502235057	0.168784130690624	0.211491367949309	0.365233785237046	0.19032692632899	0.421446383678816	0.107334180151757	0.165632209976885	0.341348403258414	0.110791920015363	0.087180696009961	0.348868676906563	0.550479756040033	0.0780504626065915	0.177914170036307	0.1603490560857	0.217365394103782	0.247190101792068	0.0400827199246475	0.348591398117872	0.257785543252783	0.391669508744454	0.231005299504524	0.21874951516711	0.029853202110101	0.156956938222857	0.369916691855825	0.358579637048628	0.083333537420368	0.149126916982752	0.144569331324828	0.578141353690454	0.625084878557389	0.360234550180362	0.332717006421083	0.14500084516491	0.154658413107683	0.403247614723415	0.515738816502172	0.137836151800657	0.270886202748333	0.202728069619575	0.127551196207438	0.411059116765034	0.438046573062831	0.24772425212262	0.251957798860826	0.438102611289271	0.185463852263377	0.400604327054241	0.0993444428423397	0.276576968725572	0.248035872706542	0.308445911497664	0.111043943682918	0.308846248241439	0.49119505894324	0.082749396623147	0.27713746433812	0.216498071340588	0.280749155704407	0.348938804564299	0.024137489982358	0.427708205019631	0.325345412134191	0.405051623324588	0.164031406671896	0.143438948293533	0.0499598018317526	0.223968753614814	0.520602567235955	0.439144226300726	0.116616815492463	0.195960011333801	0.139259503486521	0.468265074971151	0.440692198559003	0.433518007943805	0.3287936258511	0.184196231959279	0.100319037981528	0.334735919174212	0.450879123258024	0.236478982876616	0.414829480095751	0.24449103819891	0.146585175287801	0.579454796466492	0.0609722717731562	0.72525962076644	0.00100468257777418	0.743680140105043	0.413412932837753	0.297696959940216	0.0107123962761077	0.161865045809428	0.228890980334709	0.516616348434512	0.269458625798529	0.260309371728507	0.426865627877403	0.510107408266702	0.646042587430481	0.00194156724368716	0.278540835955896	0.764137382631483	0.00253769083913415	0.759038353801582	0.637088143985659	0.634299302821748	0.00123701063580102	0.0245440554174412	0.0852010953790218	0.177250405801952	0.90730852820099	0.91081891709353	0.404601810203399	0.535806334121312	0.356375702709082	0.279350096855707	0.120947303786694	0.484387758856593	0.229721308406558	0.16801974872155	0.00213867072537927	0.00140811108559564	0.0785163877651962	0.586126977603695	0.644836513385425	0.0608282386437864	0.583661303770835	0.385910253358222	0.455009061796861	0.216011197527736	0.259122413645586	0.404919516304124	0.168959476494456	0.386593184242107	0.0884264598069875	0.238430037716569	0.262662311829429	0.344731270015474	0.101872752443711	0.328000826546432	0.460166563110253	0.0768025668962515	0.240385067635366	0.222985567429094	0.279633416482652	0.300272799515248	0.0171929957116053	0.39679588154038	0.326490270679719	0.386297494197938	0.174518095071856	0.122376395046698	0.0480165003184101	0.196061007518496	0.500270084295994	0.491542704834626	0.109005739314316	0.179747454456612	0.137082368403557	0.447221569912285	0.435281859783032	0.460296411358455	0.362446215816339	0.211001592705941	0.0874067709583612	0.312879233350374	0.454864884022718	0.225913627730531	0.377018046527509	0.257390147131515	0.141787282072837	0.5731043895681	0.27966164083621	0.382153780758384	0.112067145922749	0.568377696434045	0.379839379815987	0.327715652578703	0.115363995534338	0.516500219985038	0.163713545590367	0.508709736839916	0.158928999993711	0.318380040599498	0.711536959135811	0.131710249039253	0.47886962975305	0.378840455722733	0.377523444382747	0.550517812741088	0.0216900451797218	0.623082805266946	0.394152051183922	0.629110975755737	0.128487565954723	0.0918513752394648	0.113327452727891	0.290468439162616	0.705468337771686	0.511943988344966	0.22778836328503	0.301142203982068	0.237480999924847	0.210935553848605	0.190505167507725	0.667084502864953	0.194672278338712	0.234165391192347	0.149925954883291	0.160798135921026	0.340115226575284	0.465822373073367	0.630273287561879	0.325007088455548	0.192000324503643	0.471900899037388	0.483195555465934	0.145767876429828	0.212508289182288	0.37272911347586	0.226379785069776	0.436809736296196	0.114016695959084	0.127461846809257	0.331053576006985	0.0818816551342872	0.0864264997090285	0.378453722792431	0.589831594369043	0.0671056649350942	0.149921205739568	0.169899201704558	0.198356845076183	0.236022773725303	0.0573651853736791	0.35484642338538	0.250210775304119	0.358197804992299	0.225314572234326	0.22619414770074	0.0197386482028022	0.122625250328157	0.327980043220824	0.357907450611031	0.0825233454802809	0.152221181481611	0.180104854881186	0.675543365771917	0.729174219275422	0.335950524430599	0.287262996434349	0.150410093050174	0.167310409398023	0.38349466644153	0.552021831844209	0.15769874603337	0.302927173061622	0.168685036897619	0.160776335687111	0.553281914348015	0.322085957402238	0.346751433193032	0.132749174115709	0.541345391763649	0.360314740208756	0.340608990523947	0.11459743971608	0.498465713179109	0.24921470320654	0.464200099321113	0.132952607503498	0.362288791932597	0.661046881546775	0.111295670832841	0.446961689332468	0.33904351141441	0.386373570453733	0.450173161572212	0.0296747407101917	0.580279833405075	0.3722733793458	0.596278479357031	0.142141860631718	0.0991193815116942	0.0895392294504286	0.287787935485508	0.652325292634941	0.506614827336714	0.200811581189738	0.301190418841397	0.200076334085599	0.255147254462025	0.22415069173123	0.589224586607692	0.16047926925572	0.19974767074546	0.164985412980598	0.200655831148282	0.376986629600276	0.427754425149718	0.556697529794475	0.252832859531346	0.161437768872772	0.228081703426943	0.437639520539888	0.0999401369913842	0.263849663310419	0.4338792492005	0.217995780252675	0.463978296981903	0.0685949914375236	0.081098252067309	0.0826910694264791	0.384326722453362	0.0301519275188103	0.245811310897044	0.243777696951279	0.0562529919252256	0.233761121259224	0.256972151017519	0.0843348264702005	0.185668432975173	0.019117961724837	0.387082142526247	0.477726522486181	0.441715538379735	0.159098388101775	0.103060934563482	0.0563389307111692	0.197016395296788	0.592494032320274	0.468595623850488	0.0533880145310376	0.0814795698178568	0.00104696640124594	0.274886884969461	0.501733414200212	0.538029106987536	0.490936347303072	0.249942315981199	0.0755701613685025	0.452717397158989	0.479112169269328	0.192568390809345	0.219315942857678	0.35987924423876	0.00149128260419204	0.41374907371699	0.466494038688522	0.158819151857801	0.273434781266281	0.329564463725219	0.13741624020999	0.333500740239471	0.11976948561161	0.31424404434222	0.27756080816392	0.268435397877673	0.0647079740805702	0.331199715660065	0.506079984880961	0.0692712474501556	0.249143599264615	0.194755254338351	0.256988203039013	0.299929419770478	0.0273324222281704	0.416668218909793	0.203826066180938	0.449806218495648	0.226631115198781	0.174596472882439	0.0278254219333232	0.17377633730228	0.389263754049189	0.402996305516749	0.132679803797223	0.147858090389962	0.0922012658840894	0.53261957333246	0.510835734434374	0.375770833809098	0.374396982428481	0.157246049846963	0.130369212212231	0.429755716046313	0.422684871386998	0.177542468932529	0.426172089978253	0.172589977269192	0.120876949112095	0.568297161244159	0.184583141485839	0.546767714308071	0.00202064261438719	0.676770908543175	0.509075927476016	0.254703756450039	0.138089171274888	0.510654231696759	0.280954410244319	0.607439361286186	0.21558920764421	0.167194457404004	0.439192926817972	0.277207251422769	0.509870324512952	0.198318678264176	0.383425948489247	0.765948862804098	0.0173693991561832	0.636561152044269	0.517385611724297	0.554792744062616	0.0853165355115569	0.0219729944074397	0.171458898141302	0.368548586018002	0.824529740521298	0.61345490304707	0.319415686848441	0.390692006381824	0.376715132276154	0.16961782450622	0.132903019693527	0.432657178789932	0.163952686133712	0.204587636903977	0.0917551364333783	0.118095786291764	0.286883874685929	0.679793014504722	0.670638580145091	0.199123110184248	0.314427983465102	0.33375216903469	0.483351113139072	0.244421629106156	0.349078692865095	0.31663412326654	0.0290066402560967	0.258034957328558	0.158751133576031	0.370068310870419	0.357182557855692	0.241004253742283	0.0762318539800786	0.273153250138587	0.396910872422036	0.00105031135926656	0.244048757831469	0.0605103876533234	0.206350446720843	0.294536570094655	0.00119029037241613	0.386599199305167	0.160632296293395	0.460606161224727	0.187589082861991	0.142504368288438	0.0302511344670894	0.171565250950955	0.47569669360475	0.385635065884518	0.117947027324473	0.121902928356397	0.143851778380351	0.336142751941183	0.475052483401164	0.270191334444068	0.678187490256111	0.023133839017582	0.000888843140802552	0.435956356250782	0.430836840301668	0.218695630971322	0.365417983501752	0.0883723040474069	0.0353397428709125	0.309902620759689	0.554100985007727	0.0738764181154509	0.409427742585587	0.160920477019181	0.115498539704062	0.351138383624424	0.0859468795447983	0.233575768428452	0.454667370062714	0.174668561616328	0.0280089935571214	0.260690825800049	0.358164361122035	0.0688943668492959	0.163406634574859	0.177037335069424	0.204233289272948	0.207136855912751	0.0167468386612732	0.418654849410132	0.087675224603728	0.446891738189228	0.220482023647077	0.164081764910273	0.00898313311551452	0.12798057617174	0.328538837514072	0.36346383490739	0.172965663862779	0.124886010472791	0.0646642842713665	0.636281455687039	0.588830428766475	0.286127966438916	0.490954515251637	0.172670686963154	0.131505541690344	0.42946186752817	0.41294688645186	0.0936331858537792	0.318024341193503	0.172045389427266	0.125079828981356	0.314520373787889	0.506913470789696	0.293423074742516	0.0929992569195432	0.432125349484544	0.13089536837132	0.515947283615647	0.0533987961606853	0.253891455377707	0.443434025567515	0.325729133732272	0.150776230415555	0.379058680026414	0.623787595046131	0.0298564041993174	0.275144343976385	0.105152663643704	0.368339342761441	0.34997088944496	0.0169238590966061	0.237614123311412	0.343348669444138	0.325639909147704	0.124510227131457	0.0405238819453166	0.0144955107182386	0.205320235079804	0.660400932420052	0.317546259442151	0.091755512145171	0.224333124652661	0.202633629735207	0.484230239479956	0.352756044374173	0.530453139465579	0.475396727564748	0.34909375736945	0.108281114040412	0.201607776117903	0.231296858967972	0.305195103081201	0.392294014476818	0.284595656074609	0.130888116476679	0.305756675254638	0.47327109466477	0.318234336770926	0.0905705458576347	0.41521802033663	0.13049703592939	0.44805257191014	0.0500203990040292	0.235440067282768	0.472631343947602	0.347477698114446	0.142086370495066	0.378866707488513	0.609705020176768	0.0366558707475204	0.271431999621254	0.100161748895899	0.388004406376888	0.368948629425537	0.0190848791000845	0.262304575651686	0.369891990550893	0.291273393486369	0.115193842489659	0.0459912832236546	0.0168566515965785	0.233733242993165	0.609139397307615	0.309943119923013	0.108381226231633	0.195667954517837	0.179993871133337	0.456038882009344	0.321036537612685	0.517113910772241	0.459794329640758	0.385031741996684	0.0898535810917254	0.210566523673604	0.223968758822858	0.301607843476966	0.431424690204553	0.287521858922039	0.132790215294948	0.487279019980877	0.184199428193405	0.313740146561222	0.0943673640692539	0.541583213246079	0.356649271733062	0.332167279636909	0.0831703018370773	0.503769101436166	0.0875276151349118	0.406115650330558	0.176126435460779	0.369302705845896	0.634844295333822	0.0242053205331899	0.41519166066616	0.408549126804689	0.340984452738218	0.591798491653678	0.0316754627060799	0.649526838139509	0.443182611383122	0.825993333450003	0.121688971630875	0.144588957908933	0.143102501792767	0.263410610625957	0.618360686070284	0.347849170815096	0.250347357743462	0.294094115893869	0.195604745681338	0.0879296614837841	0.128249964686177	0.687070301338726	0.25351489155243	0.319005121791199	0.120714836594978	0.120757895385397	0.300207638077346	0.397245829669242	0.665788153212429	0.27395216642447	0.204410181291911	0.587446355859732	0.251531131125614	0.417787451599063	0.0774401250793956	0.617868670087595	0.426724127180836	0.241467849667097	0.126991884614679	0.52155373707634	0.18035786963223	0.509865284064428	0.16555563876525	0.287883827957738	0.727372010651849	0.166520763771091	0.495056936603576	0.411663111052989	0.360269959787146	0.605523915146317	0.0172660901478085	0.619190582223284	0.429559438992298	0.581887199683291	0.12070407039148	0.0578649069843877	0.139735786776124	0.354921686115435	0.759093095120381	0.542167361323833	0.232581292381921	0.318727147510898	0.284732429028214	0.185442012441262	0.162166352307758	0.684837303970549	0.153107407456024	0.249082645428762	0.139869073149805	0.166703429641856	0.281038854210314	0.554440632405877	0.618141613437503	0.387073661973656	0.213831521063054	0.288313289902014	0.457149758092107	0.123126893754277	0.2405461456994	0.426046035942862	0.196461176767925	0.464337152033506	0.0628588676273402	0.155823521318968	0.141893368775633	0.406976197326601	0.0284480974088833	0.284790212460954	0.352063731843198	0.0707013605866128	0.216321533603711	0.235129822673076	0.14382929585377	0.225122823370173	0.0199256101691975	0.349460980747137	0.393915123351084	0.416112986686574	0.153403733089581	0.0919499437812403	0.0456705055943684	0.201226169851849	0.566593250891992	0.467722204689024	0.0619204798164848	0.0959340232180081	0.027738593906001	0.348415359830912	0.433340688543127	0.518941204658567	0.462620268386107	0.235833068974852	0.0686370622024455	0.361514280391117	0.507022228155181	0.246456240838734	0.234091537517781	0.281972948797206	0.0475452412852904	-117.565395831549	-137.36905125617	-180.000797274311	-172.576947139767	-177.21314684727	-158.577732870874	-141.702940626052	-127.630626652787	-116.107306271704	-60.4884679959373	-67.9529330424593	-16.1965267392518	2.22180257132139	-29.5855822683931	-38.3589784523701	-27.0141704734089	-66.553472650152	-28.5464195527846	-26.1872523474983	-12.5706960910523	-14.7582688631415	1.88355502320052	-4.03254253560096	-34.2764823106241	-28.5240606850942	-165.704416495057	-16.346788765491	-47.5316165594956	-17.5226515128621	-160.65012708113	-29.6327994234394	-25.5790328317607	-27.0649804831177	-62.5792474603747	-158.155846552813	-43.108113516645	-30.9244354476701	-25.3529253444042	-56.723900975762	-175.703780882767	-51.9385823573992	-128.940381459655	-21.4448994895813	-112.706484245456	-35.8246334918825	-36.5526054387864	-160.586318080996	-31.8566307748655	-6.0074217381165	-65.2352410159737	-67.4668257438015	-125.782950873053	-142.865641614329	-40.3592616297859	507.117596287932	618.323806568207	547.529014246026	590.883519120027	593.799629128281	665.136786217318	681.776121073309	645.988306174119	685.642841631843	644.711506225064	655.298370499336	565.389500852146	520.214675361186	589.144629004351	630.135345118536	558.65016211671	546.742372205254	517.014491455538	556.420034585902	522.931835008716	569.420944452504	507.22722338344	544.549548353678	553.526434798452	499.531231759194	611.701732610923	566.409066548366	638.109278435045	575.532823213818	568.682034790819	612.537788721713	607.056864774737	607.317669218924	649.675299556179	615.334145213904	650.285846880977	610.223623291605	609.546743519083	681.951576151113	591.497984765242	664.28390783273	700.238104856049	595.665191067124	709.290459404573	573.132222053644	627.642677425039	668.097125653722	611.148812441856	532.430235955668	655.093857053162	655.645659344726	660.449380272282	689.834541791492	599.333671467457	-0.0913519552136252	-0.0022831098433693	-0.130389266591417	0	0	0	-0.0429612075751166	0	0	0	0.229745684915894	0	0	0	0	0	-0.0587573909404349	0.178971111824058	-0.133353192568086	0	0.0430173320350059	-0.467706607885615	0	0	0	0.293486358896355	0	-0.184100741201188	0	-0.143578662607471	0	0.0954133658366176	0.28626877444105	-0.00241128610226588	0	0	0	0	-0.278176347268921	0.109013834016379	0	0	0	0	0	0	0.0416726324121613	-0.0456812968964679	0.0732954366751715	-0.230253445145202	-0.108021095336972	0	0.00639679765586795	0	0	0	0	0	-114.594184634366	123.227753820438	0.633507929788902	0.00597996089931574	0.534193548387097
9600	0.303251942424085	0.465124741755189	0.355810983503673	0.000885821468345612	0.196301523116477	0.00354410822352901	0.476362226992173	0.00169000517765189	0.274901673542943	0.475969950934421	0.347348706427992	0.288182433461279	0.313016997926353	0.219223961282904	0.415501869816746	0.309730547034632	0.0692886292234309	0.431443141696262	0.927836075464993	0.0084355769833626	0.263210688369559	0.35166101057773	0.0356114491316861	0.00168923993423601	0.0675840350500525	0.146406263613446	0.0527145785911381	0.737890615802363	0.792166478825455	0.0970855185451212	0.422052903419246	0.252543264114362	0.201405593898498	0.152718775428966	0.343045437207786	0.253618551519004	0.225374689796767	0.00121007546927309	0.00158149146605483	0.0985301871374761	0.864447787288792	0.998959031125067	0.00111479085420151	0.459051341251075	0.369449459474401	0.14417963690756	0.653548392851	0.126605114699808	0.575564170822873	0.141367633637038	0.475090065709525	0.00146077331506236	0.385992607237622	0.244073651211119	0.602004688985436	0.295767636420314	0.323491857503241	0.587662883022822	0.472848866204037	0.639390906816732	0.00227621853482606	0.473134745063681	0.868379935937675	0.0250125527081322	0.769498159735101	0.361928619818029	0.332901721192689	0.00148718960351111	0.0017358319487761	0.119546728469908	0.133099302835952	0.858497388073626	0.84430843232728	0.361817077431172	0.229579647843461	0.24388763387661	0.295071522155291	0.15484424184924	0.522818211820125	0.46647692055014	0.352423130181083	0.0979402894902932	0.200759559818479	0.0880442863906307	0.331382312460315	0.403787563302074	0.281991742971904	0.136369857744866	0.611605959222024	0.0640651816370076	0.772145446561946	0.000965264106233113	0.691692663657748	0.400371957990548	0.307911470696026	0.00314699828461795	0.15143397254917	0.206899697661048	0.472325474851052	0.229671904450054	0.242719468920345	0.503421824102217	0.526612600849506	0.596264932684619	0.00220390518636952	0.195412667556735	0.745655823691223	0.00112589008873733	0.997232633881591	0.58980385279816	0.712224701141906	0.00129330070980702	0.00281348758550811	0.00321784229937453	0.140855034936237	0.945790157030959	0.933171786473073	0.410189356509427	0.597043362273865	0.31833230984346	0.306392715691477	0.00257389081996853	0.500430021831882	0.187422526975039	0.0872653880795876	0.00100658848859417	0.001255068948754	0.00133856723076471	0.605196996274817	0.64373901683637	0.037532841570092	0.61601886857246	0.580090824694556	0.00162660766409782	0.730932978253852	0.00103349305524678	0.738517515607473	0.392385179840866	0.277991694962103	0.0132953395928612	0.143142655204448	0.172891559254262	0.512702065234304	0.307129903109747	0.219966607780553	0.380769444518772	0.489972227276042	0.639069794517097	0.00173780033836522	0.281714071450965	0.737249916363743	0.00100413620084334	0.721918369961892	0.629175176726976	0.606658987068079	0.00140569727159389	0.0307243202622683	0.0876119697526596	0.17644501343937	0.894614727602429	0.928002962782827	0.412302934423384	0.541712617144082	0.324501288911543	0.265650741387552	0.143329529169661	0.443203667442685	0.189122442556482	0.146481840000624	0.00199894338362043	0.00221942005758515	0.10489335432909	0.557231109157435	0.667692232310207	0.0675565089522406	0.591784964743558	0.567203092707381	0.105650898282515	0.669857115811545	0.00179837603233101	0.675085272091624	0.372174399670376	0.313814605946812	0.0504617241731471	0.434681556675081	0.257062985676017	0.488894305575223	0.298371435800257	0.216664974154937	0.423884819012213	0.448135916020456	0.508682246554728	0.0909706885724672	0.283463478136105	0.837705525211017	0.0121527764922679	0.67214363879652	0.732383772536739	0.654647582716683	0.0167540239332362	0.00224416907186955	0.121632571475265	0.219714981080544	0.998936442910998	0.88598694814195	0.365841130785796	0.491890509937982	0.400054106612049	0.189937824473371	0.113947198504523	0.412852512879123	0.206011155336464	0.203350459223098	0.00169899668807301	0.0704369272812854	0.110922849662349	0.638594015427847	0.715128514394727	0.00100238872415704	0.532513217840058	0.58514960933077	0.181555051256071	0.532662227097711	0.00218116032411049	0.708998604434817	0.561212983835802	0.260687523740337	0.136402299419068	0.503485108420953	0.301414327982357	0.584888906596299	0.188166386715522	0.190274523243651	0.463209759325461	0.267935239752699	0.490517772256083	0.200630284319198	0.355608645388279	0.718550154087988	0.0218822529823334	0.620027958098533	0.551880386584029	0.503188284779813	0.0868219326812544	0.00123765849512701	0.150967460990463	0.38557076758858	0.82146036563899	0.61930433193837	0.245480392970055	0.372522216964842	0.392292879119715	0.151937747710651	0.121994676572911	0.440749840692353	0.203615982564037	0.200036486418043	0.121024996388029	0.129805162702527	0.287403627181174	0.720025176180119	0.700873246789714	0.192397519344416	0.333608192621104	0.536550651354063	0.233345088070971	0.373752506159737	0.064842495606125	0.651745802903497	0.433640225639347	0.227161655316759	0.119999746078373	0.48138448363225	0.192844469728106	0.524007546522689	0.156318166328616	0.303051439684774	0.759742553512346	0.162776189741091	0.456637909558245	0.40379189541518	0.376805254714999	0.621432345803463	0.01825557748184	0.630163623935939	0.408491451456811	0.614588483570875	0.135304483030824	0.0581729901223807	0.140033138809838	0.332971150734573	0.77130796164313	0.530241328294213	0.236274093764854	0.323671712028969	0.303613689020476	0.166729513366945	0.171201570715881	0.690244458371192	0.15087751008128	0.283614411424979	0.169586799516639	0.1501361859975	0.32264373043974	0.545242029759748	0.622963047787801	0.395663437437682	0.231973186060087	0.50782621934171	0.174902451912953	0.281172037327224	0.0872906296326646	0.547323522322442	0.356004246044372	0.346368008727405	0.0852511479109365	0.491530182418895	0.0570969571299649	0.415250560316462	0.168297713502989	0.336190554226149	0.64402971645903	0.00451099006186191	0.417544078798978	0.406524100735835	0.356902990459472	0.611450632937344	0.029191128175771	0.678599216498815	0.442896146491706	0.850465224657571	0.128187673709563	0.166530765970399	0.148002010690855	0.288309627058942	0.59681770564159	0.315801985621815	0.261046150284198	0.286622402982563	0.181909720354511	0.0817752020503934	0.112528546442852	0.751539709428734	0.244069531161536	0.348733701376577	0.118944176439368	0.112075127640341	0.272236636144668	0.380481239005059	0.664244449148838	0.259077520154141	0.204448860473062	0.558072759726694	0.258380625444722	0.361713700674332	0.173723158019325	0.465103206635202	0.349610988284495	0.333697095344117	0.119600333496487	0.549887568774218	0.286868894569372	0.462418617666284	0.132345957869438	0.397450917437708	0.677598901137997	0.0899373455112539	0.451983675512929	0.345889354476057	0.429712969072201	0.465535033586708	0.0381716256015425	0.570938041291119	0.358873338731645	0.509072582827345	0.128602998375943	0.0523018440192916	0.060309222588933	0.336600105615493	0.688261123156565	0.486411294202519	0.212648493697584	0.328886200801476	0.188710276924324	0.228958110692019	0.128860498298964	0.499305487561513	0.198465478354794	0.192956885228234	0.137591658688781	0.0734876549823305	0.374696334145873	0.445576970424268	0.605714693849434	0.256818256151017	0.178942693672594	0.266215073114247	0.561027203225043	0.259319728801709	0.0949493760343093	0.450567914821317	0.117691251544964	0.526114875761535	0.0784473028876288	0.259729135430497	0.405945347550886	0.374639548196662	0.163607449215958	0.449282631629786	0.617912158957486	0.00202598231703337	0.220804026486431	0.107867599527323	0.320048215156278	0.368165967653361	0.0257437295630395	0.208927110397836	0.30645677908384	0.307318812933474	0.151543039998681	0.00402260919079754	0.00130772486643221	0.180169538301342	0.629484743238081	0.31713186769518	0.109147764577402	0.249180301680304	0.210773437697587	0.470195882206541	0.34439398776876	0.56052842693981	0.440290081098011	0.343610466628038	0.114481130650711	0.215439128588611	0.259446929895447	0.217998684046168	0.354396920601671	0.283219281067071	0.0950319106193133	0.324334356808571	0.492951695379291	0.334623783375119	0.105342272354985	0.43318757207882	0.125398315187367	0.452580341618486	0.0475322751020505	0.234777764618651	0.507794530380716	0.322366686682821	0.150085295726	0.416445587296021	0.559792475368061	0.0356733168157872	0.300162284666163	0.0950061525488737	0.345246686821217	0.406692333023283	0.0144496405287326	0.2245753454798	0.366629442028452	0.305191757405396	0.112715645135562	0.04291030019838	0.0177459820117932	0.211656133660232	0.597981484177577	0.262269536178571	0.112175356292772	0.190881530632907	0.166386316317065	0.446935665577943	0.300805290417847	0.557092556144228	0.461513788728423	0.371605527678891	0.0814995769551865	0.176120569822129	0.218401720916994	0.296785514367635	0.428729872072946	0.271659895190445	0.114837608015368	0.476761443396505	0.469720238878204	0.170289092507344	0.161628771189318	0.347435148135116	0.261692250802613	0.490735278457581	0.134817216294853	0.0655602711544822	0.390990874629859	0.0650104831343101	0.098464437330238	0.419799994805147	0.564395060427935	0.0895912561053218	0.0299315702345771	0.154571600470564	0.200497027670597	0.167150811894369	0.0535625680817588	0.370888500473998	0.220925553524046	0.302206032978141	0.250142139019648	0.2363099676702	0.0260674170135183	0.0953762559850908	0.21992297550234	0.365160746558884	0.030013687853843	0.183066833116061	0.197199224658321	0.613839415249559	0.759253721461828	0.276281187007378	0.191420443879884	0.110124109940871	0.127609698870004	0.341477688730232	0.619328591317648	0.124186088860553	0.372828419775641	0.207298681157165	0.165147208979105	0.412853412268103	0.545788454650606	0.0994912608585077	0.241126989216631	0.360644364819886	0.218635646827036	0.546732330166106	0.103094085055823	0.103954311789112	0.462192653085411	0.000977393206879047	0.0722740344532108	0.454467044041153	0.556650181393505	0.0364416564931844	0.138152783777812	0.111028351836704	0.165888918501968	0.148521952679357	0.0781036485642437	0.294849613530962	0.235729568294382	0.27689124441338	0.270661268216296	0.256641977737958	0.00246903911707671	0.096565237241678	0.171050990348907	0.26807628184789	0.0706023414637218	0.066806793348706	0.163318727140722	0.681864425378636	0.840081205722058	0.337176180125013	0.304569750682863	0.00100972642773171	0.1911896886776	0.445833142735404	0.602049370469836	0.0887715042600615	0.206096973826315	0.116947827641816	0.151279358874465	0.321631490666487	0.344235886485353	0.114592962960652	0.209775076103967	0.420894424101066	0.283002359991628	0.363132731772026	0.0688727587062749	0.137632738901242	0.47409721990071	0.109941753431153	0.120542577182954	0.403781971986994	0.742049930598588	0.101624539108864	0.184224904654622	0.16422290203192	0.220320664879996	0.291782983320088	0.0627252527312027	0.372537710901795	0.280243699173822	0.368064515153788	0.199402873539792	0.196740571362717	0.00198490855362418	0.229532516470692	0.421918430199766	0.389715137863936	0.105757738161843	0.137371962421371	0.166989141470931	0.606275217881621	0.623187815464151	0.372008342479434	0.297346831011821	0.158515724256746	0.202456519772036	0.461582261503818	0.529721780428804	0.143445551028796	0.00114312346863212	0.218356335877682	0.117111091695897	0.477273961497071	0.497409224110808	0.13785165945824	0.249065438307827	0.331703305887527	0.160786267667997	0.323026224551588	0.108192382692696	0.324045758493396	0.254220672890717	0.251921255487045	0.0846460182088527	0.341505246676393	0.471210846040037	0.0734953090409094	0.269801504682212	0.200141941435351	0.244058159547423	0.309699652400897	0.0268682450691972	0.363857249783959	0.221969368558959	0.459432036445799	0.225676262835576	0.164680250620665	0.0107711509091317	0.209280997291423	0.419282162711722	0.351397926074828	0.114381493092027	0.151357183810886	0.087191522168371	0.578489472430002	0.526461763571912	0.379784892300523	0.283918410682373	0.180808704307515	0.163930052510485	0.407053815142583	0.43808786289629	0.189681687809261	0.445777882344467	0.205737864467771	0.128031200361841	0.455613474532172	0.497315023634094	0.140199564956033	0.324468552345104	0.316940885112784	0.0712322956141912	0.208319185347	0.16690188414183	0.400882164009186	0.221126619059096	0.247623602393095	0.0011937712544714	0.283128368407702	0.42645600133397	0.051576201420925	0.233153523014637	0.0517805110679872	0.272186343129711	0.218182890918663	0.00914151195571403	0.513363631037626	0.0855024696104956	0.479221624590661	0.227306928322757	0.189351556961848	0.001701314603426	0.111446410978274	0.55146715684691	0.458859165102181	0.119880449682371	0.166150780437159	0.133691728958921	0.920532202076806	0.347523867366754	0.233473676359096	0.584228696843581	0.0507579099755437	0.106200246429161	0.437177408157526	0.380410396781531	0.178569571496862	0.408018842702068	0.178115058566057	0.093612422786735	0.483973713700873	0.434143217496298	0.422265065977179	0.280228772681874	0.59752275847202	0.0358228792191043	0.385439899853629	0.300583410534049	0.371465630845551	0.293741861603381	0.101913131572672	0.0433018733857703	0.0321683266823684	0.438330678587559	0.00129638659086749	0.12450230173555	0.0264170270062262	0.36183361080134	0.6538367577997	0.00926349017723362	0.39661160743898	0.055857204229601	0.764187320999722	0.0434366963612494	0.00194119651018831	0.0775884971451734	0.301865940841675	0.422743056071905	0.255269765510908	0.151643732040662	0.00117182269767886	0.0869472158042034	0.0596083388580393	0.220546831399423	0.210449142835946	0.727801956351361	0.054952279246992	0.00219224355602245	0.281757020007783	0.364313830509987	0.432355695794466	0.642228641132574	0.0941053828838033	0.0179344067798762	0.434085716336913	0.474048463566352	0.294233107930051	0.37644128039828	0.243535847467639	0.00128499011319097	0.0482663510026437	0.232804585749296	0.372776241498489	0.336060937251995	0.33373173219704	0.100527693087471	0.402304089608505	0.432776330634665	0.00209334619097649	0.13568573564213	0.00128890849638243	0.160859680830934	0.278619755367129	0.00155108859332291	0.334753741377693	0.111256990607254	0.592828870863203	0.0859409513953501	0.174196832980079	0.00420213183844608	0.0683790764536772	0.493735979117335	0.323205770485727	0.0860383116433987	0.073597856942953	0.203096141485209	0.00147692527426888	0.400416136112415	0.113277617742299	0.669983982524856	0.00222001651892381	0.00121354630167067	0.491570114307007	0.448518161337309	0.206652932790698	0.00103316100050513	0.0620017842382287	0.00158483573920693	0.226417469963755	0.513981459656276	0.120170505902296	0.533692556090554	0.188374427545124	0.086619209456756	0.310937729355851	0.0433929045996473	0.390635174107573	0.437484367288326	0.19386508850482	0.0987409761874488	0.404712829452732	0.454139481534949	0.0255860811091555	0.312507129068578	0.145318155781805	0.264878550057381	0.0953727165525871	0.00266469449563437	0.508986633752655	0.0410399114811026	0.238844908894777	0.25134963287595	0.140901267475789	0.00127056339419681	0.231327102296272	0.429216529169719	0.309088256948226	0.0994841452408197	0.162168824141682	0.110771387872755	0.155479847067976	0.639059253319268	0.392488033990628	0.607221410069522	0.0741065577861036	0.0996121702766532	0.344891691029695	0.325050735940809	0.316604212661808	0.598651142181646	0.135249708798787	0.0016703235833718	0.342883251041413	0.499781878746371	0.0851110309650148	0.379709375991024	0.10564847489006	0.0027690407400314	0.313473987524966	0.0431928514376786	0.28623640348096	0.339995364147378	0.232373318799292	0.0462434383182832	0.338838302263609	0.48422632405237	0.0735698528337846	0.126098396585308	0.150072917601092	0.277831783037592	0.334758562920299	0.0178189281020544	0.425692584971428	0.152355349146587	0.42399916103886	0.238182501738675	0.155814868240337	0.0186150659797724	0.16549621957809	0.350438659524604	0.336057395266475	0.145022396763323	0.0418967639970054	0.0564110520899884	0.555241190122735	0.556568358494549	0.297316182570851	0.390391849035145	0.143394104390442	0.133599592470266	0.517516913261212	0.393329297248659	0.0310382304016836	0.433026336428663	0.231841835550147	0.105631078911091	0.30291800612262	0.523344725279281	0.113000038202872	0.391281865427046	0.179580423132465	0.103351265413962	0.361988091136704	0.0895527334293498	0.282767619158353	0.336625864652301	0.217654244409111	0.0197029909533942	0.323065113017104	0.31317675197078	0.0559246084353088	0.195377419849876	0.155420709079263	0.206217850744773	0.31784084346	0.0163153423501932	0.423146790475883	0.12042611014812	0.447690068728633	0.255918258737666	0.116449320420709	0.00772258918371554	0.14111948921995	0.400668032088745	0.350603050770856	0.14632975299953	0.115978851508231	0.0847677236086823	0.582776687361211	0.520686824732085	0.284021218802082	0.469138249174692	0.113323039792765	0.0992279491336135	0.45823141819277	0.428916982370678	0.137195274241709	0.363950898155855	0.202817316983123	0.129472305595351	0.190613487174186	0.588064682202816	0.0967146012602484	0.479123707386124	0.123482271228877	0.0981454995404712	0.316253966109446	0.0719256101726618	0.21562208746847	0.195197163937804	0.354396668407639	0.0212099733701454	0.329476241180786	0.34217261541371	0.0393964672856034	0.144733405131315	0.175551366892949	0.177784803937438	0.173431539073103	0.0304005574540701	0.383469989606307	0.0492553051995563	0.427464454446275	0.250360616100947	0.194714268504339	0.00157494270659346	0.151527160531099	0.254371626308487	0.398400435377796	0.129421306440526	0.0558606059190892	0.0889339793599534	0.650079649516757	0.612569627862256	0.248859391671462	0.427631129353915	0.173143105789446	0.138698264627789	0.4684678986808	0.435723898164331	0.102062610321025	0.219819882532581	0.233571953812104	0.104140817388147	0.316290020780751	0.471681345472556	0.0720460045034463	0.413878061444696	0.178415670602039	0.0302063292423158	0.440898012179889	0.106389852049738	0.308684961870431	0.377243054622581	0.237239491925656	0.0631637717801988	0.368386167520505	0.253494753259082	0.0324325902875745	0.206458904578729	0.133525557584162	0.285995090516725	0.272921285442005	0.0416396612451694	0.358861070023483	0.11287321752292	0.354203135655825	0.243452828702682	0.216991480596258	0.0425307641479227	0.10754690164219	0.349506925335741	0.439511881738806	0.139630877846143	0.0995848085011264	0.0702845834514431	0.612866429197703	0.606497830830173	0.188155729917337	0.580193701558092	0.149807706915584	0.112232154314287	0.471745957173785	0.4402181264263	0.184750359896856	0.28344532919817	0.167891621139	0.0542764260961422	0.214700566152771	0.438999564190402	0.0791585412306372	0.290213171581897	0.380366424115144	0.234136306599638	0.428207970660579	0.0726732382310101	0.0837130656053997	0.0391130141184394	0.35580044874974	0.0306707279723952	0.250463144274274	0.209300713464644	0.0530795436573831	0.220102830947739	0.261970374424619	0.0366006011779863	0.173564613497864	0.022354018162905	0.396387435860162	0.459319896150829	0.469971889131512	0.144204453656529	0.111074043488637	0.0631365247797519	0.198039016012199	0.658000586440798	0.452134061627511	0.0493760775732984	0.108794715637255	0.00296130740141943	0.259560971683905	0.53483771781878	0.606300259075199	0.497191431891459	0.237479492161485	0.0807699994182535	0.46101319506066	0.460085461952091	0.154459918793895	0.18710167935259	0.370399601406464	0.00181947781167734	0.0491049859223769	0.480008611415172	0.0116943214948846	0.268943524903197	0.434890698979426	0.294933009789123	0.586350639969424	0.00149194467281356	0.100032900165905	0.0786207263384808	0.456604906996541	0.00113114010635716	0.283039247509386	0.0144732087604358	0.0871600664103904	0.255020119707787	0.329389691372489	0.165478107877889	0.0855315160710571	0.0298241233136539	0.494486375565668	0.58160269012679	0.428677405522001	0.205158288210732	0.00178232353264378	0.112085468777373	0.162150416128486	0.582917293944752	0.413781557620063	0.00121664859674734	0.0993171298194511	0.00111461311252167	0.00106525734165079	0.572383116281132	0.547557560699293	0.633250718279705	0.168435279690984	0.0745521994010891	0.743515075456485	0.457139703409597	0.258581669055611	0.113313936144513	0.758023357662066	0.00162797085912287	0.547198589648173	0.126209413979166	0.652321893173431	0.0136016394233935	0.690024193489571	0.342472309590119	0.351587024494747	0.0438424643375948	0.394545007784482	0.279810872991157	0.453284665374911	0.262393986304794	0.253943502625445	0.414655021988224	0.402142327369174	0.496454553128048	0.0915353420569673	0.25085165805681	0.810872545766822	0.0132477617780238	0.67250511035644	0.665548206552094	0.6004752687491	0.0303701741539744	0.0238548086988168	0.0963690576029222	0.185687375207394	0.906498814738815	0.868793241234014	0.326990328568102	0.470745764839032	0.35581845224312	0.207344554649735	0.109036235195233	0.413587397113003	0.208513672764668	0.204859804636817	0.018870045038214	0.0672483703215018	0.143290338458918	0.629367165439485	0.679179075017195	0.0329555603226047	0.499136922970724	0.305589622071105	0.525688775604429	0.0978399819691532	0.363731529325959	0.166962948991517	0.118942027617833	0.349910084373191	0.0900746258782586	0.276250991716681	0.345169101240366	0.210414216852347	0.0301972559000794	0.33901133396923	0.35063402249691	0.0553557210565569	0.192707310522174	0.158331092906511	0.213192878245934	0.318336854249561	0.0183691130888883	0.445748207515984	0.138909160313382	0.45062392157979	0.264182505473328	0.13729534853551	0.0134439032795386	0.152220006057214	0.377796070578176	0.351848458063982	0.158748636561359	0.127702998985266	0.0747105219713804	0.558426062426606	0.507926262406848	0.300321303939888	0.468039203415673	0.124822661938053	0.109723228711171	0.433477405530508	0.402264743633542	0.111176858613373	0.353764015621065	0.189616515861138	0.106552510810657	0.331628917025302	0.452540715576963	0.170836699961362	0.234962288445463	0.413807918221335	0.163142067808595	0.417714827639667	0.0746994368619219	0.254578647052528	0.265109774367454	0.34529512896496	0.080770558991196	0.33685452168034	0.419234899273516	0.0867534772552696	0.230949246965273	0.230013709034566	0.230436795996747	0.280556245588496	0.0126473336911206	0.369306060507931	0.378796342329535	0.40536818683801	0.160278037126413	0.0987353011314187	0.0591310692431615	0.209383242873257	0.522866930297615	0.455845787736282	0.0881791092722789	0.136753740874745	0.0927304874172633	0.413512039138615	0.432308847829943	0.5058287819258	0.425682872093119	0.239593656673905	0.0681444951817008	0.279727969069277	0.48456166749456	0.239395650177706	0.304439704748169	0.280933369755757	0.0905330309518349	0.332761144759016	0.510204965479296	0.108177183802612	0.325965803397214	0.208940425371483	0.0860382155845289	0.346360631664332	0.0927636704583297	0.299106854807465	0.339515660429429	0.209830724326825	0.0389544380452852	0.307556891626127	0.3901128229041	0.0501725606389343	0.178261265153931	0.139607468639487	0.231067299037678	0.306074308459148	0.0176907595972988	0.422866406450334	0.156049425055217	0.400301302668913	0.283458345088217	0.148475945404673	0.0150725552810021	0.175503828037315	0.351281853699548	0.328550018591273	0.141827733788955	0.108431836162873	0.09048496022989	0.549536872624976	0.521700048291326	0.308085759903786	0.462443921952413	0.111776689762749	0.112744395108714	0.469998862873513	0.414278402357136	0.134583115652644	0.407925896343589	0.194372356175946	0.0935950481090394	0.385931605616413	0.110875183023034	0.621717768942027	0.0283969176585368	0.570451637608521	0.0186360093485657	0.371319988625535	0.00109262845896092	0.355014443170358	0.265815099624592	0.595295586713302	0.324125053851897	0.293819545838516	0.331182296941596	0.453940225609996	0.614810075787614	0.0327524583053189	0.414182648451969	0.826208074105918	0.00221216883691425	0.744672720156294	0.785503807158981	0.432293105131423	0.00119038750961524	0.0289583891500295	0.118195353225053	0.139888853616113	0.844115634003195	0.814959240509047	0.331248834209429	0.436081586571178	0.247614124125101	0.30503137840958	0.145803722869084	0.388395883350381	0.151859191978147	0.246149442379487	0.0171967776146428	0.0393425498119131	0.0982448502374221	0.819201609299489	0.653280438434902	0.0801155125736282	0.480619529697261	0.377168941184042	0.506109547100771	0.144418909279753	0.310088270052377	0.260010440739924	0.119191470501639	0.331959742390781	0.115759543841215	0.354992827885976	0.327081075653596	0.269092859195469	0.0609012160938059	0.315076602546788	0.457661431916769	0.0573893151478464	0.223800165898091	0.140974457680984	0.253599351344067	0.294593105029937	0.0241803026240012	0.436912139978099	0.176163554114129	0.415629110909494	0.256911036207606	0.157348427618193	0.0243879999532794	0.187319442577495	0.39098289817352	0.370727261850853	0.152155620956142	0.126569268034665	0.0896022308181202	0.522231428455219	0.512320470854796	0.329933987325927	0.429581443074597	0.150316045155643	0.116491835195241	0.430885628871612	0.43429952996862	0.180138697284603	0.42799187717929	0.158505955186621	0.10996402965885	0.337161904664712	0.480154502775702	0.140555079790048	0.368595008813683	0.279364226421023	0.0972739625691652	0.30692810651789	0.118802068521661	0.370232616700284	0.3460653799883	0.274738125199347	0.0547193936800433	0.28326470239937	0.435284467683175	0.0331633371844886	0.217303223489922	0.124901845105986	0.264460170090725	0.27220200350415	0.0228109950626226	0.41312604305866	0.154449447058503	0.387889992372075	0.252376913381426	0.156813171559878	0.0368686034061333	0.168128320669051	0.410833284134496	0.369240394306917	0.145244750600396	0.115307668448323	0.105779847509805	0.508715320455517	0.515269419235441	0.254475109414565	0.502882114400459	0.125047466479778	0.0916652092629773	0.480703542625223	0.437680208835986	0.194058533412811	0.420181822711649	0.159772842727595	0.0777929354717679	0.345574699491556	0.519643655996234	0.187150732854394	0.410268032318542	0.29936944624627	0.0800487213625062	0.261461315482393	0.129669755827623	0.392725517242704	0.336246608795696	0.266191539701927	0.0613731989937061	0.265133033945728	0.382503398011484	0.0307002720279181	0.245749078963118	0.0833070665097867	0.284494810218537	0.286819367541408	0.00617022778010395	0.414449867777183	0.123980310789658	0.396652970131444	0.227549802240904	0.155783085000095	0.0360278601300281	0.166280164870455	0.44826607804714	0.386772005478441	0.113329934881069	0.116394155940747	0.102749081185735	0.482109314291826	0.461728486175097	0.274428750764239	0.548315208543326	0.0704509922871195	0.08765907613396	0.475020704122564	0.403604341200326	0.197068927805978	0.392324732541713	0.159072614569258	0.0551548481940064	0.282485319192575	0.490853630346188	0.313090420500977	0.0940820393521329	0.427589924487069	0.131182086393404	0.52033149959167	0.0646519411218935	0.259071715586232	0.393451893699113	0.355201756230636	0.148976392300585	0.399354828722897	0.620649254203572	0.0212117878047143	0.291286842931546	0.119423973766839	0.358138559341309	0.339751894658705	0.0235478659192367	0.237617499172376	0.323278154911421	0.330174797983906	0.142295944502584	0.0327887748695352	0.011570209951151	0.2007687485701	0.64182628793655	0.337885291122331	0.105027832489768	0.201211403274064	0.207494796700643	0.455209669644971	0.360090294095054	0.532046297349878	0.463579287889984	0.321840067280632	0.113527456708279	0.2053705777615	0.243296453800057	0.258954242606058	0.328652829719241	0.29160609553361	0.105770408296398	0.577470267756008	0.110174987014541	0.632459687597893	0.0127811315886393	0.644655022575126	0.262683985748744	0.376821356340614	0.0101301152841051	0.299365421111476	0.289636652302834	0.481507236189238	0.255311591680502	0.304579781612298	0.356601816156299	0.428103106841133	0.538973191629994	0.0514334371596995	0.279572391662575	0.754068699321239	0.00168937423382692	0.614373934092144	0.666765235528307	0.567567454572726	0.00141410681637075	0.0242345171591253	0.0822233756239557	0.139932056055613	0.896554630948637	0.870067930417534	0.326388584198615	0.464742321671327	0.32766322217371	0.264862397345691	0.124706125358354	0.410900330167009	0.231717619454725	0.190477049594794	0.0180551616938377	0.0443431858689582	0.0962256051985329	0.603016482919625	0.623859286917498	0.0498870570019199	0.502387104446406	0.442268083015401	0.447805272281141	0.208711383857782	0.224930284338165	0.398844627072898	0.160619429245537	0.381281251248231	0.109306133137605	0.23681077185431	0.290350494302826	0.247298733625088	0.0779322934307108	0.302355097392921	0.528542520227298	0.081334925232479	0.241920676163253	0.206588498418853	0.244377448338694	0.316654356374853	0.0397009580591994	0.390253276992234	0.218189019881497	0.435922588320075	0.223376635311363	0.170148848927475	0.0372820991119452	0.188829958824359	0.4288256080352	0.388507385622636	0.106431791894291	0.165366560856775	0.113571943053174	0.512326119546986	0.509599837034219	0.407292149633095	0.336820686035244	0.176030683775128	0.114344494269755	0.383718570975693	0.4395815778433	0.202592265321037	0.369483320135484	0.209753034469938	0.136199628035907	0.346449307344912	0.489038413843196	0.207125415224563	0.396083575005383	0.296349278333865	0.0556772455913625	0.252906953850214	0.138299682988805	0.376223073270483	0.331849956765578	0.230239586496846	0.0725480566175288	0.273869829544912	0.412600451071862	0.0251543361971489	0.204389047290712	0.0650211108287957	0.268796427145366	0.294563042731672	0.00197825068985187	0.378274333567794	0.14963447831607	0.442235898574175	0.214797262128201	0.146927945013242	0.0393540875062513	0.157954427611966	0.46920464223633	0.424413250892713	0.120528098726453	0.11646619392366	0.110355760159101	0.426023337262168	0.457521432843542	0.267610864149463	0.644693401534097	0.0557308892031416	0.0481673905952113	0.439304759006817	0.382471096865991	0.230911971955939	0.383209233500302	0.11316499317893	0.0367544663217404	0.410666544789743	0.475297502235057	0.168784130690624	0.219565399946042	0.365233785237046	0.202074276033975	0.421446383678816	0.107334180151757	0.165632209976885	0.341348403258414	0.110791920015363	0.0816988524584701	0.348868676906563	0.550479756040033	0.0780504626065915	0.165611452613692	0.1603490560857	0.217365394103782	0.247190101792068	0.0496332580850892	0.348591398117872	0.218180908247614	0.391669508744454	0.24450097248572	0.21874951516711	0.029853202110101	0.156956938222857	0.369916691855825	0.364976552320413	0.083333537420368	0.149126916982752	0.139207985244066	0.578141353690454	0.625084878557389	0.360234550180362	0.332717006421083	0.14500084516491	0.135303821456763	0.403247614723415	0.515738816502172	0.137836151800657	0.270886202748333	0.202728069619575	0.127551196207438	0.411059116765034	0.438046573062831	0.24772425212262	0.219854344476314	0.438102611289271	0.172934396216585	0.400604327054241	0.0993444428423397	0.276576968725572	0.248035872706542	0.308445911497664	0.101920756977931	0.308846248241439	0.49119505894324	0.082749396623147	0.261511977860459	0.216498071340588	0.280749155704407	0.348938804564299	0.0246802781738779	0.427708205019631	0.309681372486948	0.405051623324588	0.167215178979362	0.143438948293533	0.0499598018317526	0.223968753614814	0.520602567235955	0.457872969736847	0.116616815492463	0.195960011333801	0.144752679547258	0.468265074971151	0.440692198559003	0.433518007943805	0.3287936258511	0.184196231959279	0.111974587052909	0.334735919174212	0.450879123258024	0.236478982876616	0.414829480095751	0.24449103819891	0.146585175287801	0.579454796466492	0.0609722717731562	0.72525962076644	0.000876035161818674	0.743680140105043	0.376860014709434	0.297696959940216	0.0107123962761077	0.161865045809428	0.228890980334709	0.516616348434512	0.286186336015049	0.260309371728507	0.426865627877403	0.510107408266702	0.619378898229007	0.00194156724368716	0.278540835955896	0.764137382631483	0.0025198429449563	0.759038353801582	0.641962193940316	0.634299302821748	0.00123443919580936	0.0245440554174412	0.0852010953790218	0.177250405801952	0.90730852820099	0.910576874993803	0.404601810203399	0.535806334121312	0.344942927951264	0.279350096855707	0.120947303786694	0.484387758856593	0.229721308406558	0.16801974872155	0.00141638204305992	0.00140811108559564	0.0785163877651962	0.586126977603695	0.644836513385425	0.0608282386437864	0.583661303770835	0.385910253358222	0.455009061796861	0.216011197527736	0.248222134424395	0.404919516304124	0.135222101824203	0.386593184242107	0.0884264598069875	0.238430037716569	0.262662311829429	0.344731270015474	0.0922067445114636	0.328000826546432	0.460166563110253	0.0768025668962515	0.252884873144271	0.222985567429094	0.279633416482652	0.300272799515248	0.0123505324156214	0.39679588154038	0.36879709081212	0.386297494197938	0.169850021774408	0.122376395046698	0.0480165003184101	0.196061007518496	0.500270084295994	0.46983559416522	0.109005739314316	0.179747454456612	0.137697199345487	0.447221569912285	0.435281859783032	0.460296411358455	0.362446215816339	0.211001592705941	0.0911182071818535	0.312879233350374	0.454864884022718	0.225913627730531	0.377018046527509	0.257390147131515	0.141787282072837	0.5731043895681	0.27966164083621	0.382153780758384	0.11208002203081	0.568377696434045	0.389670293808798	0.327715652578703	0.115363995534338	0.516500219985038	0.163713545590367	0.508709736839916	0.163339441699359	0.318380040599498	0.711536959135811	0.131710249039253	0.466279638380124	0.378840455722733	0.377523444382747	0.550517812741088	0.028386606040456	0.623082805266946	0.398662436769972	0.629110975755737	0.120693120425969	0.0918513752394648	0.113327452727891	0.290468439162616	0.705468337771686	0.497771245424474	0.22778836328503	0.301142203982068	0.250433440484055	0.210935553848605	0.190505167507725	0.667084502864953	0.194672278338712	0.234165391192347	0.134768744607261	0.160798135921026	0.340115226575284	0.465822373073367	0.630273287561879	0.325007088455548	0.192000324503643	0.471900899037388	0.483195555465934	0.145767876429828	0.205193244033518	0.37272911347586	0.232810128231529	0.436809736296196	0.114016695959084	0.127461846809257	0.331053576006985	0.0818816551342872	0.0886613114034572	0.378453722792431	0.589831594369043	0.0671056649350942	0.142649449036597	0.169899201704558	0.198356845076183	0.236022773725303	0.0498084572908298	0.35484642338538	0.20566774632359	0.358197804992299	0.222489863786436	0.22619414770074	0.0197386482028022	0.122625250328157	0.327980043220824	0.367436455252662	0.0825233454802809	0.152221181481611	0.170428248020467	0.675543365771917	0.729174219275422	0.335950524430599	0.287262996434349	0.150410093050174	0.124135365478477	0.38349466644153	0.552021831844209	0.15769874603337	0.302927173061622	0.168685036897619	0.160776335687111	0.553281914348015	0.322085957402238	0.346751433193032	0.128983513981473	0.541345391763649	0.323173008591308	0.340608990523947	0.11459743971608	0.498465713179109	0.24921470320654	0.464200099321113	0.124652990489783	0.362288791932597	0.661046881546775	0.111295670832841	0.457070788058332	0.33904351141441	0.386373570453733	0.450173161572212	0.0296480912752812	0.580279833405075	0.371776702085285	0.596278479357031	0.136767785941761	0.0991193815116942	0.0895392294504286	0.287787935485508	0.652325292634941	0.534641559854477	0.200811581189738	0.301190418841397	0.212359122176751	0.255147254462025	0.22415069173123	0.589224586607692	0.16047926925572	0.19974767074546	0.141342476650793	0.200655831148282	0.376986629600276	0.427754425149718	0.556697529794475	0.252832859531346	0.161437768872772	0.228081703426943	0.437639520539888	0.0999401369913842	0.270200345449845	0.4338792492005	0.216143387024024	0.463978296981903	0.0685949914375236	0.081098252067309	0.0826910694264791	0.384326722453362	0.0274289922242997	0.245811310897044	0.243777696951279	0.0562529919252256	0.241402163360084	0.256972151017519	0.0843348264702005	0.185668432975173	0.0193785278136068	0.387082142526247	0.453847038799601	0.441715538379735	0.146647656198524	0.103060934563482	0.0563389307111692	0.197016395296788	0.592494032320274	0.469690107939393	0.0533880145310376	0.0814795698178568	0.000987929186339054	0.274886884969461	0.501733414200212	0.538029106987536	0.490936347303072	0.249942315981199	0.0669865915066691	0.452717397158989	0.479112169269328	0.192568390809345	0.219315942857678	0.35987924423876	0.00149128260419204	0.41374907371699	0.466494038688522	0.158819151857801	0.254552628962406	0.329564463725219	0.149877153562986	0.333500740239471	0.11976948561161	0.31424404434222	0.27756080816392	0.268435397877673	0.0742583638478443	0.331199715660065	0.506079984880961	0.0692712474501556	0.246735718994011	0.194755254338351	0.256988203039013	0.299929419770478	0.0322654298539494	0.416668218909793	0.199081117835904	0.449806218495648	0.237385285546307	0.174596472882439	0.0278254219333232	0.17377633730228	0.389263754049189	0.392789159113131	0.132679803797223	0.147858090389962	0.0860404938085719	0.53261957333246	0.510835734434374	0.375770833809098	0.374396982428481	0.157246049846963	0.131816824099892	0.429755716046313	0.422684871386998	0.177542468932529	0.426172089978253	0.172589977269192	0.120876949112095	0.568297161244159	0.184583141485839	0.546767714308071	0.00178441084341598	0.676770908543175	0.521959154620982	0.254703756450039	0.138089171274888	0.510654231696759	0.280954410244319	0.607439361286186	0.219522872719237	0.167194457404004	0.439192926817972	0.277207251422769	0.495540821465428	0.198318678264176	0.383425948489247	0.765948862804098	0.0221160924626092	0.636561152044269	0.519117291844658	0.554792744062616	0.0840032689294455	0.0219729944074397	0.171458898141302	0.368548586018002	0.824529740521298	0.645979840279014	0.319415686848441	0.390692006381824	0.389896625000459	0.16961782450622	0.132903019693527	0.432657178789932	0.163952686133712	0.204587636903977	0.09655838920127	0.118095786291764	0.286883874685929	0.679793014504722	0.670638580145091	0.199123110184248	0.314427983465102	0.33375216903469	0.483351113139072	0.244421629106156	0.385107369005319	0.31663412326654	0.0338976499382504	0.258034957328558	0.158751133576031	0.370068310870419	0.357182557855692	0.241004253742283	0.0750439525795048	0.273153250138587	0.396910872422036	0.00105031135926656	0.212957481777703	0.0605103876533234	0.206350446720843	0.294536570094655	0.00129657853483232	0.386599199305167	0.147960860837846	0.460606161224727	0.189879249721141	0.142504368288438	0.0302511344670894	0.171565250950955	0.47569669360475	0.387918303084928	0.117947027324473	0.121902928356397	0.123173087387848	0.336142751941183	0.475052483401164	0.270191334444068	0.678187490256111	0.023133839017582	0.000883614743821389	0.435956356250782	0.430836840301668	0.218695630971322	0.365417983501752	0.0883723040474069	0.0353397428709125	0.309902620759689	0.554100985007727	0.0738764181154509	0.437611711272618	0.160920477019181	0.120074811583958	0.351138383624424	0.0859468795447983	0.233575768428452	0.454667370062714	0.174668561616328	0.0290262006415975	0.260690825800049	0.358164361122035	0.0688943668492959	0.159473835152078	0.177037335069424	0.204233289272948	0.207136855912751	0.0187207580398425	0.418654849410132	0.0960080321885432	0.446891738189228	0.225956563880594	0.164081764910273	0.00898313311551452	0.12798057617174	0.328538837514072	0.351658383599432	0.172965663862779	0.124886010472791	0.0724232441307402	0.636281455687039	0.588830428766475	0.286127966438916	0.490954515251637	0.172670686963154	0.119448430718052	0.42946186752817	0.41294688645186	0.0936331858537792	0.318024341193503	0.172045389427266	0.125079828981356	0.314520373787889	0.506913470789696	0.293423074742516	0.101354531922826	0.432125349484544	0.1486318702094	0.515947283615647	0.0533987961606853	0.253891455377707	0.443434025567515	0.325729133732272	0.145109017688601	0.379058680026414	0.623787595046131	0.0298564041993174	0.305632276457921	0.105152663643704	0.368339342761441	0.34997088944496	0.0260752225502957	0.237614123311412	0.370515313198932	0.325639909147704	0.129517912961398	0.0405238819453166	0.0144955107182386	0.205320235079804	0.660400932420052	0.329007850786729	0.091755512145171	0.224333124652661	0.192283542553778	0.484230239479956	0.352756044374173	0.530453139465579	0.475396727564748	0.34909375736945	0.101258179951659	0.201607776117903	0.231296858967972	0.305195103081201	0.392294014476818	0.284595656074609	0.130888116476679	0.305756675254638	0.47327109466477	0.318234336770926	0.0869601329111154	0.41521802033663	0.126113612575076	0.44805257191014	0.0500203990040292	0.235440067282768	0.472631343947602	0.347477698114446	0.126655149164102	0.378866707488513	0.609705020176768	0.0366558707475204	0.297698327724584	0.100161748895899	0.388004406376888	0.368948629425537	0.0146124828887818	0.262304575651686	0.355109993364414	0.291273393486369	0.127179193057407	0.0459912832236546	0.0168566515965785	0.233733242993165	0.609139397307615	0.288107467882702	0.108381226231633	0.195667954517837	0.184989966865059	0.456038882009344	0.321036537612685	0.517113910772241	0.459794329640758	0.385031741996684	0.0800059609958657	0.210566523673604	0.223968758822858	0.301607843476966	0.431424690204553	0.287521858922039	0.132790215294948	0.487279019980877	0.184199428193405	0.313740146561222	0.0992436866799322	0.541583213246079	0.356936438262619	0.332167279636909	0.0831703018370773	0.503769101436166	0.0875276151349118	0.406115650330558	0.159258272869199	0.369302705845896	0.634844295333822	0.0242053205331899	0.399255476361667	0.408549126804689	0.340984452738218	0.591798491653678	0.0315056256348853	0.649526838139509	0.454472292849876	0.825993333450003	0.120304708679595	0.144588957908933	0.143102501792767	0.263410610625957	0.618360686070284	0.335193600818188	0.250347357743462	0.294094115893869	0.188678245564905	0.0879296614837841	0.128249964686177	0.687070301338726	0.25351489155243	0.319005121791199	0.109957111268374	0.120757895385397	0.300207638077346	0.397245829669242	0.665788153212429	0.27395216642447	0.204410181291911	0.587446355859732	0.251531131125614	0.417787451599063	0.064444082477748	0.617868670087595	0.44309668488588	0.241467849667097	0.126991884614679	0.52155373707634	0.18035786963223	0.509865284064428	0.174905298026227	0.287883827957738	0.727372010651849	0.166520763771091	0.475042927313812	0.411663111052989	0.360269959787146	0.605523915146317	0.0206980181944393	0.619190582223284	0.43135428022013	0.581887199683291	0.110425667450112	0.0578649069843877	0.139735786776124	0.354921686115435	0.759093095120381	0.523497517840717	0.232581292381921	0.318727147510898	0.28709904665292	0.185442012441262	0.162166352307758	0.684837303970549	0.153107407456024	0.249082645428762	0.144471034100509	0.166703429641856	0.281038854210314	0.554440632405877	0.618141613437503	0.387073661973656	0.213831521063054	0.288313289902014	0.457149758092107	0.123126893754277	0.246342170685098	0.426046035942862	0.185363477685583	0.464337152033506	0.0628588676273402	0.155823521318968	0.141893368775633	0.406976197326601	0.0311884233392975	0.284790212460954	0.352063731843198	0.0707013605866128	0.224395266476925	0.235129822673076	0.14382929585377	0.225122823370173	0.0174245164062427	0.349460980747137	0.40826411966429	0.416112986686574	0.149439916202832	0.0919499437812403	0.0456705055943684	0.201226169851849	0.566593250891992	0.468310247849601	0.0619204798164848	0.0959340232180081	0.030005948509349	0.348415359830912	0.433340688543127	0.518941204658567	0.462620268386107	0.235833068974852	0.0640418428135278	0.361514280391117	0.507022228155181	0.246456240838734	0.234091537517781	0.281972948797206	0.0475452412852904	-117.459864555219	-137.099975444006	-179.778238812615	-173.61011400643	-177.664130634392	-160.25455799972	-142.363513361314	-127.148681002955	-116.650258102418	-59.5645104253237	-67.2778252544695	-16.2030811692041	3.20733400865918	-29.1016134408506	-37.8719371329046	-27.5529894624275	-66.7784443247253	-29.5710062840254	-25.798251550311	-12.6796124454581	-14.9537964169813	2.26543244518481	-4.57217370541865	-34.0798631308305	-28.506260670506	-165.709476507537	-16.7054555036858	-48.3329025910447	-17.8814962716312	-159.751949576179	-29.6018225907561	-25.0981136016666	-27.5355602869999	-63.3136145456194	-157.994726911498	-42.0732779497585	-30.216394140859	-24.3625190170461	-56.5704989923606	-174.787528323505	-52.0787706010628	-129.254106547771	-20.9664724080212	-112.802056601014	-35.5237624147783	-36.7319075032859	-161.304867662525	-30.3366766744076	-5.73322690789043	-66.2119943800827	-67.0691503540407	-125.203402692688	-143.137433046326	-40.5996906874721	505.639863224274	618.458123992063	545.448998386006	590.90128663303	594.769523946519	662.633541617248	681.71416126742	644.547201868194	688.89841161795	641.293880080465	653.181803874445	562.74162994553	518.816871207462	593.229548730289	628.707347242462	560.863016889178	548.385468456767	519.458779946239	556.344649660964	525.082893231722	570.634840683011	504.741163656099	544.932527692546	555.385344519404	500.100498549806	616.365698751181	569.088782248102	639.617920563111	575.928530659308	569.089429676821	613.050991856506	604.843756523932	609.758762965376	652.599627342643	617.327779400474	644.770151916043	610.072112725251	606.442513011487	676.957747098425	591.196510689766	661.455646062235	701.547293973074	590.485826337083	706.953114284696	572.613184849011	627.948728613283	668.034011374527	607.584004228368	535.221568295872	659.860693969958	654.366697066896	658.438533812156	689.354649078166	599.910261345477	-0.0860728543116631	-0.000786003287297511	-0.133410201476057	0	0	0	-0.0699933576500768	0	0	0	0.21657720380561	0	0	0	0	0	-0.0547946154773949	0.18805067431007	-0.126969173870427	0	0.0192944168278298	-0.471001451021808	0	0	0	0.267485805055261	0	-0.156003473169011	0	-0.128084480321604	0	0.0745298707861961	0.253279279529048	0.00117962626420709	0	0	0	0	-0.230190485364687	0.144440676942152	0	0	0	0	0	0	0.00739168132687709	0.00478791555160699	0.0850212489082476	-0.172390392516587	-0.140897485473859	0	0.00130426658797685	0	0	0	0	0	-81.4577066490388	133.859388085056	0.614658238645643	0.00584753787878788	0.535208333333333
9900	0.303251942424085	0.465124741755189	0.355810983503673	0.000892831839253629	0.196301523116477	0.00354410822352901	0.476362226992173	0.00169000517765189	0.274901673542943	0.475969950934421	0.347348706427992	0.288182433461279	0.291896872303533	0.219223961282904	0.415501869816746	0.309730547034632	0.0692886292234309	0.431443141696262	0.927836075464993	0.00996690142338203	0.263210688369559	0.35166101057773	0.0356114491316861	0.00168923993423601	0.0675840350500525	0.142234452094169	0.0527145785911381	0.737890615802363	0.792166478825455	0.0970855185451212	0.463445316875663	0.251131598242644	0.196451101787446	0.152718775428966	0.343045437207786	0.253618551519004	0.225374689796767	0.00128770407961244	0.00158149146605483	0.0985301871374761	0.864447787288792	0.998757967849688	0.00111479085420151	0.458210265356112	0.369449459474401	0.14417963690756	0.653548392851	0.119148771456263	0.575564170822873	0.141367633637038	0.475090065709525	0.00146077331506236	0.385992607237622	0.244073651211119	0.602004688985436	0.295767636420314	0.296690305879422	0.587662883022822	0.472848866204037	0.639390906816732	0.00227621853482606	0.473134745063681	0.868379935937675	0.0203326375964239	0.769498159735101	0.361928619818029	0.332901721192689	0.00148718960351111	0.0017358319487761	0.113882884695931	0.133099302835952	0.858497388073626	0.84430843232728	0.361817077431172	0.225635694613594	0.212430544818669	0.279579934651383	0.15484424184924	0.522818211820125	0.46647692055014	0.352423130181083	0.112253365164631	0.200759559818479	0.0880442863906307	0.331382312460315	0.391144975046756	0.281991742971904	0.123714601220622	0.611605959222024	0.0640651816370076	0.772145446561946	0.000918392752355143	0.691692663657748	0.400371957990548	0.307911470696026	0.00314699828461795	0.15143397254917	0.206899697661048	0.472325474851052	0.229671904450054	0.230103532533985	0.503421824102217	0.526612600849506	0.596264932684619	0.00220390518636952	0.195412667556735	0.745655823691223	0.00347444196051223	0.997232633881591	0.58980385279816	0.712224701141906	0.00129330070980702	0.00281348758550811	0.00259600889379457	0.140855034936237	0.945790157030959	0.933171786473073	0.410189356509427	0.565498074494285	0.323255385607188	0.30478643850554	0.00257389081996853	0.500430021831882	0.187422526975039	0.0872653880795876	0.000932050493880764	0.001255068948754	0.00133856723076471	0.605196996274817	0.647933073347341	0.037532841570092	0.615234500708187	0.580090824694556	0.00162660766409782	0.730932978253852	0.00108627371511733	0.738517515607473	0.392385179840866	0.277991694962103	0.0132953395928612	0.143142655204448	0.172891559254262	0.512702065234304	0.307129903109747	0.250955666683345	0.380769444518772	0.489972227276042	0.639069794517097	0.00173780033836522	0.281714071450965	0.737249916363743	0.00091707654827575	0.721918369961892	0.629175176726976	0.606658987068079	0.00140569727159389	0.0307243202622683	0.0802809534135449	0.17644501343937	0.894614727602429	0.928002962782827	0.412302934423384	0.537669078710299	0.323374574297962	0.260994545167619	0.143329529169661	0.443203667442685	0.189122442556482	0.146481840000624	0.00198757437457073	0.00221942005758515	0.10489335432909	0.557231109157435	0.653959616347886	0.0675565089522406	0.596842446158721	0.567203092707381	0.105650898282515	0.669857115811545	0.00180660430503372	0.675085272091624	0.372174399670376	0.313814605946812	0.0504617241731471	0.434681556675081	0.257062985676017	0.488894305575223	0.298371435800257	0.204456925037592	0.423884819012213	0.448135916020456	0.508682246554728	0.0909706885724672	0.283463478136105	0.837705525211017	0.0127007970800738	0.67214363879652	0.732383772536739	0.654647582716683	0.0167540239332362	0.00224416907186955	0.0991637961453541	0.219714981080544	0.998936442910998	0.88598694814195	0.365841130785796	0.463769447045021	0.409447525266877	0.199244987511075	0.113947198504523	0.412852512879123	0.206011155336464	0.203350459223098	0.00192623280174979	0.0704369272812854	0.110922849662349	0.638594015427847	0.724962605430813	0.00100238872415704	0.527927545287428	0.58514960933077	0.181555051256071	0.532662227097711	0.00226780212489026	0.708998604434817	0.561212983835802	0.260687523740337	0.136402299419068	0.503485108420953	0.301414327982357	0.584888906596299	0.188166386715522	0.175787866312143	0.463209759325461	0.267935239752699	0.490517772256083	0.200630284319198	0.355608645388279	0.718550154087988	0.0366951073052882	0.620027958098533	0.551880386584029	0.503188284779813	0.0868219326812544	0.00123765849512701	0.151908935776838	0.38557076758858	0.82146036563899	0.61930433193837	0.245480392970055	0.38618584436281	0.372977322849358	0.15076086359506	0.121994676572911	0.440749840692353	0.203615982564037	0.200036486418043	0.119636264636774	0.129805162702527	0.287403627181174	0.720025176180119	0.733538347719594	0.192397519344416	0.308163373169836	0.536550651354063	0.233345088070971	0.373752506159737	0.062825613729117	0.651745802903497	0.433640225639347	0.227161655316759	0.119999746078373	0.48138448363225	0.192844469728106	0.524007546522689	0.156318166328616	0.299954061869944	0.759742553512346	0.162776189741091	0.456637909558245	0.40379189541518	0.376805254714999	0.621432345803463	0.0171559500386751	0.630163623935939	0.408491451456811	0.614588483570875	0.135304483030824	0.0581729901223807	0.154083410405387	0.332971150734573	0.77130796164313	0.530241328294213	0.236274093764854	0.324446433074636	0.288361676806023	0.152995940612706	0.171201570715881	0.690244458371192	0.15087751008128	0.283614411424979	0.165419689914165	0.1501361859975	0.32264373043974	0.545242029759748	0.616279759226571	0.395663437437682	0.247342509723006	0.50782621934171	0.174902451912953	0.281172037327224	0.0771702947188806	0.547323522322442	0.356004246044372	0.346368008727405	0.0852511479109365	0.491530182418895	0.0570969571299649	0.415250560316462	0.168297713502989	0.364782899975717	0.64402971645903	0.00451099006186191	0.417544078798978	0.406524100735835	0.356902990459472	0.611450632937344	0.0248559137581618	0.678599216498815	0.442896146491706	0.850465224657571	0.128187673709563	0.166530765970399	0.137283258253085	0.288309627058942	0.59681770564159	0.315801985621815	0.261046150284198	0.276940204699059	0.193785421270581	0.0734013016446263	0.112528546442852	0.751539709428734	0.244069531161536	0.348733701376577	0.122115209771274	0.112075127640341	0.272236636144668	0.380481239005059	0.631416787987011	0.259077520154141	0.206233258099534	0.558072759726694	0.258380625444722	0.361713700674332	0.181282109078649	0.465103206635202	0.349610988284495	0.333697095344117	0.119600333496487	0.549887568774218	0.286868894569372	0.462418617666284	0.132345957869438	0.361638992384852	0.677598901137997	0.0899373455112539	0.451983675512929	0.345889354476057	0.429712969072201	0.465535033586708	0.0361153134092975	0.570938041291119	0.358873338731645	0.509072582827345	0.128602998375943	0.0523018440192916	0.0706535867888283	0.336600105615493	0.688261123156565	0.486411294202519	0.212648493697584	0.31133529048397	0.190692499520878	0.219074919411636	0.128860498298964	0.499305487561513	0.198465478354794	0.192956885228234	0.121827935732478	0.0734876549823305	0.374696334145873	0.445576970424268	0.617436305977261	0.256818256151017	0.183109403973993	0.266215073114247	0.561027203225043	0.259319728801709	0.0925259893726545	0.450567914821317	0.117691251544964	0.526114875761535	0.0784473028876288	0.259729135430497	0.405945347550886	0.374639548196662	0.163607449215958	0.375376314804948	0.617912158957486	0.00202598231703337	0.220804026486431	0.107867599527323	0.320048215156278	0.368165967653361	0.017297493300147	0.208927110397836	0.30645677908384	0.307318812933474	0.151543039998681	0.00402260919079754	0.00116575917611657	0.180169538301342	0.629484743238081	0.31713186769518	0.109147764577402	0.227187377180788	0.215114205762587	0.41973589421114	0.34439398776876	0.56052842693981	0.440290081098011	0.343610466628038	0.107131034914067	0.215439128588611	0.259446929895447	0.217998684046168	0.335405191668046	0.283219281067071	0.0977661812561699	0.324334356808571	0.492951695379291	0.334623783375119	0.0965088004903294	0.43318757207882	0.125398315187367	0.452580341618486	0.0475322751020505	0.234777764618651	0.507794530380716	0.322366686682821	0.150085295726	0.389678545617411	0.559792475368061	0.0356733168157872	0.300162284666163	0.0950061525488737	0.345246686821217	0.406692333023283	0.0177413398498235	0.2245753454798	0.366629442028452	0.305191757405396	0.112715645135562	0.04291030019838	0.0175829590155486	0.211656133660232	0.597981484177577	0.262269536178571	0.112175356292772	0.209541862002482	0.178249728292079	0.435116598342961	0.300805290417847	0.557092556144228	0.461513788728423	0.371605527678891	0.0726311454114157	0.176120569822129	0.218401720916994	0.296785514367635	0.423155555832034	0.271659895190445	0.125881037594456	0.476761443396505	0.469720238878204	0.170289092507344	0.175554458460531	0.347435148135116	0.261692250802613	0.490735278457581	0.134817216294853	0.0655602711544822	0.390990874629859	0.0650104831343101	0.098464437330238	0.458504487035741	0.564395060427935	0.0895912561053218	0.0299315702345771	0.154571600470564	0.200497027670597	0.167150811894369	0.0452087197176299	0.370888500473998	0.220925553524046	0.302206032978141	0.250142139019648	0.2363099676702	0.0265928926570288	0.0953762559850908	0.21992297550234	0.365160746558884	0.030013687853843	0.173795624153527	0.196153462811233	0.59573889450287	0.759253721461828	0.276281187007378	0.191420443879884	0.110124109940871	0.134736366443984	0.341477688730232	0.619328591317648	0.124186088860553	0.342583370363358	0.207298681157165	0.180649691701926	0.412853412268103	0.545788454650606	0.0994912608585077	0.210804687894707	0.360644364819886	0.218635646827036	0.546732330166106	0.103094085055823	0.103954311789112	0.462192653085411	0.000977393206879047	0.0722740344532108	0.483413276897515	0.556650181393505	0.0364416564931844	0.138152783777812	0.111028351836704	0.165888918501968	0.148521952679357	0.0671002950075034	0.294849613530962	0.235729568294382	0.27689124441338	0.270661268216296	0.256641977737958	0.00276308158645492	0.096565237241678	0.171050990348907	0.26807628184789	0.0706023414637218	0.0619120622485369	0.174174050912473	0.691279409912859	0.840081205722058	0.337176180125013	0.304569750682863	0.00100972642773171	0.179600056222744	0.445833142735404	0.602049370469836	0.0887715042600615	0.216015845294769	0.116947827641816	0.139295547143343	0.321631490666487	0.344235886485353	0.114592962960652	0.21684105255094	0.420894424101066	0.283002359991628	0.363132731772026	0.0688727587062749	0.137632738901242	0.47409721990071	0.109941753431153	0.120542577182954	0.352912145853316	0.742049930598588	0.101624539108864	0.184224904654622	0.16422290203192	0.220320664879996	0.291782983320088	0.0887151115829736	0.372537710901795	0.280243699173822	0.368064515153788	0.199402873539792	0.196740571362717	0.0015548260231539	0.229532516470692	0.421918430199766	0.389715137863936	0.105757738161843	0.12890123901842	0.161087180495417	0.605449465421562	0.623187815464151	0.372008342479434	0.297346831011821	0.158515724256746	0.19562607267306	0.461582261503818	0.529721780428804	0.143445551028796	0.000992446517134156	0.218356335877682	0.133577146408365	0.477273961497071	0.497409224110808	0.13785165945824	0.24428212058992	0.331703305887527	0.160786267667997	0.323026224551588	0.108192382692696	0.324045758493396	0.254220672890717	0.251921255487045	0.0846460182088527	0.383777370995023	0.471210846040037	0.0734953090409094	0.269801504682212	0.200141941435351	0.244058159547423	0.309699652400897	0.0221788497982588	0.363857249783959	0.221969368558959	0.459432036445799	0.225676262835576	0.164680250620665	0.0128044413376349	0.209280997291423	0.419282162711722	0.351397926074828	0.114381493092027	0.147668300705061	0.102244049852655	0.596014903770849	0.526461763571912	0.379784892300523	0.283918410682373	0.180808704307515	0.14783382631355	0.407053815142583	0.43808786289629	0.189681687809261	0.434889274403776	0.205737864467771	0.123850910489048	0.455613474532172	0.497315023634094	0.140199564956033	0.337224348769757	0.316940885112784	0.0712322956141912	0.208319185347	0.16690188414183	0.400882164009186	0.221126619059096	0.247623602393095	0.0011937712544714	0.277587209244716	0.42645600133397	0.051576201420925	0.233153523014637	0.0517805110679872	0.272186343129711	0.218182890918663	0.00867710693175195	0.513363631037626	0.0855024696104956	0.479221624590661	0.227306928322757	0.189351556961848	0.00171518299662994	0.111446410978274	0.55146715684691	0.458859165102181	0.119880449682371	0.1644321040985	0.111779380009141	0.914530664701437	0.347523867366754	0.233473676359096	0.584228696843581	0.0507579099755437	0.114601913256946	0.437177408157526	0.380410396781531	0.178569571496862	0.403721147207241	0.178115058566057	0.086425829108935	0.483973713700873	0.434143217496298	0.422265065977179	0.304410221469377	0.59752275847202	0.0358228792191043	0.385439899853629	0.300583410534049	0.371465630845551	0.293741861603381	0.101913131572672	0.0433018733857703	0.0246037127834027	0.438330678587559	0.00129638659086749	0.12450230173555	0.0264170270062262	0.36183361080134	0.6538367577997	0.0100470982181245	0.39661160743898	0.055857204229601	0.764187320999722	0.0434366963612494	0.00194119651018831	0.0655265555686032	0.301865940841675	0.422743056071905	0.255269765510908	0.151643732040662	0.00130489656356096	0.0923283833927984	0.0640509687636663	0.220546831399423	0.210449142835946	0.727801956351361	0.054952279246992	0.00226156954870164	0.281757020007783	0.364313830509987	0.432355695794466	0.626221763501989	0.0941053828838033	0.0169596527734336	0.434085716336913	0.474048463566352	0.294233107930051	0.361239549417696	0.243535847467639	0.00128499011319097	0.0482663510026437	0.232804585749296	0.372776241498489	0.336060937251995	0.33373173219704	0.100527693087471	0.36962369586636	0.432776330634665	0.00209334619097649	0.13568573564213	0.00128890849638243	0.160859680830934	0.278619755367129	0.00137149920263171	0.334753741377693	0.111256990607254	0.592828870863203	0.0859409513953501	0.174196832980079	0.00461895909312851	0.0683790764536772	0.493735979117335	0.323205770485727	0.0860383116433987	0.0704628692956618	0.187360383130718	0.00139480954756379	0.400416136112415	0.113277617742299	0.669983982524856	0.00222001651892381	0.00115595721029966	0.491570114307007	0.448518161337309	0.206652932790698	0.000920443361946575	0.0620017842382287	0.00164457500937418	0.226417469963755	0.513981459656276	0.120170505902296	0.511308237417502	0.188374427545124	0.086619209456756	0.310937729355851	0.0433929045996473	0.390635174107573	0.437484367288326	0.19386508850482	0.0987409761874488	0.406746566984071	0.454139481534949	0.0255860811091555	0.312507129068578	0.145318155781805	0.264878550057381	0.0953727165525871	0.00415465720866415	0.508986633752655	0.0410399114811026	0.238844908894777	0.25134963287595	0.140901267475789	0.00109741780155956	0.231327102296272	0.429216529169719	0.309088256948226	0.0994841452408197	0.161820665587102	0.121182524774879	0.166885363367659	0.639059253319268	0.392488033990628	0.607221410069522	0.0741065577861036	0.104169462949661	0.344891691029695	0.325050735940809	0.316604212661808	0.573218234159517	0.135249708798787	0.00185842334400739	0.342883251041413	0.499781878746371	0.0851110309650148	0.411468709277859	0.10564847489006	0.0027690407400314	0.313473987524966	0.0431928514376786	0.28623640348096	0.339995364147378	0.232373318799292	0.0462434383182832	0.34054495643597	0.48422632405237	0.0735698528337846	0.126098396585308	0.150072917601092	0.277831783037592	0.334758562920299	0.0206666865667755	0.425692584971428	0.152355349146587	0.42399916103886	0.238182501738675	0.155814868240337	0.0141878240721976	0.16549621957809	0.350438659524604	0.336057395266475	0.145022396763323	0.0511414203230137	0.0552591702301023	0.588530692806656	0.556568358494549	0.297316182570851	0.390391849035145	0.143394104390442	0.138277694032525	0.517516913261212	0.393329297248659	0.0310382304016836	0.43331994608673	0.231841835550147	0.109805036313887	0.30291800612262	0.523344725279281	0.113000038202872	0.441101225570688	0.179580423132465	0.103351265413962	0.361988091136704	0.0895527334293498	0.282767619158353	0.336625864652301	0.217654244409111	0.0197029909533942	0.319141154582708	0.31317675197078	0.0559246084353088	0.195377419849876	0.155420709079263	0.206217850744773	0.31784084346	0.032461498750979	0.423146790475883	0.12042611014812	0.447690068728633	0.255918258737666	0.116449320420709	0.00744974209453968	0.14111948921995	0.400668032088745	0.350603050770856	0.14632975299953	0.107418833791229	0.0803401499740181	0.568175396446953	0.520686824732085	0.284021218802082	0.469138249174692	0.113323039792765	0.100923219198209	0.45823141819277	0.428916982370678	0.137195274241709	0.350475435577937	0.202817316983123	0.125678135603067	0.190613487174186	0.588064682202816	0.0967146012602484	0.488166965379418	0.123482271228877	0.0981454995404712	0.316253966109446	0.0719256101726618	0.21562208746847	0.195197163937804	0.354396668407639	0.0212099733701454	0.270292755432084	0.34217261541371	0.0393964672856034	0.144733405131315	0.175551366892949	0.177784803937438	0.173431539073103	0.0209324295349677	0.383469989606307	0.0492553051995563	0.427464454446275	0.250360616100947	0.194714268504339	0.0012574766039081	0.151527160531099	0.254371626308487	0.398400435377796	0.129421306440526	0.0642308544043227	0.0763488093065047	0.665648182429638	0.612569627862256	0.248859391671462	0.427631129353915	0.173143105789446	0.13676610213184	0.4684678986808	0.435723898164331	0.102062610321025	0.23815894221226	0.233571953812104	0.11391695973338	0.316290020780751	0.471681345472556	0.0720460045034463	0.422833006473578	0.178415670602039	0.0302063292423158	0.440898012179889	0.106389852049738	0.308684961870431	0.377243054622581	0.237239491925656	0.0631637717801988	0.354286869416957	0.253494753259082	0.0324325902875745	0.206458904578729	0.133525557584162	0.285995090516725	0.272921285442005	0.0359893523767535	0.358861070023483	0.11287321752292	0.354203135655825	0.243452828702682	0.216991480596258	0.0372305410393451	0.10754690164219	0.349506925335741	0.439511881738806	0.139630877846143	0.0969804473724587	0.0696784464859049	0.62478351540063	0.606497830830173	0.188155729917337	0.580193701558092	0.149807706915584	0.128946458451346	0.471745957173785	0.4402181264263	0.184750359896856	0.28899217361908	0.167891621139	0.0537193075530623	0.214700566152771	0.438999564190402	0.0791585412306372	0.283129971755162	0.380366424115144	0.234136306599638	0.428207970660579	0.0726732382310101	0.0837130656053997	0.0391130141184394	0.35580044874974	0.0306707279723952	0.298810638942956	0.209300713464644	0.0530795436573831	0.220102830947739	0.261970374424619	0.0366006011779863	0.173564613497864	0.0187143645731087	0.396387435860162	0.459319896150829	0.469971889131512	0.144204453656529	0.111074043488637	0.071014174305142	0.198039016012199	0.658000586440798	0.452134061627511	0.0493760775732984	0.0921177848169031	0.00289051672927611	0.244187982600939	0.53483771781878	0.606300259075199	0.497191431891459	0.237479492161485	0.0727063614176119	0.46101319506066	0.460085461952091	0.154459918793895	0.185272656606494	0.370399601406464	0.00200548483423521	0.0491049859223769	0.480008611415172	0.0116943214948846	0.269232685070552	0.434890698979426	0.294933009789123	0.586350639969424	0.00149194467281356	0.100032900165905	0.0786207263384808	0.456604906996541	0.00113114010635716	0.244445532649337	0.0144732087604358	0.0871600664103904	0.255020119707787	0.329389691372489	0.165478107877889	0.0855315160710571	0.025904848331589	0.494486375565668	0.58160269012679	0.428677405522001	0.205158288210732	0.00178232353264378	0.108270417861941	0.162150416128486	0.582917293944752	0.413781557620063	0.00121664859674734	0.100272853957404	0.00117273462539173	0.0010250899340086	0.572383116281132	0.547557560699293	0.633250718279705	0.168435279690984	0.0753757637845697	0.743515075456485	0.457139703409597	0.258581669055611	0.104068265295996	0.758023357662066	0.0015272082669359	0.547198589648173	0.126209413979166	0.652321893173431	0.0142179403594096	0.690024193489571	0.342472309590119	0.351587024494747	0.0438424643375948	0.394545007784482	0.279810872991157	0.453284665374911	0.262393986304794	0.228950488235841	0.414655021988224	0.402142327369174	0.496454553128048	0.0915353420569673	0.25085165805681	0.810872545766822	0.0149919720170871	0.67250511035644	0.665548206552094	0.6004752687491	0.0303701741539744	0.0238548086988168	0.101976088627042	0.185687375207394	0.906498814738815	0.868793241234014	0.326990328568102	0.435684457528194	0.351424743928635	0.219250254215253	0.109036235195233	0.413587397113003	0.208513672764668	0.204859804636817	0.019890576860439	0.0672483703215018	0.143290338458918	0.629367165439485	0.685682840587319	0.0329555603226047	0.490045753300494	0.305589622071105	0.525688775604429	0.0978399819691532	0.397869481972679	0.166962948991517	0.118942027617833	0.349910084373191	0.0900746258782586	0.276250991716681	0.345169101240366	0.210414216852347	0.0301972559000794	0.311046514139776	0.35063402249691	0.0553557210565569	0.192707310522174	0.158331092906511	0.213192878245934	0.318336854249561	0.0230030967750816	0.445748207515984	0.138909160313382	0.45062392157979	0.264182505473328	0.13729534853551	0.0141244960587986	0.152220006057214	0.377796070578176	0.351848458063982	0.158748636561359	0.133999554241416	0.0705656243163708	0.574963852907661	0.507926262406848	0.300321303939888	0.468039203415673	0.124822661938053	0.105676147831939	0.433477405530508	0.402264743633542	0.111176858613373	0.370936375317215	0.189616515861138	0.115008438996389	0.331628917025302	0.452540715576963	0.170836699961362	0.238023301536649	0.413807918221335	0.163142067808595	0.417714827639667	0.0746994368619219	0.254578647052528	0.265109774367454	0.34529512896496	0.080770558991196	0.307463235597517	0.419234899273516	0.0867534772552696	0.230949246965273	0.230013709034566	0.230436795996747	0.280556245588496	0.0248905344439325	0.369306060507931	0.378796342329535	0.40536818683801	0.160278037126413	0.0987353011314187	0.048816457804436	0.209383242873257	0.522866930297615	0.455845787736282	0.0881791092722789	0.134964060845856	0.0939911211010777	0.416190052283268	0.432308847829943	0.5058287819258	0.425682872093119	0.239593656673905	0.0717803080762843	0.279727969069277	0.48456166749456	0.239395650177706	0.336817351781668	0.280933369755757	0.0796188232039642	0.332761144759016	0.510204965479296	0.108177183802612	0.363881637763193	0.208940425371483	0.0860382155845289	0.346360631664332	0.0927636704583297	0.299106854807465	0.339515660429429	0.209830724326825	0.0389544380452852	0.324283675525104	0.3901128229041	0.0501725606389343	0.178261265153931	0.139607468639487	0.231067299037678	0.306074308459148	0.0208489077793107	0.422866406450334	0.156049425055217	0.400301302668913	0.283458345088217	0.148475945404673	0.016328071159706	0.175503828037315	0.351281853699548	0.328550018591273	0.141827733788955	0.113975042988559	0.0865867540535848	0.563580403274895	0.521700048291326	0.308085759903786	0.462443921952413	0.111776689762749	0.112406136405711	0.469998862873513	0.414278402357136	0.134583115652644	0.374057428815054	0.194372356175946	0.0972859170906974	0.385931605616413	0.110875183023034	0.621717768942027	0.0315325488417631	0.570451637608521	0.0186360093485657	0.371319988625535	0.00109262845896092	0.355014443170358	0.265815099624592	0.595295586713302	0.324125053851897	0.29152688249065	0.331182296941596	0.453940225609996	0.614810075787614	0.0327524583053189	0.414182648451969	0.826208074105918	0.00350028337937525	0.744672720156294	0.785503807158981	0.432293105131423	0.00119038750961524	0.0289583891500295	0.109092527764273	0.139888853616113	0.844115634003195	0.814959240509047	0.331248834209429	0.403336565760566	0.259993452776376	0.28489022986002	0.145803722869084	0.388395883350381	0.151859191978147	0.246149442379487	0.0152116257171161	0.0393425498119131	0.0982448502374221	0.819201609299489	0.700688891708844	0.0801155125736282	0.476681948229459	0.377168941184042	0.506109547100771	0.144418909279753	0.315768656386223	0.260010440739924	0.119191470501639	0.331959742390781	0.115759543841215	0.354992827885976	0.327081075653596	0.269092859195469	0.0609012160938059	0.350517845380427	0.457661431916769	0.0573893151478464	0.223800165898091	0.140974457680984	0.253599351344067	0.294593105029937	0.0208232237770994	0.436912139978099	0.176163554114129	0.415629110909494	0.256911036207606	0.157348427618193	0.024863127441526	0.187319442577495	0.39098289817352	0.370727261850853	0.152155620956142	0.133285185062877	0.0912740786289044	0.51183149753999	0.512320470854796	0.329933987325927	0.429581443074597	0.150316045155643	0.120122306776526	0.430885628871612	0.43429952996862	0.180138697284603	0.43777205972285	0.158505955186621	0.0960851777606309	0.337161904664712	0.480154502775702	0.140555079790048	0.371956921081016	0.279364226421023	0.0972739625691652	0.30692810651789	0.118802068521661	0.370232616700284	0.3460653799883	0.274738125199347	0.0547193936800433	0.306272652729849	0.435284467683175	0.0331633371844886	0.217303223489922	0.124901845105986	0.264460170090725	0.27220200350415	0.0262981515430396	0.41312604305866	0.154449447058503	0.387889992372075	0.252376913381426	0.156813171559878	0.0293556551267441	0.168128320669051	0.410833284134496	0.369240394306917	0.145244750600396	0.125352533527779	0.116069927756401	0.516308806509717	0.515269419235441	0.254475109414565	0.502882114400459	0.125047466479778	0.0952193712701016	0.480703542625223	0.437680208835986	0.194058533412811	0.408984013417343	0.159772842727595	0.075570948716856	0.345574699491556	0.519643655996234	0.187150732854394	0.388678046111508	0.29936944624627	0.0800487213625062	0.261461315482393	0.129669755827623	0.392725517242704	0.336246608795696	0.266191539701927	0.0613731989937061	0.284657136574698	0.382503398011484	0.0307002720279181	0.245749078963118	0.0833070665097867	0.284494810218537	0.286819367541408	0.00637962849492054	0.414449867777183	0.123980310789658	0.396652970131444	0.227549802240904	0.155783085000095	0.0391595627468639	0.166280164870455	0.44826607804714	0.386772005478441	0.113329934881069	0.118186343383441	0.0921867070737674	0.490116079859379	0.461728486175097	0.274428750764239	0.548315208543326	0.0704509922871195	0.085294680718343	0.475020704122564	0.403604341200326	0.197068927805978	0.364963960640283	0.159072614569258	0.0608229407198243	0.282485319192575	0.490853630346188	0.313090420500977	0.10223410902838	0.427589924487069	0.131182086393404	0.52033149959167	0.0646519411218935	0.259071715586232	0.393451893699113	0.355201756230636	0.148976392300585	0.357314129606133	0.620649254203572	0.0212117878047143	0.291286842931546	0.119423973766839	0.358138559341309	0.339751894658705	0.025162299980669	0.237617499172376	0.323278154911421	0.330174797983906	0.142295944502584	0.0327887748695352	0.0120042552818057	0.2007687485701	0.64182628793655	0.337885291122331	0.105027832489768	0.196115043257088	0.188354422098043	0.432198165837905	0.360090294095054	0.532046297349878	0.463579287889984	0.321840067280632	0.124008259600493	0.2053705777615	0.243296453800057	0.258954242606058	0.342263935048867	0.29160609553361	0.1123671306548	0.577470267756008	0.110174987014541	0.632459687597893	0.0117382543806717	0.644655022575126	0.262683985748744	0.376821356340614	0.0101301152841051	0.299365421111476	0.289636652302834	0.481507236189238	0.255311591680502	0.283971640667603	0.356601816156299	0.428103106841133	0.538973191629994	0.0514334371596995	0.279572391662575	0.754068699321239	0.0032970044379256	0.614373934092144	0.666765235528307	0.567567454572726	0.00141410681637075	0.0242345171591253	0.101566013447431	0.139932056055613	0.896554630948637	0.870067930417534	0.326388584198615	0.46153859537747	0.3031282608377	0.276156257170861	0.124706125358354	0.410900330167009	0.231717619454725	0.190477049594794	0.0163312754592161	0.0443431858689582	0.0962256051985329	0.603016482919625	0.638876750639102	0.0498870570019199	0.494668605934238	0.442268083015401	0.447805272281141	0.208711383857782	0.252192852979339	0.398844627072898	0.160619429245537	0.381281251248231	0.109306133137605	0.23681077185431	0.290350494302826	0.247298733625088	0.0779322934307108	0.281559155016623	0.528542520227298	0.081334925232479	0.241920676163253	0.206588498418853	0.244377448338694	0.316654356374853	0.0351359318339289	0.390253276992234	0.218189019881497	0.435922588320075	0.223376635311363	0.170148848927475	0.0295103183444281	0.188829958824359	0.4288256080352	0.388507385622636	0.106431791894291	0.175007586820952	0.12926091676834	0.502969497073428	0.509599837034219	0.407292149633095	0.336820686035244	0.176030683775128	0.131247869021783	0.383718570975693	0.4395815778433	0.202592265321037	0.370278186774279	0.209753034469938	0.130560575952509	0.346449307344912	0.489038413843196	0.207125415224563	0.379601305105385	0.296349278333865	0.0556772455913625	0.252906953850214	0.138299682988805	0.376223073270483	0.331849956765578	0.230239586496846	0.0725480566175288	0.288638209575964	0.412600451071862	0.0251543361971489	0.204389047290712	0.0650211108287957	0.268796427145366	0.294563042731672	0.00172783501841092	0.378274333567794	0.14963447831607	0.442235898574175	0.214797262128201	0.146927945013242	0.0361590673470616	0.157954427611966	0.46920464223633	0.424413250892713	0.120528098726453	0.117160391791997	0.104806327607852	0.427583816048365	0.457521432843542	0.267610864149463	0.644693401534097	0.0557308892031416	0.0468302394259836	0.439304759006817	0.382471096865991	0.230911971955939	0.373342902983088	0.11316499317893	0.0312025664199373	0.410666544789743	0.475297502235057	0.168784130690624	0.247983389842515	0.365233785237046	0.202074276033975	0.421446383678816	0.107334180151757	0.165632209976885	0.341348403258414	0.110791920015363	0.0816988524584701	0.352654099803304	0.550479756040033	0.0780504626065915	0.165611452613692	0.1603490560857	0.217365394103782	0.247190101792068	0.0493507220478376	0.348591398117872	0.218180908247614	0.391669508744454	0.24450097248572	0.21874951516711	0.0204505699941748	0.156956938222857	0.369916691855825	0.364976552320413	0.083333537420368	0.150228725580544	0.136266844056224	0.571477522277577	0.625084878557389	0.360234550180362	0.332717006421083	0.14500084516491	0.129185093598559	0.403247614723415	0.515738816502172	0.137836151800657	0.27023292820535	0.202728069619575	0.123384609774119	0.411059116765034	0.438046573062831	0.24772425212262	0.22681322511698	0.438102611289271	0.172934396216585	0.400604327054241	0.0993444428423397	0.276576968725572	0.248035872706542	0.308445911497664	0.101920756977931	0.316004782847156	0.49119505894324	0.082749396623147	0.261511977860459	0.216498071340588	0.280749155704407	0.348938804564299	0.0215187015346065	0.427708205019631	0.309681372486948	0.405051623324588	0.167215178979362	0.143438948293533	0.0375201108172984	0.223968753614814	0.520602567235955	0.457872969736847	0.116616815492463	0.164418200628451	0.14842361457962	0.483627967542744	0.440692198559003	0.433518007943805	0.3287936258511	0.184196231959279	0.106354545389186	0.334735919174212	0.450879123258024	0.236478982876616	0.394405892959382	0.24449103819891	0.128315274562931	0.579454796466492	0.0609722717731562	0.72525962076644	0.00104521023466799	0.743680140105043	0.376860014709434	0.297696959940216	0.0107123962761077	0.161865045809428	0.228890980334709	0.516616348434512	0.286186336015049	0.227614055268713	0.426865627877403	0.510107408266702	0.619378898229007	0.00194156724368716	0.278540835955896	0.764137382631483	0.000956766996920733	0.759038353801582	0.641962193940316	0.634299302821748	0.00123443919580936	0.0245440554174412	0.0877681951950471	0.177250405801952	0.90730852820099	0.910576874993803	0.404601810203399	0.550748253330044	0.34202929335169	0.296687003356662	0.120947303786694	0.484387758856593	0.229721308406558	0.16801974872155	0.00121886909288864	0.00140811108559564	0.0785163877651962	0.586126977603695	0.609888784941251	0.0608282386437864	0.607694378318977	0.385910253358222	0.455009061796861	0.216011197527736	0.234118712104974	0.404919516304124	0.135222101824203	0.386593184242107	0.0884264598069875	0.238430037716569	0.262662311829429	0.344731270015474	0.0922067445114636	0.311213086818768	0.460166563110253	0.0768025668962515	0.252884873144271	0.222985567429094	0.279633416482652	0.300272799515248	0.0261388873226782	0.39679588154038	0.36879709081212	0.386297494197938	0.169850021774408	0.122376395046698	0.0379941142213214	0.196061007518496	0.500270084295994	0.46983559416522	0.109005739314316	0.184228227381393	0.124275294487477	0.427588414511274	0.435281859783032	0.460296411358455	0.362446215816339	0.211001592705941	0.0968660056764553	0.312879233350374	0.454864884022718	0.225913627730531	0.382879348631408	0.257390147131515	0.129240188560074	0.5731043895681	0.27966164083621	0.382153780758384	0.115053716212298	0.568377696434045	0.389670293808798	0.327715652578703	0.115363995534338	0.516500219985038	0.163713545590367	0.508709736839916	0.163339441699359	0.273200465303382	0.711536959135811	0.131710249039253	0.466279638380124	0.378840455722733	0.377523444382747	0.550517812741088	0.0214419884130554	0.623082805266946	0.398662436769972	0.629110975755737	0.120693120425969	0.0918513752394648	0.110921515353039	0.290468439162616	0.705468337771686	0.497771245424474	0.22778836328503	0.296355854747728	0.227800846089441	0.215318710196494	0.190505167507725	0.667084502864953	0.194672278338712	0.234165391192347	0.132682367588325	0.160798135921026	0.340115226575284	0.465822373073367	0.645350536105365	0.325007088455548	0.189835008850935	0.471900899037388	0.483195555465934	0.145767876429828	0.212822215437772	0.37272911347586	0.232810128231529	0.436809736296196	0.114016695959084	0.127461846809257	0.331053576006985	0.0818816551342872	0.0886613114034572	0.376427894542095	0.589831594369043	0.0671056649350942	0.142649449036597	0.169899201704558	0.198356845076183	0.236022773725303	0.0469247716699247	0.35484642338538	0.20566774632359	0.358197804992299	0.222489863786436	0.22619414770074	0.0265018413790506	0.122625250328157	0.327980043220824	0.367436455252662	0.0825233454802809	0.153716234227248	0.159341312798901	0.642543150621785	0.729174219275422	0.335950524430599	0.287262996434349	0.150410093050174	0.121000032052525	0.38349466644153	0.552021831844209	0.15769874603337	0.288228133108473	0.168685036897619	0.153493397782624	0.553281914348015	0.322085957402238	0.346751433193032	0.133379406631108	0.541345391763649	0.323173008591308	0.340608990523947	0.11459743971608	0.498465713179109	0.24921470320654	0.464200099321113	0.124652990489783	0.318675488971454	0.661046881546775	0.111295670832841	0.457070788058332	0.33904351141441	0.386373570453733	0.450173161572212	0.0265012358510579	0.580279833405075	0.371776702085285	0.596278479357031	0.136767785941761	0.0991193815116942	0.0820707950245333	0.287787935485508	0.652325292634941	0.534641559854477	0.200811581189738	0.289706034129324	0.205689244001141	0.24204907325823	0.22415069173123	0.589224586607692	0.16047926925572	0.19974767074546	0.142005335689087	0.200655831148282	0.376986629600276	0.427754425149718	0.607551283435003	0.252832859531346	0.160406334385604	0.228081703426943	0.437639520539888	0.0999401369913842	0.277886808974668	0.4338792492005	0.216143387024024	0.463978296981903	0.0685949914375236	0.081098252067309	0.0826910694264791	0.384326722453362	0.0274289922242997	0.291229587896247	0.243777696951279	0.0562529919252256	0.241402163360084	0.256972151017519	0.0843348264702005	0.185668432975173	0.019647526424951	0.387082142526247	0.453847038799601	0.441715538379735	0.146647656198524	0.103060934563482	0.0663524781418551	0.197016395296788	0.592494032320274	0.469690107939393	0.0533880145310376	0.0957467089955604	0.00104281719102242	0.295184350978098	0.501733414200212	0.538029106987536	0.490936347303072	0.249942315981199	0.0659214545609468	0.452717397158989	0.479112169269328	0.192568390809345	0.219224564109138	0.35987924423876	0.00177214426069408	0.41374907371699	0.466494038688522	0.158819151857801	0.27698753598496	0.329564463725219	0.149877153562986	0.333500740239471	0.11976948561161	0.31424404434222	0.27756080816392	0.268435397877673	0.0742583638478443	0.303733939047015	0.506079984880961	0.0692712474501556	0.246735718994011	0.194755254338351	0.256988203039013	0.299929419770478	0.0296061219432237	0.416668218909793	0.199081117835904	0.449806218495648	0.237385285546307	0.174596472882439	0.0307204566512584	0.17377633730228	0.389263754049189	0.392789159113131	0.132679803797223	0.147276228773875	0.0961033253705191	0.506062421404269	0.510835734434374	0.375770833809098	0.374396982428481	0.157246049846963	0.131305272824203	0.429755716046313	0.422684871386998	0.177542468932529	0.427235426239237	0.172589977269192	0.124602333610131	0.568297161244159	0.184583141485839	0.546767714308071	0.0018615251678464	0.676770908543175	0.521959154620982	0.254703756450039	0.138089171274888	0.510654231696759	0.280954410244319	0.607439361286186	0.219522872719237	0.169418632665704	0.439192926817972	0.277207251422769	0.495540821465428	0.198318678264176	0.383425948489247	0.765948862804098	0.0281646758527986	0.636561152044269	0.519117291844658	0.554792744062616	0.0840032689294455	0.0219729944074397	0.161376686706205	0.368548586018002	0.824529740521298	0.645979840279014	0.319415686848441	0.393808052121017	0.382509593759409	0.154703010487068	0.132903019693527	0.432657178789932	0.163952686133712	0.204587636903977	0.109746648913378	0.118095786291764	0.286883874685929	0.679793014504722	0.675597998411696	0.199123110184248	0.33123899755415	0.33375216903469	0.483351113139072	0.244421629106156	0.347639519293719	0.31663412326654	0.0338976499382504	0.258034957328558	0.158751133576031	0.370068310870419	0.357182557855692	0.241004253742283	0.0750439525795048	0.269065218259214	0.396910872422036	0.00105031135926656	0.212957481777703	0.0605103876533234	0.206350446720843	0.294536570094655	0.00193605219820272	0.386599199305167	0.147960860837846	0.460606161224727	0.189879249721141	0.142504368288438	0.028976900565778	0.171565250950955	0.47569669360475	0.387918303084928	0.117947027324473	0.12634279479013	0.119303900503454	0.354925153340695	0.475052483401164	0.270191334444068	0.678187490256111	0.023133839017582	0.000931310835771812	0.435956356250782	0.430836840301668	0.218695630971322	0.366757932818024	0.0883723040474069	0.034546884022396	0.309902620759689	0.554100985007727	0.0738764181154509	0.435851020609565	0.160920477019181	0.120074811583958	0.351138383624424	0.0859468795447983	0.233575768428452	0.454667370062714	0.174668561616328	0.0290262006415975	0.270574494438094	0.358164361122035	0.0688943668492959	0.159473835152078	0.177037335069424	0.204233289272948	0.207136855912751	0.0207004776015913	0.418654849410132	0.0960080321885432	0.446891738189228	0.225956563880594	0.164081764910273	0.00830869117917968	0.12798057617174	0.328538837514072	0.351658383599432	0.172965663862779	0.148834069191016	0.078081393325804	0.633849476904776	0.588830428766475	0.286127966438916	0.490954515251637	0.172670686963154	0.119495573952138	0.42946186752817	0.41294688645186	0.0936331858537792	0.334563240718891	0.172045389427266	0.136282044580661	0.314520373787889	0.506913470789696	0.293423074742516	0.112205283877826	0.432125349484544	0.1486318702094	0.515947283615647	0.0533987961606853	0.253891455377707	0.443434025567515	0.325729133732272	0.145109017688601	0.377498382305204	0.623787595046131	0.0298564041993174	0.305632276457921	0.105152663643704	0.368339342761441	0.34997088944496	0.0206285626639458	0.237614123311412	0.370515313198932	0.325639909147704	0.129517912961398	0.0405238819453166	0.0154138306862929	0.205320235079804	0.660400932420052	0.329007850786729	0.091755512145171	0.212997669707343	0.196878045223892	0.46041284771751	0.352756044374173	0.530453139465579	0.475396727564748	0.34909375736945	0.104658260139851	0.201607776117903	0.231296858967972	0.305195103081201	0.400200447241286	0.284595656074609	0.126410985452971	0.305756675254638	0.47327109466477	0.318234336770926	0.0900107634635487	0.41521802033663	0.126113612575076	0.44805257191014	0.0500203990040292	0.235440067282768	0.472631343947602	0.347477698114446	0.126655149164102	0.361157735189428	0.609705020176768	0.0366558707475204	0.297698327724584	0.100161748895899	0.388004406376888	0.368948629425537	0.0180532120829659	0.262304575651686	0.355109993364414	0.291273393486369	0.127179193057407	0.0459912832236546	0.0201431363378273	0.233733242993165	0.609139397307615	0.288107467882702	0.108381226231633	0.225919789129703	0.189533032384915	0.447388732636717	0.321036537612685	0.517113910772241	0.459794329640758	0.385031741996684	0.0796777839372505	0.210566523673604	0.223968758822858	0.301607843476966	0.404493873929231	0.287521858922039	0.137131113407497	0.487279019980877	0.184199428193405	0.313740146561222	0.0883849347476831	0.541583213246079	0.356936438262619	0.332167279636909	0.0831703018370773	0.503769101436166	0.0875276151349118	0.406115650330558	0.159258272869199	0.37844691651355	0.634844295333822	0.0242053205331899	0.399255476361667	0.408549126804689	0.340984452738218	0.591798491653678	0.0281412296652712	0.649526838139509	0.454472292849876	0.825993333450003	0.120304708679595	0.144588957908933	0.125228926553877	0.263410610625957	0.618360686070284	0.335193600818188	0.250347357743462	0.282888485119518	0.192550784309081	0.0915533750437185	0.128249964686177	0.687070301338726	0.25351489155243	0.319005121791199	0.114667199782798	0.120757895385397	0.300207638077346	0.397245829669242	0.643713045283677	0.27395216642447	0.195346230222712	0.587446355859732	0.251531131125614	0.417787451599063	0.0698916074102034	0.617868670087595	0.44309668488588	0.241467849667097	0.126991884614679	0.52155373707634	0.18035786963223	0.509865284064428	0.174905298026227	0.266208808833572	0.727372010651849	0.166520763771091	0.475042927313812	0.411663111052989	0.360269959787146	0.605523915146317	0.0143158272755021	0.619190582223284	0.43135428022013	0.581887199683291	0.110425667450112	0.0578649069843877	0.133578293653201	0.354921686115435	0.759093095120381	0.523497517840717	0.232581292381921	0.327939802139947	0.295736247920253	0.193994492776732	0.162166352307758	0.684837303970549	0.153107407456024	0.249082645428762	0.147110825295391	0.166703429641856	0.281038854210314	0.554440632405877	0.642251954912037	0.387073661973656	0.224552213580264	0.288313289902014	0.457149758092107	0.123126893754277	0.233711233196498	0.426046035942862	0.185363477685583	0.464337152033506	0.0628588676273402	0.155823521318968	0.141893368775633	0.406976197326601	0.0311884233392975	0.283407685384046	0.352063731843198	0.0707013605866128	0.224395266476925	0.235129822673076	0.14382929585377	0.225122823370173	0.0176802375163351	0.349460980747137	0.40826411966429	0.416112986686574	0.149439916202832	0.0919499437812403	0.0504599249438131	0.201226169851849	0.566593250891992	0.468310247849601	0.0619204798164848	0.102153413337624	0.0291798868325372	0.379982868249867	0.433340688543127	0.518941204658567	0.462620268386107	0.235833068974852	0.0609468872517535	0.361514280391117	0.507022228155181	0.246456240838734	0.267363536007873	0.281972948797206	0.0503484263597484	-118.202208457763	-136.614030594367	-179.481209038904	-173.243947496469	-177.218464731737	-160.546118735868	-142.481307021651	-126.804979803456	-116.912739343227	-60.1350794919161	-68.188389560984	-15.5787515388354	2.74246447496472	-29.0287828858473	-37.6252895182787	-26.9424929420503	-66.1281246287727	-29.6193713143263	-25.7450773311094	-11.7910518888567	-13.9611879439176	2.14640062465584	-4.24224944295622	-34.039447322218	-28.5052710484487	-165.076669177621	-16.3830330158374	-48.6441751053297	-16.5886937495798	-160.294235596171	-29.7316086131368	-24.9234934658188	-27.1919419234837	-63.479983572494	-157.800048546547	-42.152182220278	-30.1144439937963	-23.8961396138527	-55.3067642332927	-174.487262144513	-52.3858254883291	-129.069809537228	-21.0038744214326	-113.47378781742	-35.2450414129431	-37.1105665912749	-161.456371067711	-30.6572131209444	-6.52078110300123	-66.3956170186172	-67.4290669597116	-124.643615303479	-143.657467990728	-40.9636390873131	505.676062386983	613.871829627732	546.075660847795	591.019166559136	594.401289462194	660.692621316528	680.22850055083	644.149469680769	688.16378722622	638.622256500574	654.638159554574	562.70941584177	517.407414485756	592.433119122413	629.366017800112	559.31054928414	550.659759510571	517.24693629831	558.88117493269	526.18636473644	570.068751727321	504.624837240112	544.594476713189	552.734043330903	499.223794915161	616.399257453802	570.402815862201	640.585166396859	576.577643055379	566.721243373708	614.260722095367	606.64495607852	607.775048656714	651.611053635672	616.51101221666	648.665373709724	608.739173833615	607.719617694269	674.335060255568	592.535968744209	659.030881827796	699.515971143304	590.725706686842	704.287923000509	575.889951484633	630.456574659848	666.569881592175	607.027973283958	538.855729296024	660.471944948946	656.822457946291	657.716330991616	690.606226513022	602.481273833597	-0.0887911077736772	-0.000786003287297511	-0.127289034205148	0	0	0	-0.070489427105591	0	0	0	0.176190909580475	0	0	0	0	0	-0.0352036326134145	0.181241446188297	-0.123408864277855	0	0.0279446191217804	-0.472565638778001	0	0	0	0.292771762701121	0	-0.16478602328607	0	-0.119436251341152	0	0.121904378300011	0.308060767080038	0.002368094393035	0	0	0	0	-0.253047742955957	0.1150133796919	0	0	0	0	0	0	0.00791241615184998	0.00463259707603847	0.0389524949597682	-0.207270498092613	-0.127269458489402	0	-0.00123634198816442	0	0	0	0	0	-58.0033996653506	131.654580784692	0.600187849393114	0.00574380165289256	0.535656565656566
10200	0.281986302587999	0.465124741755189	0.355810983503673	0.000892831839253629	0.215056712793407	0.00354410822352901	0.476362226992173	0.00169000517765189	0.274901673542943	0.475969950934421	0.347348706427992	0.288182433461279	0.291896872303533	0.234588438070718	0.415501869816746	0.309730547034632	0.0692886292234309	0.401661589868353	0.937829213775564	0.00823350768691538	0.263210688369559	0.35166101057773	0.0356114491316861	0.00168923993423601	0.0675840350500525	0.140880198981561	0.0527145785911381	0.737890615802363	0.792166478825455	0.0970855185451212	0.463445316875663	0.251131598242644	0.196451101787446	0.152718775428966	0.343045437207786	0.253618551519004	0.225374689796767	0.00128770407961244	0.00158149146605483	0.0985301871374761	0.864447787288792	0.998693276987345	0.00111479085420151	0.458210265356112	0.421672827930202	0.14417963690756	0.653548392851	0.119148771456263	0.595649634000068	0.141367633637038	0.475090065709525	0.00146077331506236	0.385992607237622	0.244073651211119	0.602004688985436	0.295767636420314	0.296690305879422	0.589418204735351	0.472848866204037	0.639390906816732	0.00227621853482606	0.455233053229495	0.864139295404725	0.0171944185167357	0.769498159735101	0.361928619818029	0.332901721192689	0.00148718960351111	0.0017358319487761	0.12450883759348	0.133099302835952	0.858497388073626	0.84430843232728	0.361817077431172	0.225635694613594	0.212430544818669	0.279579934651383	0.15484424184924	0.522818211820125	0.46647692055014	0.352423130181083	0.112253365164631	0.200759559818479	0.0880442863906307	0.331382312460315	0.354410118222849	0.281991742971904	0.123714601220622	0.572481033685022	0.0640651816370076	0.772145446561946	0.000918392752355143	0.694095103482165	0.400371957990548	0.307911470696026	0.00314699828461795	0.15143397254917	0.206899697661048	0.472325474851052	0.229671904450054	0.230103532533985	0.455082027710617	0.526612600849506	0.596264932684619	0.00220390518636952	0.236488134893329	0.739964040480154	0.00279958940505193	0.997232633881591	0.58980385279816	0.712224701141906	0.00129330070980702	0.00281348758550811	0.00252516501230048	0.140855034936237	0.945790157030959	0.933171786473073	0.410189356509427	0.565498074494285	0.323255385607188	0.30478643850554	0.00257389081996853	0.500430021831882	0.187422526975039	0.0872653880795876	0.000932050493880764	0.001255068948754	0.00133856723076471	0.605196996274817	0.650776294345973	0.037532841570092	0.615234500708187	0.530935828131295	0.00162660766409782	0.730932978253852	0.00108627371511733	0.755137324588677	0.392385179840866	0.277991694962103	0.0132953395928612	0.143142655204448	0.172891559254262	0.512702065234304	0.307129903109747	0.250955666683345	0.41335203188754	0.489972227276042	0.639069794517097	0.00173780033836522	0.259287723697569	0.748279249926849	0.00168081708142722	0.721918369961892	0.629175176726976	0.606658987068079	0.00140569727159389	0.0307243202622683	0.0888223697784658	0.17644501343937	0.894614727602429	0.928002962782827	0.412302934423384	0.537669078710299	0.323374574297962	0.260994545167619	0.143329529169661	0.443203667442685	0.189122442556482	0.146481840000624	0.00198757437457073	0.00221942005758515	0.10489335432909	0.557231109157435	0.62776063791886	0.0675565089522406	0.596842446158721	0.629370393610681	0.105650898282515	0.669857115811545	0.00180660430503372	0.698345988641668	0.372174399670376	0.313814605946812	0.0504617241731471	0.434681556675081	0.257062985676017	0.488894305575223	0.298371435800257	0.204456925037592	0.436148991456261	0.448135916020456	0.508682246554728	0.0909706885724672	0.301766810079923	0.826850357371051	0.0167681526030401	0.67214363879652	0.732383772536739	0.654647582716683	0.0167540239332362	0.00224416907186955	0.109804900437026	0.219714981080544	0.998936442910998	0.88598694814195	0.365841130785796	0.463769447045021	0.409447525266877	0.199244987511075	0.113947198504523	0.412852512879123	0.206011155336464	0.203350459223098	0.00192623280174979	0.0704369272812854	0.110922849662349	0.638594015427847	0.723041225097042	0.00100238872415704	0.527927545287428	0.56676629313581	0.181555051256071	0.532662227097711	0.00226780212489026	0.692730013065958	0.561212983835802	0.260687523740337	0.136402299419068	0.503485108420953	0.301414327982357	0.584888906596299	0.188166386715522	0.175787866312143	0.466548881902169	0.267935239752699	0.490517772256083	0.200630284319198	0.363480535016023	0.745239615007256	0.0248176258742105	0.620027958098533	0.551880386584029	0.503188284779813	0.0868219326812544	0.00123765849512701	0.172928301456208	0.38557076758858	0.82146036563899	0.61930433193837	0.245480392970055	0.38618584436281	0.372977322849358	0.15076086359506	0.121994676572911	0.440749840692353	0.203615982564037	0.200036486418043	0.119636264636774	0.129805162702527	0.287403627181174	0.720025176180119	0.726286659722764	0.192397519344416	0.308163373169836	0.56674328328169	0.233345088070971	0.373752506159737	0.062825613729117	0.646273524264259	0.433640225639347	0.227161655316759	0.119999746078373	0.48138448363225	0.192844469728106	0.524007546522689	0.156318166328616	0.299954061869944	0.765723921643632	0.162776189741091	0.456637909558245	0.40379189541518	0.343448058622718	0.604086375755675	0.0228567021402612	0.630163623935939	0.408491451456811	0.614588483570875	0.135304483030824	0.0581729901223807	0.161702068678786	0.332971150734573	0.77130796164313	0.530241328294213	0.236274093764854	0.324446433074636	0.288361676806023	0.152995940612706	0.171201570715881	0.690244458371192	0.15087751008128	0.283614411424979	0.165419689914165	0.1501361859975	0.32264373043974	0.545242029759748	0.625667720814388	0.395663437437682	0.247342509723006	0.484105464995332	0.174902451912953	0.281172037327224	0.0771702947188806	0.538000809681286	0.356004246044372	0.346368008727405	0.0852511479109365	0.491530182418895	0.0570969571299649	0.415250560316462	0.168297713502989	0.364782899975717	0.637857716829187	0.00451099006186191	0.417544078798978	0.406524100735835	0.344362293366717	0.597346403891367	0.0301793299599661	0.678599216498815	0.442896146491706	0.850465224657571	0.128187673709563	0.166530765970399	0.126432490084195	0.288309627058942	0.59681770564159	0.315801985621815	0.261046150284198	0.276940204699059	0.193785421270581	0.0734013016446263	0.112528546442852	0.751539709428734	0.244069531161536	0.348733701376577	0.122115209771274	0.112075127640341	0.272236636144668	0.380481239005059	0.647619075188573	0.259077520154141	0.206233258099534	0.57766666232092	0.258380625444722	0.361713700674332	0.181282109078649	0.48739660130876	0.349610988284495	0.333697095344117	0.119600333496487	0.549887568774218	0.286868894569372	0.462418617666284	0.132345957869438	0.361638992384852	0.670104154377967	0.0899373455112539	0.451983675512929	0.345889354476057	0.386037073963876	0.46241891838323	0.023008643531608	0.570938041291119	0.358873338731645	0.509072582827345	0.128602998375943	0.0523018440192916	0.0730152758796056	0.336600105615493	0.688261123156565	0.486411294202519	0.212648493697584	0.31133529048397	0.190692499520878	0.219074919411636	0.128860498298964	0.499305487561513	0.198465478354794	0.192956885228234	0.121827935732478	0.0734876549823305	0.374696334145873	0.445576970424268	0.611573671973082	0.256818256151017	0.183109403973993	0.277586969337283	0.561027203225043	0.259319728801709	0.0925259893726545	0.407574703311639	0.117691251544964	0.526114875761535	0.0784473028876288	0.259729135430497	0.405945347550886	0.374639548196662	0.163607449215958	0.375376314804948	0.633385340693333	0.00202598231703337	0.220804026486431	0.107867599527323	0.339546107825571	0.369125678934892	0.0220029596078396	0.208927110397836	0.30645677908384	0.307318812933474	0.151543039998681	0.00402260919079754	0.00119327894120362	0.180169538301342	0.629484743238081	0.31713186769518	0.109147764577402	0.227187377180788	0.215114205762587	0.41973589421114	0.34439398776876	0.56052842693981	0.440290081098011	0.343610466628038	0.107131034914067	0.215439128588611	0.259446929895447	0.217998684046168	0.356149308708709	0.283219281067071	0.0977661812561699	0.301329668473722	0.492951695379291	0.334623783375119	0.0965088004903294	0.436067821716808	0.125398315187367	0.452580341618486	0.0475322751020505	0.234777764618651	0.507794530380716	0.322366686682821	0.150085295726	0.389678545617411	0.601326886162822	0.0356733168157872	0.300162284666163	0.0950061525488737	0.351535503661561	0.363158993258843	0.0232967302841078	0.2245753454798	0.366629442028452	0.305191757405396	0.112715645135562	0.04291030019838	0.0172412837158086	0.211656133660232	0.597981484177577	0.262269536178571	0.112175356292772	0.209541862002482	0.178249728292079	0.435116598342961	0.300805290417847	0.557092556144228	0.461513788728423	0.371605527678891	0.0726311454114157	0.176120569822129	0.218401720916994	0.296785514367635	0.403889175438655	0.271659895190445	0.125881037594456	0.482846002846269	0.469720238878204	0.170289092507344	0.175554458460531	0.336782815897511	0.261692250802613	0.490735278457581	0.134817216294853	0.0655602711544822	0.390990874629859	0.0650104831343101	0.098464437330238	0.458504487035741	0.537894314854851	0.0895912561053218	0.0299315702345771	0.154571600470564	0.199472453798822	0.171896065999505	0.0663804632734096	0.370888500473998	0.220925553524046	0.302206032978141	0.250142139019648	0.2363099676702	0.0293808079039759	0.0953762559850908	0.21992297550234	0.365160746558884	0.030013687853843	0.173795624153527	0.196153462811233	0.59573889450287	0.759253721461828	0.276281187007378	0.191420443879884	0.110124109940871	0.134736366443984	0.341477688730232	0.619328591317648	0.124186088860553	0.365341665106404	0.207298681157165	0.180649691701926	0.437960338911964	0.545788454650606	0.0994912608585077	0.210804687894707	0.384606816782588	0.218635646827036	0.546732330166106	0.103094085055823	0.103954311789112	0.462192653085411	0.000977393206879047	0.0722740344532108	0.483413276897515	0.571587045878401	0.0364416564931844	0.138152783777812	0.111028351836704	0.169342020167674	0.140647588138504	0.0862528367496146	0.294849613530962	0.235729568294382	0.27689124441338	0.270661268216296	0.256641977737958	0.00306285928102283	0.096565237241678	0.171050990348907	0.26807628184789	0.0706023414637218	0.0619120622485369	0.174174050912473	0.691279409912859	0.840081205722058	0.337176180125013	0.304569750682863	0.00100972642773171	0.179600056222744	0.445833142735404	0.602049370469836	0.0887715042600615	0.173837162816114	0.116947827641816	0.139295547143343	0.302866854643203	0.344235886485353	0.114592962960652	0.21684105255094	0.424534281824379	0.283002359991628	0.363132731772026	0.0688727587062749	0.137632738901242	0.47409721990071	0.109941753431153	0.120542577182954	0.352912145853316	0.752509212064202	0.101624539108864	0.184224904654622	0.16422290203192	0.232271357332213	0.319998814198337	0.0584767824227558	0.372537710901795	0.280243699173822	0.368064515153788	0.199402873539792	0.196740571362717	0.00158225330459322	0.229532516470692	0.421918430199766	0.389715137863936	0.105757738161843	0.12890123901842	0.161087180495417	0.605449465421562	0.623187815464151	0.372008342479434	0.297346831011821	0.158515724256746	0.19562607267306	0.461582261503818	0.529721780428804	0.143445551028796	0.00100351174277807	0.218356335877682	0.133577146408365	0.423407940997121	0.497409224110808	0.13785165945824	0.24428212058992	0.326236067044761	0.160786267667997	0.323026224551588	0.108192382692696	0.324045758493396	0.254220672890717	0.251921255487045	0.0846460182088527	0.383777370995023	0.483784721803802	0.0734953090409094	0.269801504682212	0.200141941435351	0.249156303905581	0.285812085958882	0.0290643086458338	0.363857249783959	0.221969368558959	0.459432036445799	0.225676262835576	0.164680250620665	0.0130662730078035	0.209280997291423	0.419282162711722	0.351397926074828	0.114381493092027	0.147668300705061	0.102244049852655	0.596014903770849	0.526461763571912	0.379784892300523	0.283918410682373	0.180808704307515	0.14783382631355	0.407053815142583	0.43808786289629	0.189681687809261	0.447031204575599	0.205737864467771	0.123850910489048	0.441025560079774	0.497315023634094	0.140199564956033	0.337224348769757	0.286482498322033	0.0712322956141912	0.208319185347	0.16690188414183	0.400882164009186	0.221126619059096	0.247623602393095	0.0011937712544714	0.277587209244716	0.43523158685173	0.051576201420925	0.233153523014637	0.0517805110679872	0.246008775318026	0.250813471486859	0.00992699033581081	0.513363631037626	0.0855024696104956	0.479221624590661	0.227306928322757	0.189351556961848	0.00161278065713484	0.111446410978274	0.55146715684691	0.458859165102181	0.119880449682371	0.1644321040985	0.111779380009141	0.914530664701437	0.347523867366754	0.233473676359096	0.584228696843581	0.0507579099755437	0.114601913256946	0.437177408157526	0.380410396781531	0.178569571496862	0.413926101267751	0.178115058566057	0.086425829108935	0.416567482666803	0.434143217496298	0.422265065977179	0.304410221469377	0.572695189872146	0.0358228792191043	0.385439899853629	0.300583410534049	0.371465630845551	0.293741861603381	0.101913131572672	0.0433018733857703	0.0246037127834027	0.413661523581133	0.00129638659086749	0.12450230173555	0.0264170270062262	0.347818555692217	0.650019349736835	0.00928980167357074	0.39661160743898	0.055857204229601	0.764187320999722	0.0434366963612494	0.00194119651018831	0.0676183189436369	0.301865940841675	0.422743056071905	0.255269765510908	0.151643732040662	0.00130489656356096	0.0923283833927984	0.0640509687636663	0.220546831399423	0.210449142835946	0.727801956351361	0.054952279246992	0.00226156954870164	0.281757020007783	0.364313830509987	0.432355695794466	0.604965871830381	0.0941053828838033	0.0169596527734336	0.365602588679906	0.474048463566352	0.294233107930051	0.361239549417696	0.268151440666369	0.00128499011319097	0.0482663510026437	0.232804585749296	0.372776241498489	0.336060937251995	0.33373173219704	0.100527693087471	0.36962369586636	0.459937770835626	0.00209334619097649	0.13568573564213	0.00128890849638243	0.158548750042616	0.301195193992076	0.00129500138134064	0.334753741377693	0.111256990607254	0.592828870863203	0.0859409513953501	0.174196832980079	0.00570163397082744	0.0683790764536772	0.493735979117335	0.323205770485727	0.0860383116433987	0.0704628692956618	0.187360383130718	0.00139480954756379	0.400416136112415	0.113277617742299	0.669983982524856	0.00222001651892381	0.00115595721029966	0.491570114307007	0.448518161337309	0.206652932790698	0.00105739373992939	0.0620017842382287	0.00164457500937418	0.225897024352027	0.513981459656276	0.120170505902296	0.511308237417502	0.22203312272408	0.086619209456756	0.310937729355851	0.0433929045996473	0.390635174107573	0.437484367288326	0.19386508850482	0.0987409761874488	0.406746566984071	0.478843314760859	0.0255860811091555	0.312507129068578	0.145318155781805	0.286660882556266	0.0805301479893556	0.00303381932524737	0.508986633752655	0.0410399114811026	0.238844908894777	0.25134963287595	0.140901267475789	0.00107680827601781	0.231327102296272	0.429216529169719	0.309088256948226	0.0994841452408197	0.161820665587102	0.121182524774879	0.166885363367659	0.639059253319268	0.392488033990628	0.607221410069522	0.0741065577861036	0.104169462949661	0.344891691029695	0.325050735940809	0.316604212661808	0.581836690040035	0.135249708798787	0.00185842334400739	0.333241353808096	0.499781878746371	0.0851110309650148	0.411468709277859	0.113018384935657	0.0027690407400314	0.313473987524966	0.0431928514376786	0.28623640348096	0.339995364147378	0.232373318799292	0.0462434383182832	0.34054495643597	0.489343154618041	0.0735698528337846	0.126098396585308	0.150072917601092	0.301561270014842	0.324203211290488	0.0207938790247788	0.425692584971428	0.152355349146587	0.42399916103886	0.238182501738675	0.155814868240337	0.016122747145623	0.16549621957809	0.350438659524604	0.336057395266475	0.145022396763323	0.0511414203230137	0.0552591702301023	0.588530692806656	0.556568358494549	0.297316182570851	0.390391849035145	0.143394104390442	0.138277694032525	0.517516913261212	0.393329297248659	0.0310382304016836	0.422028220324344	0.231841835550147	0.109805036313887	0.326711226397763	0.523344725279281	0.113000038202872	0.441101225570688	0.184450714344093	0.103351265413962	0.361988091136704	0.0895527334293498	0.282767619158353	0.336625864652301	0.217654244409111	0.0197029909533942	0.319141154582708	0.328061850352019	0.0559246084353088	0.195377419849876	0.155420709079263	0.183563426509354	0.317427630920323	0.0274323403867335	0.423146790475883	0.12042611014812	0.447690068728633	0.255918258737666	0.116449320420709	0.00803484030452151	0.14111948921995	0.400668032088745	0.350603050770856	0.14632975299953	0.107418833791229	0.0803401499740181	0.568175396446953	0.520686824732085	0.284021218802082	0.469138249174692	0.113323039792765	0.100923219198209	0.45823141819277	0.428916982370678	0.137195274241709	0.381574199357376	0.202817316983123	0.125678135603067	0.193297526853598	0.588064682202816	0.0967146012602484	0.488166965379418	0.130518056036031	0.0981454995404712	0.316253966109446	0.0719256101726618	0.21562208746847	0.195197163937804	0.354396668407639	0.0212099733701454	0.270292755432084	0.34879783245823	0.0393964672856034	0.144733405131315	0.175551366892949	0.161751799568177	0.173573425126053	0.019474888297829	0.383469989606307	0.0492553051995563	0.427464454446275	0.250360616100947	0.194714268504339	0.00127673886341347	0.151527160531099	0.254371626308487	0.398400435377796	0.129421306440526	0.0642308544043227	0.0763488093065047	0.665648182429638	0.612569627862256	0.248859391671462	0.427631129353915	0.173143105789446	0.13676610213184	0.4684678986808	0.435723898164331	0.102062610321025	0.258904302958412	0.233571953812104	0.11391695973338	0.349248983984173	0.471681345472556	0.0720460045034463	0.422833006473578	0.15865681190047	0.0302063292423158	0.440898012179889	0.106389852049738	0.308684961870431	0.377243054622581	0.237239491925656	0.0631637717801988	0.354286869416957	0.271664867192934	0.0324325902875745	0.206458904578729	0.133525557584162	0.263501112135962	0.256138122637504	0.0399726510442115	0.358861070023483	0.11287321752292	0.354203135655825	0.243452828702682	0.216991480596258	0.0397396017296454	0.10754690164219	0.349506925335741	0.439511881738806	0.139630877846143	0.0969804473724587	0.0696784464859049	0.62478351540063	0.606497830830173	0.188155729917337	0.580193701558092	0.149807706915584	0.128946458451346	0.471745957173785	0.4402181264263	0.184750359896856	0.278710072405868	0.167891621139	0.0537193075530623	0.214557660889806	0.438999564190402	0.0791585412306372	0.283129971755162	0.401694586472109	0.234136306599638	0.428207970660579	0.0726732382310101	0.0837130656053997	0.0391130141184394	0.35580044874974	0.0306707279723952	0.298810638942956	0.213473649329481	0.0530795436573831	0.220102830947739	0.261970374424619	0.0416002078220662	0.187410259016676	0.0219382727466572	0.396387435860162	0.459319896150829	0.469971889131512	0.144204453656529	0.111074043488637	0.0724332502472519	0.198039016012199	0.658000586440798	0.452134061627511	0.0493760775732984	0.0921177848169031	0.00289051672927611	0.244187982600939	0.53483771781878	0.606300259075199	0.497191431891459	0.237479492161485	0.0727063614176119	0.46101319506066	0.460085461952091	0.154459918793895	0.160640296155958	0.370399601406464	0.00200548483423521	0.0506696161015815	0.480008611415172	0.0116943214948846	0.269232685070552	0.439358511045681	0.294933009789123	0.586350639969424	0.00149194467281356	0.100032900165905	0.0786207263384808	0.456604906996541	0.00113114010635716	0.244445532649337	0.0130660610879617	0.0871600664103904	0.255020119707787	0.329389691372489	0.162995082879504	0.0906712830476123	0.0227159498432205	0.494486375565668	0.58160269012679	0.428677405522001	0.205158288210732	0.00178232353264378	0.104842720181591	0.162150416128486	0.582917293944752	0.413781557620063	0.00121664859674734	0.100272853957404	0.00117273462539173	0.0010250899340086	0.572383116281132	0.547557560699293	0.633250718279705	0.168435279690984	0.0753757637845697	0.743515075456485	0.457139703409597	0.258581669055611	0.105307864108813	0.758023357662066	0.0015272082669359	0.557784938457406	0.126209413979166	0.652321893173431	0.0142179403594096	0.675624772949392	0.342472309590119	0.351587024494747	0.0438424643375948	0.394545007784482	0.279810872991157	0.453284665374911	0.262393986304794	0.228950488235841	0.432306124875712	0.402142327369174	0.496454553128048	0.0915353420569673	0.271275284226132	0.801397439529349	0.0124298560269483	0.67250511035644	0.665548206552094	0.6004752687491	0.0303701741539744	0.0238548086988168	0.103055150096231	0.185687375207394	0.906498814738815	0.868793241234014	0.326990328568102	0.435684457528194	0.351424743928635	0.219250254215253	0.109036235195233	0.413587397113003	0.208513672764668	0.204859804636817	0.019890576860439	0.0672483703215018	0.143290338458918	0.629367165439485	0.691696989656112	0.0329555603226047	0.490045753300494	0.308903339653239	0.525688775604429	0.0978399819691532	0.397869481972679	0.185430911297453	0.118942027617833	0.349910084373191	0.0900746258782586	0.276250991716681	0.345169101240366	0.210414216852347	0.0301972559000794	0.311046514139776	0.3947179448251	0.0553557210565569	0.192707310522174	0.158331092906511	0.211360896137933	0.30338515387641	0.0184359219883501	0.445748207515984	0.138909160313382	0.45062392157979	0.264182505473328	0.13729534853551	0.01415259112334	0.152220006057214	0.377796070578176	0.351848458063982	0.158748636561359	0.133999554241416	0.0705656243163708	0.574963852907661	0.507926262406848	0.300321303939888	0.468039203415673	0.124822661938053	0.105676147831939	0.433477405530508	0.402264743633542	0.111176858613373	0.339249225690621	0.189616515861138	0.115008438996389	0.339526835714372	0.452540715576963	0.170836699961362	0.238023301536649	0.419772037701299	0.163142067808595	0.417714827639667	0.0746994368619219	0.254578647052528	0.265109774367454	0.34529512896496	0.080770558991196	0.307463235597517	0.423048057147157	0.0867534772552696	0.230949246965273	0.230013709034566	0.224124481064812	0.305652029244096	0.0199603515942791	0.369306060507931	0.378796342329535	0.40536818683801	0.160278037126413	0.0987353011314187	0.0387832084417466	0.209383242873257	0.522866930297615	0.455845787736282	0.0881791092722789	0.134964060845856	0.0939911211010777	0.416190052283268	0.432308847829943	0.5058287819258	0.425682872093119	0.239593656673905	0.0717803080762843	0.279727969069277	0.48456166749456	0.239395650177706	0.351585108125215	0.280933369755757	0.0796188232039642	0.32878174242625	0.510204965479296	0.108177183802612	0.363881637763193	0.174494582727828	0.0860382155845289	0.346360631664332	0.0927636704583297	0.299106854807465	0.339515660429429	0.209830724326825	0.0389544380452852	0.324283675525104	0.410557205419416	0.0501725606389343	0.178261265153931	0.139607468639487	0.237797272684029	0.320392110286234	0.0174962984164911	0.422866406450334	0.156049425055217	0.400301302668913	0.283458345088217	0.148475945404673	0.0164076931137214	0.175503828037315	0.351281853699548	0.328550018591273	0.141827733788955	0.113975042988559	0.0865867540535848	0.563580403274895	0.521700048291326	0.308085759903786	0.462443921952413	0.111776689762749	0.112406136405711	0.469998862873513	0.414278402357136	0.134583115652644	0.378819521321219	0.194372356175946	0.0972859170906974	0.409768751878409	0.110875183023034	0.621717768942027	0.0315325488417631	0.556954048590345	0.0186360093485657	0.371319988625535	0.00109262845896092	0.355014443170358	0.265815099624592	0.595295586713302	0.324125053851897	0.29152688249065	0.353960260088441	0.453940225609996	0.614810075787614	0.0327524583053189	0.423330132450626	0.837057702311603	0.002664845626735	0.744672720156294	0.785503807158981	0.432293105131423	0.00119038750961524	0.0289583891500295	0.0979629879558281	0.139888853616113	0.844115634003195	0.814959240509047	0.331248834209429	0.403336565760566	0.259993452776376	0.28489022986002	0.145803722869084	0.388395883350381	0.151859191978147	0.246149442379487	0.0152116257171161	0.0393425498119131	0.0982448502374221	0.819201609299489	0.681072517024979	0.0801155125736282	0.476681948229459	0.357202979963185	0.506109547100771	0.144418909279753	0.315768656386223	0.249060429765642	0.119191470501639	0.331959742390781	0.115759543841215	0.354992827885976	0.327081075653596	0.269092859195469	0.0609012160938059	0.350517845380427	0.43801970067598	0.0573893151478464	0.223800165898091	0.140974457680984	0.257257331991092	0.291277935279095	0.0227052684086184	0.436912139978099	0.176163554114129	0.415629110909494	0.256911036207606	0.157348427618193	0.0244510388872717	0.187319442577495	0.39098289817352	0.370727261850853	0.152155620956142	0.133285185062877	0.0912740786289044	0.51183149753999	0.512320470854796	0.329933987325927	0.429581443074597	0.150316045155643	0.120122306776526	0.430885628871612	0.43429952996862	0.180138697284603	0.396518627859879	0.158505955186621	0.0960851777606309	0.363961291194316	0.480154502775702	0.140555079790048	0.371956921081016	0.297389319177455	0.0972739625691652	0.30692810651789	0.118802068521661	0.370232616700284	0.3460653799883	0.274738125199347	0.0547193936800433	0.306272652729849	0.419706249647763	0.0331633371844886	0.217303223489922	0.124901845105986	0.313740158021542	0.296917053721826	0.0177991763466704	0.41312604305866	0.154449447058503	0.387889992372075	0.252376913381426	0.156813171559878	0.0340358493721753	0.168128320669051	0.410833284134496	0.369240394306917	0.145244750600396	0.125352533527779	0.116069927756401	0.516308806509717	0.515269419235441	0.254475109414565	0.502882114400459	0.125047466479778	0.0952193712701016	0.480703542625223	0.437680208835986	0.194058533412811	0.382739356788322	0.159772842727595	0.075570948716856	0.342002603345324	0.519643655996234	0.187150732854394	0.388678046111508	0.314048971455008	0.0800487213625062	0.261461315482393	0.129669755827623	0.392725517242704	0.336246608795696	0.266191539701927	0.0613731989937061	0.284657136574698	0.417025049424211	0.0307002720279181	0.245749078963118	0.0833070665097867	0.287742244861585	0.310813558543622	0.00722865279039572	0.414449867777183	0.123980310789658	0.396652970131444	0.227549802240904	0.155783085000095	0.039524157317721	0.166280164870455	0.44826607804714	0.386772005478441	0.113329934881069	0.118186343383441	0.0921867070737674	0.490116079859379	0.461728486175097	0.274428750764239	0.548315208543326	0.0704509922871195	0.085294680718343	0.475020704122564	0.403604341200326	0.197068927805978	0.368229763022965	0.159072614569258	0.0608229407198243	0.313978209501637	0.490853630346188	0.313090420500977	0.10223410902838	0.444244746911185	0.131182086393404	0.52033149959167	0.0646519411218935	0.259071715586232	0.393451893699113	0.355201756230636	0.148976392300585	0.357314129606133	0.602646074674199	0.0212117878047143	0.291286842931546	0.119423973766839	0.305019949323237	0.353350409893599	0.0224973472514988	0.237617499172376	0.323278154911421	0.330174797983906	0.142295944502584	0.0327887748695352	0.0112024833708965	0.2007687485701	0.64182628793655	0.337885291122331	0.105027832489768	0.196115043257088	0.188354422098043	0.432198165837905	0.360090294095054	0.532046297349878	0.463579287889984	0.321840067280632	0.124008259600493	0.2053705777615	0.243296453800057	0.258954242606058	0.359670172749456	0.29160609553361	0.1123671306548	0.530660893535018	0.110174987014541	0.632459687597893	0.0117382543806717	0.643195233170658	0.262683985748744	0.376821356340614	0.0101301152841051	0.299365421111476	0.289636652302834	0.481507236189238	0.255311591680502	0.283971640667603	0.383309874613294	0.428103106841133	0.538973191629994	0.0514334371596995	0.260385618053884	0.756569491640493	0.00248642359745859	0.614373934092144	0.666765235528307	0.567567454572726	0.00141410681637075	0.0242345171591253	0.0949464993224137	0.139932056055613	0.896554630948637	0.870067930417534	0.326388584198615	0.46153859537747	0.3031282608377	0.276156257170861	0.124706125358354	0.410900330167009	0.231717619454725	0.190477049594794	0.0163312754592161	0.0443431858689582	0.0962256051985329	0.603016482919625	0.626910395716654	0.0498870570019199	0.494668605934238	0.439176523050357	0.447805272281141	0.208711383857782	0.252192852979339	0.378719479242585	0.160619429245537	0.381281251248231	0.109306133137605	0.23681077185431	0.290350494302826	0.247298733625088	0.0779322934307108	0.281559155016623	0.545776945041995	0.081334925232479	0.241920676163253	0.206588498418853	0.219105805265893	0.320983564303972	0.0353162637498514	0.390253276992234	0.218189019881497	0.435922588320075	0.223376635311363	0.170148848927475	0.031616328016546	0.188829958824359	0.4288256080352	0.388507385622636	0.106431791894291	0.175007586820952	0.12926091676834	0.502969497073428	0.509599837034219	0.407292149633095	0.336820686035244	0.176030683775128	0.131247869021783	0.383718570975693	0.4395815778433	0.202592265321037	0.363079622764075	0.209753034469938	0.130560575952509	0.340182335848772	0.489038413843196	0.207125415224563	0.379601305105385	0.287967496268387	0.0556772455913625	0.252906953850214	0.138299682988805	0.376223073270483	0.331849956765578	0.230239586496846	0.0725480566175288	0.288638209575964	0.42363786328541	0.0251543361971489	0.204389047290712	0.0650211108287957	0.26601658116401	0.293008967769465	0.0022963839990069	0.378274333567794	0.14963447831607	0.442235898574175	0.214797262128201	0.146927945013242	0.0331287441527215	0.157954427611966	0.46920464223633	0.424413250892713	0.120528098726453	0.117160391791997	0.104806327607852	0.427583816048365	0.457521432843542	0.267610864149463	0.644693401534097	0.0557308892031416	0.0468302394259836	0.439304759006817	0.382471096865991	0.230911971955939	0.380066802694495	0.11316499317893	0.0312025664199373	0.402827195655075	0.475297502235057	0.168784130690624	0.247983389842515	0.345682558616933	0.202074276033975	0.421446383678816	0.107334180151757	0.165632209976885	0.341348403258414	0.110791920015363	0.0816988524584701	0.352654099803304	0.586522726109529	0.0780504626065915	0.165611452613692	0.1603490560857	0.189416876721681	0.264616663851722	0.0424600936474071	0.348591398117872	0.218180908247614	0.391669508744454	0.24450097248572	0.21874951516711	0.0218189834216343	0.156956938222857	0.369916691855825	0.364976552320413	0.083333537420368	0.150228725580544	0.136266844056224	0.571477522277577	0.625084878557389	0.360234550180362	0.332717006421083	0.14500084516491	0.129185093598559	0.403247614723415	0.515738816502172	0.137836151800657	0.270453513862231	0.202728069619575	0.123384609774119	0.430464191238043	0.438046573062831	0.24772425212262	0.22681322511698	0.409628796525332	0.172934396216585	0.400604327054241	0.0993444428423397	0.276576968725572	0.248035872706542	0.308445911497664	0.101920756977931	0.316004782847156	0.495307038655075	0.082749396623147	0.261511977860459	0.216498071340588	0.261873296872344	0.345549781446376	0.0202173160926229	0.427708205019631	0.309681372486948	0.405051623324588	0.167215178979362	0.143438948293533	0.0354118363430601	0.223968753614814	0.520602567235955	0.457872969736847	0.116616815492463	0.164418200628451	0.14842361457962	0.483627967542744	0.440692198559003	0.433518007943805	0.3287936258511	0.184196231959279	0.106354545389186	0.334735919174212	0.450879123258024	0.236478982876616	0.395254535893198	0.24449103819891	0.128315274562931	0.593356912416687	0.0609722717731562	0.72525962076644	0.00104521023466799	0.753124475901201	0.376860014709434	0.297696959940216	0.0107123962761077	0.161865045809428	0.228890980334709	0.516616348434512	0.286186336015049	0.227614055268713	0.424305274468223	0.510107408266702	0.619378898229007	0.00194156724368716	0.262582229211745	0.768482084679742	0.00151664577641644	0.759038353801582	0.641962193940316	0.634299302821748	0.00123443919580936	0.0245440554174412	0.0781783327737209	0.177250405801952	0.90730852820099	0.910576874993803	0.404601810203399	0.550748253330044	0.34202929335169	0.296687003356662	0.120947303786694	0.484387758856593	0.229721308406558	0.16801974872155	0.00121886909288864	0.00140811108559564	0.0785163877651962	0.586126977603695	0.617998657840462	0.0608282386437864	0.607694378318977	0.386626051873697	0.455009061796861	0.216011197527736	0.234118712104974	0.390569775877783	0.135222101824203	0.386593184242107	0.0884264598069875	0.238430037716569	0.262662311829429	0.344731270015474	0.0922067445114636	0.311213086818768	0.449655347830557	0.0768025668962515	0.252884873144271	0.222985567429094	0.245481683197607	0.307873669181722	0.0214250209326494	0.39679588154038	0.36879709081212	0.386297494197938	0.169850021774408	0.122376395046698	0.0363540283235566	0.196061007518496	0.500270084295994	0.46983559416522	0.109005739314316	0.184228227381393	0.124275294487477	0.427588414511274	0.435281859783032	0.460296411358455	0.362446215816339	0.211001592705941	0.0968660056764553	0.312879233350374	0.454864884022718	0.225913627730531	0.376907927677541	0.257390147131515	0.129240188560074	0.526105973601267	0.27966164083621	0.382153780758384	0.115053716212298	0.56317337552944	0.389670293808798	0.327715652578703	0.115363995534338	0.516500219985038	0.163713545590367	0.508709736839916	0.163339441699359	0.273200465303382	0.70821311079825	0.131710249039253	0.466279638380124	0.378840455722733	0.346864972267084	0.58249858204982	0.0148936114845659	0.623082805266946	0.398662436769972	0.629110975755737	0.120693120425969	0.0918513752394648	0.116739230445731	0.290468439162616	0.705468337771686	0.497771245424474	0.22778836328503	0.296355854747728	0.227800846089441	0.215318710196494	0.190505167507725	0.667084502864953	0.194672278338712	0.234165391192347	0.132682367588325	0.160798135921026	0.340115226575284	0.465822373073367	0.667321970760301	0.325007088455548	0.189835008850935	0.465403607432349	0.483195555465934	0.145767876429828	0.212822215437772	0.363812949976294	0.232810128231529	0.436809736296196	0.114016695959084	0.127461846809257	0.331053576006985	0.0818816551342872	0.0886613114034572	0.376427894542095	0.587769672077499	0.0671056649350942	0.142649449036597	0.169899201704558	0.199188141380808	0.22680145616748	0.0567060695805939	0.35484642338538	0.20566774632359	0.358197804992299	0.222489863786436	0.22619414770074	0.0268959836605582	0.122625250328157	0.327980043220824	0.367436455252662	0.0825233454802809	0.153716234227248	0.159341312798901	0.642543150621785	0.729174219275422	0.335950524430599	0.287262996434349	0.150410093050174	0.121000032052525	0.38349466644153	0.552021831844209	0.15769874603337	0.276856536764888	0.168685036897619	0.153493397782624	0.537241759057967	0.322085957402238	0.346751433193032	0.133379406631108	0.505067129945674	0.323173008591308	0.340608990523947	0.11459743971608	0.498465713179109	0.24921470320654	0.464200099321113	0.124652990489783	0.318675488971454	0.681907146165838	0.111295670832841	0.457070788058332	0.33904351141441	0.344407412407252	0.444857210339303	0.0215629983637487	0.580279833405075	0.371776702085285	0.596278479357031	0.136767785941761	0.0991193815116942	0.0956146730804544	0.287787935485508	0.652325292634941	0.534641559854477	0.200811581189738	0.289706034129324	0.205689244001141	0.24204907325823	0.22415069173123	0.589224586607692	0.16047926925572	0.19974767074546	0.142005335689087	0.200655831148282	0.376986629600276	0.427754425149718	0.578064547863817	0.252832859531346	0.160406334385604	0.218152507082714	0.437639520539888	0.0999401369913842	0.277886808974668	0.403609125972356	0.216143387024024	0.463978296981903	0.0685949914375236	0.081098252067309	0.0826910694264791	0.384326722453362	0.0274289922242997	0.291229587896247	0.253247566624466	0.0562529919252256	0.241402163360084	0.256972151017519	0.069715734079539	0.182273108817579	0.0187193993912453	0.387082142526247	0.453847038799601	0.441715538379735	0.146647656198524	0.103060934563482	0.0698278475243166	0.197016395296788	0.592494032320274	0.469690107939393	0.0533880145310376	0.0957467089955604	0.00104281719102242	0.295184350978098	0.501733414200212	0.538029106987536	0.490936347303072	0.249942315981199	0.0659214545609468	0.452717397158989	0.479112169269328	0.192568390809345	0.211605159755073	0.35987924423876	0.00177214426069408	0.388846180625094	0.466494038688522	0.158819151857801	0.27698753598496	0.332432764070065	0.149877153562986	0.333500740239471	0.11976948561161	0.31424404434222	0.27756080816392	0.268435397877673	0.0742583638478443	0.303733939047015	0.476068379303746	0.0692712474501556	0.246735718994011	0.194755254338351	0.254473538708599	0.30874657432051	0.0299652420481825	0.416668218909793	0.199081117835904	0.449806218495648	0.237385285546307	0.174596472882439	0.0243099984073434	0.17377633730228	0.389263754049189	0.392789159113131	0.132679803797223	0.147276228773875	0.0961033253705191	0.506062421404269	0.510835734434374	0.375770833809098	0.374396982428481	0.157246049846963	0.131305272824203	0.429755716046313	0.422684871386998	0.177542468932529	0.399174720488997	0.172589977269192	0.124602333610131	0.579992080748901	0.184583141485839	0.546767714308071	0.0018615251678464	0.707094122506481	0.521959154620982	0.254703756450039	0.138089171274888	0.510654231696759	0.280954410244319	0.607439361286186	0.219522872719237	0.169418632665704	0.440888934985445	0.277207251422769	0.495540821465428	0.198318678264176	0.376186609375489	0.720295431306033	0.0239039896209566	0.636561152044269	0.519117291844658	0.554792744062616	0.0840032689294455	0.0219729944074397	0.156966419716718	0.368548586018002	0.824529740521298	0.645979840279014	0.319415686848441	0.393808052121017	0.382509593759409	0.154703010487068	0.132903019693527	0.432657178789932	0.163952686133712	0.204587636903977	0.109746648913378	0.118095786291764	0.286883874685929	0.679793014504722	0.705895013959222	0.199123110184248	0.33123899755415	0.341764265634173	0.483351113139072	0.244421629106156	0.347639519293719	0.338254530563881	0.0338976499382504	0.258034957328558	0.158751133576031	0.370068310870419	0.357182557855692	0.241004253742283	0.0750439525795048	0.269065218259214	0.430073794384334	0.00105031135926656	0.212957481777703	0.0605103876533234	0.28384503171978	0.293953031182958	0.00237932601064476	0.386599199305167	0.147960860837846	0.460606161224727	0.189879249721141	0.142504368288438	0.0338353171935081	0.171565250950955	0.47569669360475	0.387918303084928	0.117947027324473	0.12634279479013	0.119303900503454	0.354925153340695	0.475052483401164	0.270191334444068	0.678187490256111	0.023133839017582	0.000931310835771812	0.435956356250782	0.430836840301668	0.218695630971322	0.3228875670582	0.0883723040474069	0.034546884022396	0.230390786274107	0.554100985007727	0.0738764181154509	0.435851020609565	0.156003325688401	0.120074811583958	0.351138383624424	0.0859468795447983	0.233575768428452	0.454667370062714	0.174668561616328	0.0290262006415975	0.270574494438094	0.362920492020348	0.0688943668492959	0.159473835152078	0.177037335069424	0.206345572686449	0.217180146077858	0.0179680291638795	0.418654849410132	0.0960080321885432	0.446891738189228	0.225956563880594	0.164081764910273	0.00706427894455476	0.12798057617174	0.328538837514072	0.351658383599432	0.172965663862779	0.148834069191016	0.078081393325804	0.633849476904776	0.588830428766475	0.286127966438916	0.490954515251637	0.172670686963154	0.119495573952138	0.42946186752817	0.41294688645186	0.0936331858537792	0.318232025569076	0.172045389427266	0.136282044580661	0.313654467877933	0.506913470789696	0.293423074742516	0.112205283877826	0.41889635411741	0.1486318702094	0.515947283615647	0.0533987961606853	0.253891455377707	0.443434025567515	0.325729133732272	0.145109017688601	0.377498382305204	0.603928448439515	0.0298564041993174	0.305632276457921	0.105152663643704	0.33698218925735	0.362220315533524	0.0198003254767081	0.237614123311412	0.370515313198932	0.325639909147704	0.129517912961398	0.0405238819453166	0.0170066793995927	0.205320235079804	0.660400932420052	0.329007850786729	0.091755512145171	0.212997669707343	0.196878045223892	0.46041284771751	0.352756044374173	0.530453139465579	0.475396727564748	0.34909375736945	0.104658260139851	0.201607776117903	0.231296858967972	0.305195103081201	0.376583225176075	0.284595656074609	0.126410985452971	0.318005322759548	0.47327109466477	0.318234336770926	0.0900107634635487	0.410586463846272	0.126113612575076	0.44805257191014	0.0500203990040292	0.235440067282768	0.472631343947602	0.347477698114446	0.126655149164102	0.361157735189428	0.647131985743567	0.0366558707475204	0.297698327724584	0.100161748895899	0.353117207938749	0.34745249112218	0.0238620226964252	0.262304575651686	0.355109993364414	0.291273393486369	0.127179193057407	0.0459912832236546	0.0167099390824221	0.233733242993165	0.609139397307615	0.288107467882702	0.108381226231633	0.225919789129703	0.189533032384915	0.447388732636717	0.321036537612685	0.517113910772241	0.459794329640758	0.385031741996684	0.0796777839372505	0.210566523673604	0.223968758822858	0.301607843476966	0.388821629035452	0.287521858922039	0.137131113407497	0.457055055361853	0.184199428193405	0.313740146561222	0.0883849347476831	0.558849639466785	0.356936438262619	0.332167279636909	0.0831703018370773	0.503769101436166	0.0875276151349118	0.406115650330558	0.159258272869199	0.37844691651355	0.635097576184654	0.0242053205331899	0.399255476361667	0.408549126804689	0.337691217371653	0.567764838879352	0.0237758303319526	0.649526838139509	0.454472292849876	0.825993333450003	0.120304708679595	0.144588957908933	0.124527032494089	0.263410610625957	0.618360686070284	0.335193600818188	0.250347357743462	0.282888485119518	0.192550784309081	0.0915533750437185	0.128249964686177	0.687070301338726	0.25351489155243	0.319005121791199	0.114667199782798	0.120757895385397	0.300207638077346	0.397245829669242	0.652327899677029	0.27395216642447	0.195346230222712	0.585539894358791	0.251531131125614	0.417787451599063	0.0698916074102034	0.613050426559081	0.44309668488588	0.241467849667097	0.126991884614679	0.52155373707634	0.18035786963223	0.509865284064428	0.174905298026227	0.266208808833572	0.754989347544171	0.166520763771091	0.475042927313812	0.411663111052989	0.329299804953999	0.609900605307163	0.0177613594166777	0.619190582223284	0.43135428022013	0.581887199683291	0.110425667450112	0.0578649069843877	0.141060758779265	0.354921686115435	0.759093095120381	0.523497517840717	0.232581292381921	0.327939802139947	0.295736247920253	0.193994492776732	0.162166352307758	0.684837303970549	0.153107407456024	0.249082645428762	0.147110825295391	0.166703429641856	0.281038854210314	0.554440632405877	0.670049466291032	0.387073661973656	0.224552213580264	0.245342500399611	0.457149758092107	0.123126893754277	0.233711233196498	0.450721437372602	0.185363477685583	0.464337152033506	0.0628588676273402	0.155823521318968	0.141893368775633	0.406976197326601	0.0311884233392975	0.283407685384046	0.344014103972405	0.0707013605866128	0.224395266476925	0.235129822673076	0.110052664401682	0.236925034078034	0.0178888001263197	0.349460980747137	0.40826411966429	0.416112986686574	0.149439916202832	0.0919499437812403	0.0554710334952659	0.201226169851849	0.566593250891992	0.468310247849601	0.0619204798164848	0.102153413337624	0.0291798868325372	0.379982868249867	0.433340688543127	0.518941204658567	0.462620268386107	0.235833068974852	0.0609468872517535	0.361514280391117	0.507022228155181	0.246456240838734	0.291245192317451	0.281972948797206	0.0503484263597484	-118.366642859101	-136.773578283178	-178.916307931322	-173.110153323886	-178.411261423729	-160.817422208604	-142.252693650368	-126.069171734928	-116.818391626351	-60.2267987248458	-67.464595258895	-15.5248074706734	2.66143515525752	-29.7615475861287	-36.9228498140118	-26.8826606550291	-64.230953878448	-30.1254999523931	-26.6916344500138	-11.7893668311792	-14.6720104048892	1.78561636369286	-3.75294672164676	-34.4217930716153	-28.6468308035152	-165.290734855933	-16.5163292027773	-49.4251643951458	-16.6406428341888	-160.51303480442	-28.4803988836733	-25.9772015181895	-28.3783638910397	-63.788758748029	-157.264945404903	-41.7178164955392	-30.0590402265132	-23.9945800268495	-54.7926683611921	-174.701928690391	-51.707226901523	-129.144689077293	-20.41664337466	-112.098612748372	-34.4484799169359	-36.2294562942067	-161.559635942284	-31.7379406195586	-5.6946761290687	-65.4890141485449	-66.8791083360857	-124.273677562137	-144.106869411013	-41.1142757372332	505.572190530635	613.66037148842	547.897306302122	590.031228409763	594.848020063778	660.425284168513	680.20626635501	643.986231917151	688.071931884203	638.798949248836	651.674830377056	563.799780332604	514.759951968824	594.152585511848	627.412635784728	560.263871223586	551.224692684428	520.266327629209	560.012368145341	526.679492119147	571.400570979904	506.112705102693	541.458063106737	553.849817841331	499.963451114479	618.736889000577	570.971446763705	642.791605100827	575.078422183669	566.989187528671	612.200341580529	610.687557815877	611.040631758276	653.08423461889	616.75134493001	647.278417330605	608.168063804074	607.121928999875	673.122219258859	590.405975218532	657.951791879909	698.08966300805	589.015680102205	704.23481336061	573.816680491192	630.179202287621	667.520230257315	609.628953682451	537.237540410957	660.136524747149	654.101411830452	657.739591214925	688.314692565827	602.753317864864	-0.0873530374200131	-0.00410904371057924	-0.114279280503553	0	0	0	-0.089783146173112	0	0	0	0.227402624491001	0	0	0	0	0	-0.0372682398120366	0.182691667907916	-0.110407745563092	0	0.0100717002650899	-0.462508846768256	0	0	0	0.30122758727802	0	-0.174592607146123	0	-0.154865354116731	0	0.124421717597958	0.243143914857425	0.00908181120354244	0	0	0	0	-0.289340805691919	0.100194956070372	0	0	0	0	0	0	0.0083813746113908	0.00155638939787667	0.0899627315928204	-0.207270498092613	-0.128478946085962	0	0.00557537643702048	0	0	0	0	0	9.19056465679296	128.90401626416	0.647223071148619	0.00561274509803922	0.535196078431373
10500	0.281986302587999	0.465124741755189	0.356166353993042	0.000892831839253629	0.215056712793407	0.00354410822352901	0.476362226992173	0.00169000517765189	0.274901673542943	0.475969950934421	0.347348706427992	0.288182433461279	0.292583787892514	0.234588438070718	0.415501869816746	0.309730547034632	0.0692886292234309	0.401661589868353	0.937829213775564	0.0102288492843137	0.263210688369559	0.35166101057773	0.0356114491316861	0.00168923993423601	0.0675840350500525	0.140880198981561	0.0527145785911381	0.737890615802363	0.792166478825455	0.0970855185451212	0.463445316875663	0.251131598242644	0.196451101787446	0.152718775428966	0.343045437207786	0.253618551519004	0.225374689796767	0.00122667544621326	0.00158149146605483	0.0985301871374761	0.864447787288792	0.998693276987345	0.00111479085420151	0.443971324596166	0.421672827930202	0.14417963690756	0.669353021459292	0.119148771456263	0.595649634000068	0.141367633637038	0.475090065709525	0.00146077331506236	0.385992607237622	0.244073651211119	0.602004688985436	0.295767636420314	0.319715571223779	0.589418204735351	0.472848866204037	0.639390906816732	0.00227621853482606	0.455233053229495	0.864139295404725	0.0193137998643164	0.769498159735101	0.361928619818029	0.332901721192689	0.00148718960351111	0.0017358319487761	0.12450883759348	0.133099302835952	0.858497388073626	0.84430843232728	0.361817077431172	0.225635694613594	0.212430544818669	0.279579934651383	0.15484424184924	0.522818211820125	0.46647692055014	0.352423130181083	0.100494749226447	0.200759559818479	0.0880442863906307	0.331382312460315	0.354410118222849	0.281991742971904	0.130258866505158	0.572481033685022	0.0640651816370076	0.77267645533342	0.000918392752355143	0.694095103482165	0.400371957990548	0.307911470696026	0.00314699828461795	0.15143397254917	0.206899697661048	0.472325474851052	0.229671904450054	0.215985366862655	0.455082027710617	0.526612600849506	0.596264932684619	0.00220390518636952	0.236488134893329	0.739964040480154	0.00255803545910324	0.997232633881591	0.58980385279816	0.712224701141906	0.00129330070980702	0.00281348758550811	0.00252516501230048	0.140855034936237	0.945790157030959	0.933171786473073	0.410189356509427	0.565498074494285	0.323255385607188	0.30478643850554	0.00257389081996853	0.500430021831882	0.187422526975039	0.0872653880795876	0.00104671048459081	0.001255068948754	0.00133856723076471	0.605196996274817	0.650776294345973	0.037532841570092	0.604526139389116	0.530935828131295	0.00162660766409782	0.746605639252841	0.00108627371511733	0.755137324588677	0.392385179840866	0.277991694962103	0.0132953395928612	0.143142655204448	0.172891559254262	0.512702065234304	0.307129903109747	0.278710253146948	0.41335203188754	0.489972227276042	0.639069794517097	0.00173780033836522	0.259287723697569	0.748279249926849	0.00157657048098411	0.721918369961892	0.629175176726976	0.606658987068079	0.00140569727159389	0.0307243202622683	0.0888223697784658	0.17644501343937	0.894614727602429	0.928002962782827	0.412302934423384	0.537669078710299	0.323374574297962	0.260994545167619	0.143329529169661	0.443203667442685	0.189122442556482	0.146481840000624	0.00177855385441459	0.00221942005758515	0.10489335432909	0.557231109157435	0.62776063791886	0.0675565089522406	0.590401509564753	0.629370393610681	0.105650898282515	0.68630584651006	0.00180660430503372	0.698345988641668	0.372174399670376	0.313814605946812	0.0504617241731471	0.434681556675081	0.257062985676017	0.488894305575223	0.298371435800257	0.191741451682661	0.436148991456261	0.448135916020456	0.508682246554728	0.0909706885724672	0.301766810079923	0.826850357371051	0.0115447158818181	0.67214363879652	0.732383772536739	0.654647582716683	0.0167540239332362	0.00224416907186955	0.109804900437026	0.219714981080544	0.998936442910998	0.88598694814195	0.365841130785796	0.463769447045021	0.409447525266877	0.199244987511075	0.113947198504523	0.412852512879123	0.206011155336464	0.203350459223098	0.00206564040689961	0.0704369272812854	0.110922849662349	0.638594015427847	0.723041225097042	0.00100238872415704	0.521966450758775	0.56676629313581	0.181555051256071	0.52667302186023	0.00226780212489026	0.692730013065958	0.561212983835802	0.260687523740337	0.136402299419068	0.503485108420953	0.301414327982357	0.584888906596299	0.188166386715522	0.187495870833799	0.466548881902169	0.267935239752699	0.490517772256083	0.200630284319198	0.363480535016023	0.745239615007256	0.0192673497470521	0.620027958098533	0.551880386584029	0.503188284779813	0.0868219326812544	0.00123765849512701	0.172928301456208	0.38557076758858	0.82146036563899	0.61930433193837	0.245480392970055	0.38618584436281	0.372977322849358	0.15076086359506	0.121994676572911	0.440749840692353	0.203615982564037	0.200036486418043	0.107281213833873	0.129805162702527	0.287403627181174	0.720025176180119	0.726286659722764	0.192397519344416	0.326984408099993	0.56674328328169	0.233345088070971	0.423476468704216	0.062825613729117	0.646273524264259	0.433640225639347	0.227161655316759	0.119999746078373	0.48138448363225	0.192844469728106	0.524007546522689	0.156318166328616	0.240926320493199	0.765723921643632	0.162776189741091	0.456637909558245	0.40379189541518	0.343448058622718	0.604086375755675	0.0202394134198806	0.630163623935939	0.408491451456811	0.614588483570875	0.135304483030824	0.0581729901223807	0.161702068678786	0.332971150734573	0.77130796164313	0.530241328294213	0.236274093764854	0.324446433074636	0.288361676806023	0.152995940612706	0.171201570715881	0.690244458371192	0.15087751008128	0.283614411424979	0.167787410059464	0.1501361859975	0.32264373043974	0.545242029759748	0.625667720814388	0.395663437437682	0.235471569204562	0.484105464995332	0.174902451912953	0.31579589826891	0.0771702947188806	0.538000809681286	0.356004246044372	0.346368008727405	0.0852511479109365	0.491530182418895	0.0570969571299649	0.415250560316462	0.168297713502989	0.382832671295468	0.637857716829187	0.00451099006186191	0.417544078798978	0.406524100735835	0.344362293366717	0.597346403891367	0.0302760320510253	0.678599216498815	0.442896146491706	0.850465224657571	0.128187673709563	0.166530765970399	0.126432490084195	0.288309627058942	0.59681770564159	0.315801985621815	0.261046150284198	0.276940204699059	0.193785421270581	0.0734013016446263	0.112528546442852	0.751539709428734	0.244069531161536	0.348733701376577	0.130958559307343	0.112075127640341	0.272236636144668	0.380481239005059	0.647619075188573	0.259077520154141	0.203645926230787	0.57766666232092	0.258380625444722	0.383623624193754	0.181282109078649	0.48739660130876	0.349610988284495	0.333697095344117	0.119600333496487	0.549887568774218	0.286868894569372	0.462418617666284	0.132345957869438	0.318678564966124	0.670104154377967	0.0899373455112539	0.451983675512929	0.345889354476057	0.386037073963876	0.46241891838323	0.0244374284124405	0.570938041291119	0.358873338731645	0.509072582827345	0.128602998375943	0.0523018440192916	0.0730152758796056	0.336600105615493	0.688261123156565	0.486411294202519	0.212648493697584	0.31133529048397	0.190692499520878	0.219074919411636	0.128860498298964	0.499305487561513	0.198465478354794	0.192956885228234	0.112931171751731	0.0734876549823305	0.374696334145873	0.445576970424268	0.611573671973082	0.256818256151017	0.178519100703884	0.277586969337283	0.561027203225043	0.269390216950665	0.0925259893726545	0.407574703311639	0.117691251544964	0.526114875761535	0.0784473028876288	0.259729135430497	0.405945347550886	0.374639548196662	0.163607449215958	0.385046431297138	0.633385340693333	0.00202598231703337	0.220804026486431	0.107867599527323	0.339546107825571	0.369125678934892	0.0213203976439302	0.208927110397836	0.30645677908384	0.307318812933474	0.151543039998681	0.00402260919079754	0.00119327894120362	0.180169538301342	0.629484743238081	0.31713186769518	0.109147764577402	0.227187377180788	0.215114205762587	0.41973589421114	0.34439398776876	0.56052842693981	0.440290081098011	0.343610466628038	0.108852805530431	0.215439128588611	0.259446929895447	0.217998684046168	0.356149308708709	0.283219281067071	0.0845823080329528	0.301329668473722	0.492951695379291	0.305516410762706	0.0965088004903294	0.436067821716808	0.125398315187367	0.452580341618486	0.0475322751020505	0.234777764618651	0.507794530380716	0.322366686682821	0.150085295726	0.369512356454166	0.601326886162822	0.0356733168157872	0.300162284666163	0.0950061525488737	0.351535503661561	0.363158993258843	0.0238015168630023	0.2245753454798	0.366629442028452	0.305191757405396	0.112715645135562	0.04291030019838	0.0172412837158086	0.211656133660232	0.597981484177577	0.262269536178571	0.112175356292772	0.209541862002482	0.178249728292079	0.435116598342961	0.300805290417847	0.557092556144228	0.461513788728423	0.371605527678891	0.0709743672469878	0.176120569822129	0.218401720916994	0.296785514367635	0.403889175438655	0.271659895190445	0.145376002829582	0.482846002846269	0.469720238878204	0.187471246583295	0.175554458460531	0.336782815897511	0.261692250802613	0.490735278457581	0.134817216294853	0.0655602711544822	0.390990874629859	0.0650104831343101	0.098464437330238	0.450561112499348	0.537894314854851	0.0895912561053218	0.0299315702345771	0.154571600470564	0.199472453798822	0.171896065999505	0.0713843480775945	0.370888500473998	0.220925553524046	0.302206032978141	0.250142139019648	0.2363099676702	0.0293808079039759	0.0953762559850908	0.21992297550234	0.365160746558884	0.030013687853843	0.173795624153527	0.196153462811233	0.59573889450287	0.759253721461828	0.276281187007378	0.191420443879884	0.110124109940871	0.133553470967236	0.341477688730232	0.619328591317648	0.124186088860553	0.365341665106404	0.207298681157165	0.177113755197644	0.437960338911964	0.545788454650606	0.100613901095995	0.210804687894707	0.384606816782588	0.218635646827036	0.546732330166106	0.103094085055823	0.103954311789112	0.462192653085411	0.000977393206879047	0.0722740344532108	0.464860110095973	0.571587045878401	0.0364416564931844	0.138152783777812	0.111028351836704	0.169342020167674	0.140647588138504	0.0939797141934804	0.294849613530962	0.235729568294382	0.27689124441338	0.270661268216296	0.256641977737958	0.00306285928102283	0.096565237241678	0.171050990348907	0.26807628184789	0.0706023414637218	0.0619120622485369	0.174174050912473	0.691279409912859	0.840081205722058	0.337176180125013	0.304569750682863	0.00100972642773171	0.15896810600148	0.445833142735404	0.602049370469836	0.0887715042600615	0.173837162816114	0.116947827641816	0.130017960484891	0.302866854643203	0.344235886485353	0.111095777243648	0.21684105255094	0.424534281824379	0.283002359991628	0.363132731772026	0.0688727587062749	0.137632738901242	0.47409721990071	0.109941753431153	0.120542577182954	0.335393733266602	0.752509212064202	0.101624539108864	0.184224904654622	0.16422290203192	0.232271357332213	0.319998814198337	0.0589463732967271	0.372537710901795	0.280243699173822	0.368064515153788	0.199402873539792	0.196740571362717	0.00158225330459322	0.229532516470692	0.421918430199766	0.389715137863936	0.105757738161843	0.12890123901842	0.161087180495417	0.605449465421562	0.623187815464151	0.372008342479434	0.297346831011821	0.158515724256746	0.186504074963632	0.461582261503818	0.529721780428804	0.143445551028796	0.00100351174277807	0.218356335877682	0.135781724017304	0.423407940997121	0.497409224110808	0.137898224539091	0.24428212058992	0.326236067044761	0.160786267667997	0.323026224551588	0.108192382692696	0.324045758493396	0.254220672890717	0.251921255487045	0.0846460182088527	0.425046532251945	0.483784721803802	0.0734953090409094	0.269801504682212	0.200141941435351	0.249156303905581	0.285812085958882	0.0351582984931145	0.363857249783959	0.221969368558959	0.459432036445799	0.225676262835576	0.164680250620665	0.0130662730078035	0.209280997291423	0.419282162711722	0.351397926074828	0.114381493092027	0.147668300705061	0.102244049852655	0.596014903770849	0.526461763571912	0.379784892300523	0.283918410682373	0.180808704307515	0.135372791139544	0.407053815142583	0.43808786289629	0.189681687809261	0.447031204575599	0.205737864467771	0.102789827242155	0.441025560079774	0.497315023634094	0.134804970156471	0.337224348769757	0.286482498322033	0.0712322956141912	0.208319185347	0.16690188414183	0.400882164009186	0.221126619059096	0.247623602393095	0.0011937712544714	0.248392969349982	0.43523158685173	0.051576201420925	0.233153523014637	0.0517805110679872	0.246008775318026	0.250813471486859	0.0124567226752996	0.513363631037626	0.0855024696104956	0.479221624590661	0.227306928322757	0.189351556961848	0.00161278065713484	0.111446410978274	0.55146715684691	0.458859165102181	0.119880449682371	0.1644321040985	0.111779380009141	0.914530664701437	0.347523867366754	0.233473676359096	0.584228696843581	0.0507579099755437	0.128094564976755	0.437177408157526	0.380410396781531	0.178569571496862	0.413926101267751	0.178115058566057	0.0846789796572435	0.416567482666803	0.434143217496298	0.478921986113858	0.304410221469377	0.572695189872146	0.0358228792191043	0.385439899853629	0.300583410534049	0.371465630845551	0.293741861603381	0.101913131572672	0.0433018733857703	0.025518421129471	0.413661523581133	0.00129638659086749	0.12450230173555	0.0264170270062262	0.347818555692217	0.650019349736835	0.0115174839377357	0.39661160743898	0.055857204229601	0.764187320999722	0.0434366963612494	0.00194119651018831	0.0676183189436369	0.301865940841675	0.422743056071905	0.255269765510908	0.151643732040662	0.00130489656356096	0.0923283833927984	0.0640509687636663	0.220546831399423	0.210449142835946	0.727801956351361	0.054952279246992	0.00235910202279118	0.281757020007783	0.364313830509987	0.432355695794466	0.604965871830381	0.0941053828838033	0.0215825836471981	0.365602588679906	0.474048463566352	0.283752837655188	0.361239549417696	0.268151440666369	0.00128499011319097	0.0482663510026437	0.232804585749296	0.372776241498489	0.336060937251995	0.33373173219704	0.100527693087471	0.32092630001425	0.459937770835626	0.00209334619097649	0.13568573564213	0.00128890849638243	0.158548750042616	0.301195193992076	0.0012186659151057	0.334753741377693	0.111256990607254	0.592828870863203	0.0859409513953501	0.174196832980079	0.00570163397082744	0.0683790764536772	0.493735979117335	0.323205770485727	0.0860383116433987	0.0704628692956618	0.187360383130718	0.00139480954756379	0.400416136112415	0.113277617742299	0.669983982524856	0.00222001651892381	0.000937570891636605	0.491570114307007	0.448518161337309	0.206652932790698	0.00105739373992939	0.0620017842382287	0.00177318949670218	0.225897024352027	0.513981459656276	0.132733957018685	0.511308237417502	0.22203312272408	0.086619209456756	0.310937729355851	0.0433929045996473	0.390635174107573	0.437484367288326	0.19386508850482	0.0987409761874488	0.415404839048914	0.478843314760859	0.0255860811091555	0.312507129068578	0.145318155781805	0.286660882556266	0.0805301479893556	0.00357209503933924	0.508986633752655	0.0410399114811026	0.238844908894777	0.25134963287595	0.140901267475789	0.00107680827601781	0.231327102296272	0.429216529169719	0.309088256948226	0.0994841452408197	0.161820665587102	0.121182524774879	0.166885363367659	0.639059253319268	0.392488033990628	0.607221410069522	0.0741065577861036	0.100612917515534	0.344891691029695	0.325050735940809	0.316604212661808	0.581836690040035	0.135249708798787	0.00168760982164053	0.333241353808096	0.499781878746371	0.0881940114163965	0.411468709277859	0.113018384935657	0.0027690407400314	0.313473987524966	0.0431928514376786	0.28623640348096	0.339995364147378	0.232373318799292	0.0462434383182832	0.30527277150957	0.489343154618041	0.0735698528337846	0.126098396585308	0.150072917601092	0.301561270014842	0.324203211290488	0.0159993066100153	0.425692584971428	0.152355349146587	0.42399916103886	0.238182501738675	0.155814868240337	0.016122747145623	0.16549621957809	0.350438659524604	0.336057395266475	0.145022396763323	0.0511414203230137	0.0552591702301023	0.588530692806656	0.556568358494549	0.297316182570851	0.390391849035145	0.143394104390442	0.117975123155305	0.517516913261212	0.393329297248659	0.0310382304016836	0.422028220324344	0.231841835550147	0.101846757597636	0.326711226397763	0.523344725279281	0.107159600570473	0.441101225570688	0.184450714344093	0.103351265413962	0.361988091136704	0.0895527334293498	0.282767619158353	0.336625864652301	0.217654244409111	0.0197029909533942	0.305460118661302	0.328061850352019	0.0559246084353088	0.195377419849876	0.155420709079263	0.183563426509354	0.317427630920323	0.0207494150603531	0.423146790475883	0.12042611014812	0.447690068728633	0.255918258737666	0.116449320420709	0.00803484030452151	0.14111948921995	0.400668032088745	0.350603050770856	0.14632975299953	0.107418833791229	0.0803401499740181	0.568175396446953	0.520686824732085	0.284021218802082	0.469138249174692	0.113323039792765	0.106302358409806	0.45823141819277	0.428916982370678	0.137195274241709	0.381574199357376	0.202817316983123	0.135418685549512	0.193297526853598	0.588064682202816	0.0890068939352677	0.488166965379418	0.130518056036031	0.0981454995404712	0.316253966109446	0.0719256101726618	0.21562208746847	0.195197163937804	0.354396668407639	0.0212099733701454	0.275323327949101	0.34879783245823	0.0393964672856034	0.144733405131315	0.175551366892949	0.161751799568177	0.173573425126053	0.0240684278965673	0.383469989606307	0.0492553051995563	0.427464454446275	0.250360616100947	0.194714268504339	0.00127673886341347	0.151527160531099	0.254371626308487	0.398400435377796	0.129421306440526	0.0642308544043227	0.0763488093065047	0.665648182429638	0.612569627862256	0.248859391671462	0.427631129353915	0.173143105789446	0.1200766241629	0.4684678986808	0.435723898164331	0.102062610321025	0.258904302958412	0.233571953812104	0.132704674234838	0.349248983984173	0.471681345472556	0.068201045292903	0.422833006473578	0.15865681190047	0.0302063292423158	0.440898012179889	0.106389852049738	0.308684961870431	0.377243054622581	0.237239491925656	0.0631637717801988	0.397734637644443	0.271664867192934	0.0324325902875745	0.206458904578729	0.133525557584162	0.263501112135962	0.256138122637504	0.0331036347017566	0.358861070023483	0.11287321752292	0.354203135655825	0.243452828702682	0.216991480596258	0.0397396017296454	0.10754690164219	0.349506925335741	0.439511881738806	0.139630877846143	0.0969804473724587	0.0696784464859049	0.62478351540063	0.606497830830173	0.188155729917337	0.580193701558092	0.149807706915584	0.114274505767805	0.471745957173785	0.4402181264263	0.184750359896856	0.278710072405868	0.167891621139	0.0523926961717105	0.214557660889806	0.438999564190402	0.0909047191528901	0.283129971755162	0.401694586472109	0.234136306599638	0.428207970660579	0.0726732382310101	0.0837130656053997	0.0391130141184394	0.35580044874974	0.0306707279723952	0.311667625151159	0.213473649329481	0.0530795436573831	0.220102830947739	0.261970374424619	0.0416002078220662	0.187410259016676	0.0294554576855391	0.396387435860162	0.459319896150829	0.469971889131512	0.144204453656529	0.111074043488637	0.0724332502472519	0.198039016012199	0.658000586440798	0.452134061627511	0.0493760775732984	0.0921177848169031	0.00289051672927611	0.244187982600939	0.53483771781878	0.606300259075199	0.497191431891459	0.237479492161485	0.0716377218133924	0.46101319506066	0.460085461952091	0.154459918793895	0.160640296155958	0.370399601406464	0.0019449512895994	0.0506696161015815	0.480008611415172	0.0104509099767264	0.269232685070552	0.439358511045681	0.294933009789123	0.586350639969424	0.00149194467281356	0.100032900165905	0.0786207263384808	0.456604906996541	0.00113114010635716	0.239299067097927	0.0130660610879617	0.0871600664103904	0.255020119707787	0.329389691372489	0.162995082879504	0.0906712830476123	0.0298589760544172	0.494486375565668	0.58160269012679	0.428677405522001	0.205158288210732	0.00178232353264378	0.104842720181591	0.162150416128486	0.582917293944752	0.413781557620063	0.00121664859674734	0.100272853957404	0.00117273462539173	0.0010250899340086	0.572383116281132	0.547557560699293	0.633250718279705	0.168435279690984	0.0762396260871847	0.743515075456485	0.457139703409597	0.258581669055611	0.105307864108813	0.758023357662066	0.00151041139849796	0.557784938457406	0.126209413979166	0.649169043073467	0.0142179403594096	0.675624772949392	0.342472309590119	0.351587024494747	0.0438424643375948	0.394545007784482	0.279810872991157	0.453284665374911	0.262393986304794	0.232782646508218	0.432306124875712	0.402142327369174	0.496454553128048	0.0915353420569673	0.271275284226132	0.801397439529349	0.00945939053977795	0.67250511035644	0.665548206552094	0.6004752687491	0.0303701741539744	0.0238548086988168	0.103055150096231	0.185687375207394	0.906498814738815	0.868793241234014	0.326990328568102	0.435684457528194	0.351424743928635	0.219250254215253	0.109036235195233	0.413587397113003	0.208513672764668	0.204859804636817	0.0182078145301258	0.0672483703215018	0.143290338458918	0.629367165439485	0.691696989656112	0.0329555603226047	0.514167843339402	0.308903339653239	0.525688775604429	0.106572270134278	0.397869481972679	0.185430911297453	0.118942027617833	0.349910084373191	0.0900746258782586	0.276250991716681	0.345169101240366	0.210414216852347	0.0301972559000794	0.307777506466466	0.3947179448251	0.0553557210565569	0.192707310522174	0.158331092906511	0.211360896137933	0.30338515387641	0.0193534725148483	0.445748207515984	0.138909160313382	0.45062392157979	0.264182505473328	0.13729534853551	0.01415259112334	0.152220006057214	0.377796070578176	0.351848458063982	0.158748636561359	0.133999554241416	0.0705656243163708	0.574963852907661	0.507926262406848	0.300321303939888	0.468039203415673	0.124822661938053	0.114346170679796	0.433477405530508	0.402264743633542	0.111176858613373	0.339249225690621	0.189616515861138	0.114821077089725	0.339526835714372	0.452540715576963	0.171452892258181	0.238023301536649	0.419772037701299	0.163142067808595	0.417714827639667	0.0746994368619219	0.254578647052528	0.265109774367454	0.34529512896496	0.080770558991196	0.334028628534583	0.423048057147157	0.0867534772552696	0.230949246965273	0.230013709034566	0.224124481064812	0.305652029244096	0.0170886007879082	0.369306060507931	0.378796342329535	0.40536818683801	0.160278037126413	0.0987353011314187	0.0387832084417466	0.209383242873257	0.522866930297615	0.455845787736282	0.0881791092722789	0.134964060845856	0.0939911211010777	0.416190052283268	0.432308847829943	0.5058287819258	0.425682872093119	0.239593656673905	0.0687232731009705	0.279727969069277	0.48456166749456	0.239395650177706	0.351585108125215	0.280933369755757	0.0889326047590351	0.32878174242625	0.510204965479296	0.104715870535422	0.363881637763193	0.174494582727828	0.0860382155845289	0.346360631664332	0.0927636704583297	0.299106854807465	0.339515660429429	0.209830724326825	0.0389544380452852	0.299623635077014	0.410557205419416	0.0501725606389343	0.178261265153931	0.139607468639487	0.237797272684029	0.320392110286234	0.0222518920587274	0.422866406450334	0.156049425055217	0.400301302668913	0.283458345088217	0.148475945404673	0.0164076931137214	0.175503828037315	0.351281853699548	0.328550018591273	0.141827733788955	0.113975042988559	0.0865867540535848	0.563580403274895	0.521700048291326	0.308085759903786	0.462443921952413	0.111776689762749	0.118311684972597	0.469998862873513	0.414278402357136	0.134583115652644	0.378819521321219	0.194372356175946	0.0954181613602255	0.409768751878409	0.110875183023034	0.60041034551735	0.0315325488417631	0.556954048590345	0.0186360093485657	0.371319988625535	0.00109262845896092	0.355014443170358	0.265815099624592	0.595295586713302	0.324125053851897	0.274144702169227	0.353960260088441	0.453940225609996	0.614810075787614	0.0327524583053189	0.423330132450626	0.837057702311603	0.00302564134470348	0.744672720156294	0.785503807158981	0.432293105131423	0.00119038750961524	0.0289583891500295	0.0979629879558281	0.139888853616113	0.844115634003195	0.814959240509047	0.331248834209429	0.403336565760566	0.259993452776376	0.28489022986002	0.145803722869084	0.388395883350381	0.151859191978147	0.246149442379487	0.0142792836150782	0.0393425498119131	0.0982448502374221	0.819201609299489	0.681072517024979	0.0801155125736282	0.459274154415032	0.357202979963185	0.506109547100771	0.144266112451314	0.315768656386223	0.249060429765642	0.119191470501639	0.331959742390781	0.115759543841215	0.354992827885976	0.327081075653596	0.269092859195469	0.0609012160938059	0.320474570553922	0.43801970067598	0.0573893151478464	0.223800165898091	0.140974457680984	0.257257331991092	0.291277935279095	0.0242064755557943	0.436912139978099	0.176163554114129	0.415629110909494	0.256911036207606	0.157348427618193	0.0244510388872717	0.187319442577495	0.39098289817352	0.370727261850853	0.152155620956142	0.133285185062877	0.0912740786289044	0.51183149753999	0.512320470854796	0.329933987325927	0.429581443074597	0.150316045155643	0.126432335809844	0.430885628871612	0.43429952996862	0.180138697284603	0.396518627859879	0.158505955186621	0.0980292749776227	0.363961291194316	0.480154502775702	0.14834451082875	0.371956921081016	0.297389319177455	0.0972739625691652	0.30692810651789	0.118802068521661	0.370232616700284	0.3460653799883	0.274738125199347	0.0547193936800433	0.311269557344825	0.419706249647763	0.0331633371844886	0.217303223489922	0.124901845105986	0.313740158021542	0.296917053721826	0.0174139188930466	0.41312604305866	0.154449447058503	0.387889992372075	0.252376913381426	0.156813171559878	0.0340358493721753	0.168128320669051	0.410833284134496	0.369240394306917	0.145244750600396	0.125352533527779	0.116069927756401	0.516308806509717	0.515269419235441	0.254475109414565	0.502882114400459	0.125047466479778	0.102574784600195	0.480703542625223	0.437680208835986	0.194058533412811	0.382739356788322	0.159772842727595	0.0863938536208623	0.342002603345324	0.519643655996234	0.155865248931801	0.388678046111508	0.314048971455008	0.0800487213625062	0.261461315482393	0.129669755827623	0.392725517242704	0.336246608795696	0.266191539701927	0.0613731989937061	0.29334203367733	0.417025049424211	0.0307002720279181	0.245749078963118	0.0833070665097867	0.287742244861585	0.310813558543622	0.00686739053448382	0.414449867777183	0.123980310789658	0.396652970131444	0.227549802240904	0.155783085000095	0.039524157317721	0.166280164870455	0.44826607804714	0.386772005478441	0.113329934881069	0.118186343383441	0.0921867070737674	0.490116079859379	0.461728486175097	0.274428750764239	0.548315208543326	0.0704509922871195	0.0858003314016731	0.475020704122564	0.403604341200326	0.197068927805978	0.368229763022965	0.159072614569258	0.0559746641809679	0.313978209501637	0.490853630346188	0.316492917544047	0.10223410902838	0.444244746911185	0.131182086393404	0.52033149959167	0.0646519411218935	0.259071715586232	0.393451893699113	0.355201756230636	0.148976392300585	0.388508033508184	0.602646074674199	0.0212117878047143	0.291286842931546	0.119423973766839	0.305019949323237	0.353350409893599	0.0217839070762492	0.237617499172376	0.323278154911421	0.330174797983906	0.142295944502584	0.0327887748695352	0.0112024833708965	0.2007687485701	0.64182628793655	0.337885291122331	0.105027832489768	0.196115043257088	0.188354422098043	0.432198165837905	0.360090294095054	0.532046297349878	0.463579287889984	0.321840067280632	0.128260195557378	0.2053705777615	0.243296453800057	0.258954242606058	0.359670172749456	0.29160609553361	0.0977748626181305	0.530660893535018	0.110174987014541	0.635507662941571	0.0117382543806717	0.643195233170658	0.262683985748744	0.376821356340614	0.0101301152841051	0.299365421111476	0.289636652302834	0.481507236189238	0.255311591680502	0.288982892937329	0.383309874613294	0.428103106841133	0.538973191629994	0.0514334371596995	0.260385618053884	0.756569491640493	0.00244662457062337	0.614373934092144	0.666765235528307	0.567567454572726	0.00141410681637075	0.0242345171591253	0.0949464993224137	0.139932056055613	0.896554630948637	0.870067930417534	0.326388584198615	0.46153859537747	0.3031282608377	0.276156257170861	0.124706125358354	0.410900330167009	0.231717619454725	0.190477049594794	0.015361863131333	0.0443431858689582	0.0962256051985329	0.603016482919625	0.626910395716654	0.0498870570019199	0.487570368586137	0.439176523050357	0.447805272281141	0.202670125868788	0.252192852979339	0.378719479242585	0.160619429245537	0.381281251248231	0.109306133137605	0.23681077185431	0.290350494302826	0.247298733625088	0.0779322934307108	0.315241540914413	0.545776945041995	0.081334925232479	0.241920676163253	0.206588498418853	0.219105805265893	0.320983564303972	0.0361002110751068	0.390253276992234	0.218189019881497	0.435922588320075	0.223376635311363	0.170148848927475	0.031616328016546	0.188829958824359	0.4288256080352	0.388507385622636	0.106431791894291	0.175007586820952	0.12926091676834	0.502969497073428	0.509599837034219	0.407292149633095	0.336820686035244	0.176030683775128	0.145413064427088	0.383718570975693	0.4395815778433	0.202592265321037	0.363079622764075	0.209753034469938	0.130185694906694	0.340182335848772	0.489038413843196	0.205888896332322	0.379601305105385	0.287967496268387	0.0556772455913625	0.252906953850214	0.138299682988805	0.376223073270483	0.331849956765578	0.230239586496846	0.0725480566175288	0.277402580371707	0.42363786328541	0.0251543361971489	0.204389047290712	0.0650211108287957	0.26601658116401	0.293008967769465	0.00255845251115326	0.378274333567794	0.14963447831607	0.442235898574175	0.214797262128201	0.146927945013242	0.0331287441527215	0.157954427611966	0.46920464223633	0.424413250892713	0.120528098726453	0.117160391791997	0.104806327607852	0.427583816048365	0.457521432843542	0.267610864149463	0.644693401534097	0.0557308892031416	0.0466818752727322	0.439304759006817	0.382471096865991	0.230911971955939	0.380066802694495	0.11316499317893	0.0354785394549154	0.402827195655075	0.475297502235057	0.157266013609482	0.247983389842515	0.345682558616933	0.202074276033975	0.421446383678816	0.107334180151757	0.165632209976885	0.341348403258414	0.110791920015363	0.0816988524584701	0.34820986920179	0.586522726109529	0.0780504626065915	0.165611452613692	0.1603490560857	0.189416876721681	0.264616663851722	0.0465580318005493	0.348591398117872	0.218180908247614	0.391669508744454	0.24450097248572	0.21874951516711	0.0218189834216343	0.156956938222857	0.369916691855825	0.364976552320413	0.083333537420368	0.150228725580544	0.136266844056224	0.571477522277577	0.625084878557389	0.360234550180362	0.332717006421083	0.14500084516491	0.135334700715845	0.403247614723415	0.515738816502172	0.137836151800657	0.270453513862231	0.202728069619575	0.129161395055201	0.430464191238043	0.438046573062831	0.224190276309272	0.22681322511698	0.409628796525332	0.172934396216585	0.400604327054241	0.0993444428423397	0.276576968725572	0.248035872706542	0.308445911497664	0.101920756977931	0.315988359397188	0.495307038655075	0.082749396623147	0.261511977860459	0.216498071340588	0.261873296872344	0.345549781446376	0.0173955577461267	0.427708205019631	0.309681372486948	0.405051623324588	0.167215178979362	0.143438948293533	0.0354118363430601	0.223968753614814	0.520602567235955	0.457872969736847	0.116616815492463	0.164418200628451	0.14842361457962	0.483627967542744	0.440692198559003	0.433518007943805	0.3287936258511	0.184196231959279	0.117267319706101	0.334735919174212	0.450879123258024	0.236478982876616	0.395254535893198	0.24449103819891	0.122221376045865	0.593356912416687	0.0609722717731562	0.720073540995045	0.00104521023466799	0.753124475901201	0.376860014709434	0.297696959940216	0.0107123962761077	0.161865045809428	0.228890980334709	0.516616348434512	0.286186336015049	0.248674690178207	0.424305274468223	0.510107408266702	0.619378898229007	0.00194156724368716	0.262582229211745	0.768482084679742	0.00182519760890812	0.759038353801582	0.641962193940316	0.634299302821748	0.00123443919580936	0.0245440554174412	0.0781783327737209	0.177250405801952	0.90730852820099	0.910576874993803	0.404601810203399	0.550748253330044	0.34202929335169	0.296687003356662	0.120947303786694	0.484387758856593	0.229721308406558	0.16801974872155	0.00139378270720588	0.00140811108559564	0.0785163877651962	0.586126977603695	0.617998657840462	0.0608282386437864	0.597681136010965	0.386626051873697	0.455009061796861	0.234433486412681	0.234118712104974	0.390569775877783	0.135222101824203	0.386593184242107	0.0884264598069875	0.238430037716569	0.262662311829429	0.344731270015474	0.0922067445114636	0.312906218812144	0.449655347830557	0.0768025668962515	0.252884873144271	0.222985567429094	0.245481683197607	0.307873669181722	0.0190148826655201	0.39679588154038	0.36879709081212	0.386297494197938	0.169850021774408	0.122376395046698	0.0363540283235566	0.196061007518496	0.500270084295994	0.46983559416522	0.109005739314316	0.184228227381393	0.124275294487477	0.427588414511274	0.435281859783032	0.460296411358455	0.362446215816339	0.211001592705941	0.0971347718065745	0.312879233350374	0.454864884022718	0.225913627730531	0.376907927677541	0.257390147131515	0.1140763692031	0.526105973601267	0.27966164083621	0.395865371626118	0.115053716212298	0.56317337552944	0.389670293808798	0.327715652578703	0.115363995534338	0.516500219985038	0.163713545590367	0.508709736839916	0.163339441699359	0.271143979750692	0.70821311079825	0.131710249039253	0.466279638380124	0.378840455722733	0.346864972267084	0.58249858204982	0.0268256961872671	0.623082805266946	0.398662436769972	0.629110975755737	0.120693120425969	0.0918513752394648	0.116739230445731	0.290468439162616	0.705468337771686	0.497771245424474	0.22778836328503	0.296355854747728	0.227800846089441	0.215318710196494	0.190505167507725	0.667084502864953	0.194672278338712	0.234165391192347	0.135921162816371	0.160798135921026	0.340115226575284	0.465822373073367	0.667321970760301	0.325007088455548	0.189525481218403	0.465403607432349	0.483195555465934	0.145766053498184	0.212822215437772	0.363812949976294	0.232810128231529	0.436809736296196	0.114016695959084	0.127461846809257	0.331053576006985	0.0818816551342872	0.0886613114034572	0.371577416890166	0.587769672077499	0.0671056649350942	0.142649449036597	0.169899201704558	0.199188141380808	0.22680145616748	0.0603495972407183	0.35484642338538	0.20566774632359	0.358197804992299	0.222489863786436	0.22619414770074	0.0268959836605582	0.122625250328157	0.327980043220824	0.367436455252662	0.0825233454802809	0.153716234227248	0.159341312798901	0.642543150621785	0.729174219275422	0.335950524430599	0.287262996434349	0.150410093050174	0.127801468810858	0.38349466644153	0.552021831844209	0.15769874603337	0.276856536764888	0.168685036897619	0.154277190879776	0.537241759057967	0.322085957402238	0.348159655955958	0.133379406631108	0.505067129945674	0.323173008591308	0.340608990523947	0.11459743971608	0.498465713179109	0.24921470320654	0.464200099321113	0.124652990489783	0.304864367520772	0.681907146165838	0.111295670832841	0.457070788058332	0.33904351141441	0.344407412407252	0.444857210339303	0.0203065680008557	0.580279833405075	0.371776702085285	0.596278479357031	0.136767785941761	0.0991193815116942	0.0956146730804544	0.287787935485508	0.652325292634941	0.534641559854477	0.200811581189738	0.289706034129324	0.205689244001141	0.24204907325823	0.22415069173123	0.589224586607692	0.16047926925572	0.19974767074546	0.127947898509413	0.200655831148282	0.376986629600276	0.427754425149718	0.578064547863817	0.252832859531346	0.193845589802484	0.218152507082714	0.437639520539888	0.103629691056538	0.277886808974668	0.403609125972356	0.216143387024024	0.463978296981903	0.0685949914375236	0.081098252067309	0.0826910694264791	0.384326722453362	0.0274289922242997	0.312025275447502	0.253247566624466	0.0562529919252256	0.241402163360084	0.256972151017519	0.069715734079539	0.182273108817579	0.0241676915641766	0.387082142526247	0.453847038799601	0.441715538379735	0.146647656198524	0.103060934563482	0.0698278475243166	0.197016395296788	0.592494032320274	0.469690107939393	0.0533880145310376	0.0957467089955604	0.00104281719102242	0.295184350978098	0.501733414200212	0.538029106987536	0.490936347303072	0.249942315981199	0.0755892268242633	0.452717397158989	0.479112169269328	0.192568390809345	0.211605159755073	0.35987924423876	0.0014749258954802	0.388846180625094	0.466494038688522	0.176363214004082	0.27698753598496	0.332432764070065	0.149877153562986	0.333500740239471	0.11976948561161	0.31424404434222	0.27756080816392	0.268435397877673	0.0742583638478443	0.310371662753632	0.476068379303746	0.0692712474501556	0.246735718994011	0.194755254338351	0.254473538708599	0.30874657432051	0.0283582274273061	0.416668218909793	0.199081117835904	0.449806218495648	0.237385285546307	0.174596472882439	0.0243099984073434	0.17377633730228	0.389263754049189	0.392789159113131	0.132679803797223	0.147276228773875	0.0961033253705191	0.506062421404269	0.510835734434374	0.375770833809098	0.374396982428481	0.157246049846963	0.125234275094465	0.429755716046313	0.422684871386998	0.177542468932529	0.399174720488997	0.172589977269192	0.119723277484604	0.579992080748901	0.184583141485839	0.520460229093081	0.0018615251678464	0.707094122506481	0.521959154620982	0.254703756450039	0.138089171274888	0.510654231696759	0.280954410244319	0.607439361286186	0.219522872719237	0.170221101725573	0.440888934985445	0.277207251422769	0.495540821465428	0.198318678264176	0.376186609375489	0.720295431306033	0.0199597236027617	0.636561152044269	0.519117291844658	0.554792744062616	0.0840032689294455	0.0219729944074397	0.156966419716718	0.368548586018002	0.824529740521298	0.645979840279014	0.319415686848441	0.393808052121017	0.382509593759409	0.154703010487068	0.132903019693527	0.432657178789932	0.163952686133712	0.204587636903977	0.120899308522177	0.118095786291764	0.286883874685929	0.679793014504722	0.705895013959222	0.199123110184248	0.320749154740622	0.341764265634173	0.483351113139072	0.232814336169857	0.347639519293719	0.338254530563881	0.0338976499382504	0.258034957328558	0.158751133576031	0.370068310870419	0.357182557855692	0.241004253742283	0.0750439525795048	0.254620281770053	0.430073794384334	0.00105031135926656	0.212957481777703	0.0605103876533234	0.28384503171978	0.293953031182958	0.00191460463199303	0.386599199305167	0.147960860837846	0.460606161224727	0.189879249721141	0.142504368288438	0.0338353171935081	0.171565250950955	0.47569669360475	0.387918303084928	0.117947027324473	0.12634279479013	0.119303900503454	0.354925153340695	0.475052483401164	0.270191334444068	0.678187490256111	0.023133839017582	0.000899835799057007	0.435956356250782	0.430836840301668	0.218695630971322	0.3228875670582	0.0883723040474069	0.034631704299737	0.230390786274107	0.554100985007727	0.0690556208169158	0.435851020609565	0.156003325688401	0.120074811583958	0.351138383624424	0.0859468795447983	0.233575768428452	0.454667370062714	0.174668561616328	0.0290262006415975	0.267351908009711	0.362920492020348	0.0688943668492959	0.159473835152078	0.177037335069424	0.206345572686449	0.217180146077858	0.0244045589054883	0.418654849410132	0.0960080321885432	0.446891738189228	0.225956563880594	0.164081764910273	0.00706427894455476	0.12798057617174	0.328538837514072	0.351658383599432	0.172965663862779	0.148834069191016	0.078081393325804	0.633849476904776	0.588830428766475	0.286127966438916	0.490954515251637	0.172670686963154	0.119876611834441	0.42946186752817	0.41294688645186	0.0936331858537792	0.318232025569076	0.172045389427266	0.140853819290709	0.313654467877933	0.506913470789696	0.315343657896065	0.112205283877826	0.41889635411741	0.1486318702094	0.515947283615647	0.0533987961606853	0.253891455377707	0.443434025567515	0.325729133732272	0.145109017688601	0.351040847139018	0.603928448439515	0.0298564041993174	0.305632276457921	0.105152663643704	0.33698218925735	0.362220315533524	0.0160910938820717	0.237614123311412	0.370515313198932	0.325639909147704	0.129517912961398	0.0405238819453166	0.0170066793995927	0.205320235079804	0.660400932420052	0.329007850786729	0.091755512145171	0.212997669707343	0.196878045223892	0.46041284771751	0.352756044374173	0.530453139465579	0.475396727564748	0.34909375736945	0.0987519252196122	0.201607776117903	0.231296858967972	0.305195103081201	0.376583225176075	0.284595656074609	0.108310887628752	0.318005322759548	0.47327109466477	0.310830310904908	0.0900107634635487	0.410586463846272	0.126113612575076	0.44805257191014	0.0500203990040292	0.235440067282768	0.472631343947602	0.347477698114446	0.126655149164102	0.352785867930596	0.647131985743567	0.0366558707475204	0.297698327724584	0.100161748895899	0.353117207938749	0.34745249112218	0.0169605111605046	0.262304575651686	0.355109993364414	0.291273393486369	0.127179193057407	0.0459912832236546	0.0167099390824221	0.233733242993165	0.609139397307615	0.288107467882702	0.108381226231633	0.225919789129703	0.189533032384915	0.447388732636717	0.321036537612685	0.517113910772241	0.459794329640758	0.385031741996684	0.0840191080965376	0.210566523673604	0.223968758822858	0.301607843476966	0.388821629035452	0.287521858922039	0.128141017264826	0.457055055361853	0.184199428193405	0.317775977083612	0.0883849347476831	0.558849639466785	0.356936438262619	0.332167279636909	0.0831703018370773	0.503769101436166	0.0875276151349118	0.406115650330558	0.159258272869199	0.384380870838748	0.635097576184654	0.0242053205331899	0.399255476361667	0.408549126804689	0.337691217371653	0.567764838879352	0.0252206382629272	0.649526838139509	0.454472292849876	0.825993333450003	0.120304708679595	0.144588957908933	0.124527032494089	0.263410610625957	0.618360686070284	0.335193600818188	0.250347357743462	0.282888485119518	0.192550784309081	0.0915533750437185	0.128249964686177	0.687070301338726	0.25351489155243	0.319005121791199	0.130034871724345	0.120757895385397	0.300207638077346	0.397245829669242	0.652327899677029	0.27395216642447	0.184428795004264	0.585539894358791	0.251531131125614	0.434575808303199	0.0698916074102034	0.613050426559081	0.44309668488588	0.241467849667097	0.126991884614679	0.52155373707634	0.18035786963223	0.509865284064428	0.174905298026227	0.237875226945163	0.754989347544171	0.166520763771091	0.475042927313812	0.411663111052989	0.329299804953999	0.609900605307163	0.0222451995484614	0.619190582223284	0.43135428022013	0.581887199683291	0.110425667450112	0.0578649069843877	0.141060758779265	0.354921686115435	0.759093095120381	0.523497517840717	0.232581292381921	0.327939802139947	0.295736247920253	0.193994492776732	0.162166352307758	0.684837303970549	0.153107407456024	0.249082645428762	0.159104777792743	0.166703429641856	0.281038854210314	0.554440632405877	0.670049466291032	0.387073661973656	0.234204176124704	0.245342500399611	0.457149758092107	0.131258964281888	0.233711233196498	0.450721437372602	0.185363477685583	0.464337152033506	0.0628588676273402	0.155823521318968	0.141893368775633	0.406976197326601	0.0311884233392975	0.29302097759198	0.344014103972405	0.0707013605866128	0.224395266476925	0.235129822673076	0.110052664401682	0.236925034078034	0.0185270029695127	0.349460980747137	0.40826411966429	0.416112986686574	0.149439916202832	0.0919499437812403	0.0554710334952659	0.201226169851849	0.566593250891992	0.468310247849601	0.0619204798164848	0.102153413337624	0.0291798868325372	0.379982868249867	0.433340688543127	0.518941204658567	0.462620268386107	0.235833068974852	0.0705362152868273	0.361514280391117	0.507022228155181	0.246456240838734	0.291245192317451	0.281972948797206	0.0464688276510416	-118.29471024305	-137.119901264512	-178.926904449589	-173.32732793146	-178.811789314689	-160.791274556036	-143.544074788481	-126.739610590348	-117.4894921561	-60.3446110884012	-66.9871318121992	-15.9234338241551	2.5473151267557	-29.7949865319453	-36.6927431111801	-26.806952718922	-65.535627793021	-30.0760101185318	-26.9558539909254	-12.0398880114596	-14.6335746219944	1.82651162418432	-3.5598820481327	-34.6300891686861	-28.6224178090027	-165.341513660675	-16.6916480057438	-49.4022877277436	-16.6160267445823	-160.007650752631	-28.5757072586879	-26.1639337191637	-27.6069909378776	-63.655221650886	-157.281836465819	-41.3933229840623	-30.0964764340715	-23.7490416948918	-54.1889464417541	-174.449708254498	-52.0439217346527	-129.429458676028	-20.4068635410963	-112.413867843001	-34.4042786707152	-36.6036004745403	-160.867863372579	-31.5308889072739	-5.60848777470717	-66.0241452636835	-66.6915812681762	-124.224369631332	-144.593953163759	-41.2041727531935	505.584461092314	612.407309306545	547.797068614178	588.207138546971	593.273756862941	660.586906542	682.537641252531	647.656057917755	689.325527284572	639.906160711159	649.113321218715	566.617240107593	514.802665827905	593.393098156727	627.202151262946	559.20964731445	552.742942928951	519.011415512034	562.428397573856	527.043139059997	570.304013851089	504.614083719449	540.575471896269	556.41088746804	499.644993978764	618.980173315563	572.807677794376	643.048090624294	574.325438768588	568.135993840256	612.157569195001	612.299535829128	605.697671082155	653.334904702863	616.547303390142	646.531971173172	607.997833705361	605.202417449073	669.904971085744	591.114242371549	660.416856132352	698.902114204611	589.05615801898	704.52268201227	574.702426915639	633.128497839966	667.989267883327	608.009301938604	536.214571105213	662.07324662677	653.300637710358	658.13021918837	688.990281435159	604.365883721572	-0.122764010319902	0.00523562269982309	-0.113929478105425	0	0	0	-0.095570692870265	0	0	0	0.23184497792153	0	0	0	0	0	-0.00317356120430525	0.199052207619363	-0.130616747203669	0	-0.000576828642603064	-0.489758651740005	0	0	0	0.276703907118203	0	-0.167681714863246	0	-0.145677441141496	0	0.148161255312475	0.290762764761893	0.000248588305210918	0	0	0	0	-0.258523439480931	0.163441418850434	0	0	0	0	0	0	0.00254060683281856	0.00117416314995776	0.0965002561764555	-0.198932735343439	-0.158582437171425	0	-0.00227456864177275	0	0	0	0	0	9.78696332640948	136.838982386485	0.728081313287839	0.00547402597402597	0.533809523809524
10800	0.281986302587999	0.465124741755189	0.356166353993042	0.000950798951097438	0.215056712793407	0.00354410822352901	0.476362226992173	0.00169000517765189	0.274901673542943	0.475969950934421	0.347348706427992	0.288182433461279	0.292583787892514	0.241424928408666	0.415501869816746	0.309730547034632	0.0692886292234309	0.401661589868353	0.933523153873262	0.0124707560752594	0.263210688369559	0.359512843996188	0.0356114491316861	0.00168923993423601	0.0675840350500525	0.12965324381088	0.0527145785911381	0.737890615802363	0.778884699013994	0.10843059259663	0.463445316875663	0.251131598242644	0.196451101787446	0.152718775428966	0.343045437207786	0.253618551519004	0.216154357640895	0.00117454769294385	0.00173598326724968	0.0985301871374761	0.864447787288792	0.998693276987345	0.00111479085420151	0.443971324596166	0.421672827930202	0.14417963690756	0.669353021459292	0.114533411442849	0.595649634000068	0.141367633637038	0.475090065709525	0.00146077331506236	0.385992607237622	0.244073651211119	0.602004688985436	0.295767636420314	0.319715571223779	0.61290989830108	0.472848866204037	0.639390906816732	0.00227621853482606	0.455233053229495	0.862580519502839	0.0166241487206982	0.769498159735101	0.389110966848047	0.332901721192689	0.00148718960351111	0.0017358319487761	0.125364738548365	0.133099302835952	0.858497388073626	0.823977568784104	0.34028089768781	0.225635694613594	0.212430544818669	0.279579934651383	0.15484424184924	0.522818211820125	0.46647692055014	0.330820912425895	0.0945579731548637	0.200543919752599	0.0880442863906307	0.331382312460315	0.354410118222849	0.281991742971904	0.130258866505158	0.572481033685022	0.0640651816370076	0.77267645533342	0.00107946444645202	0.694095103482165	0.400371957990548	0.307911470696026	0.00314699828461795	0.15143397254917	0.206899697661048	0.472325474851052	0.229671904450054	0.215985366862655	0.469047686447558	0.526612600849506	0.596264932684619	0.00220390518636952	0.236488134893329	0.749049244756925	0.00242592273930984	0.997232633881591	0.616289407800825	0.712224701141906	0.00129330070980702	0.00281348758550811	0.00249641984910372	0.140855034936237	0.945790157030959	0.924538904205952	0.424303271048453	0.565498074494285	0.323255385607188	0.30478643850554	0.00257389081996853	0.500430021831882	0.187422526975039	0.0958275661601362	0.000999089528042315	0.00136998571690788	0.00133856723076471	0.605196996274817	0.650776294345973	0.037532841570092	0.604526139389116	0.530935828131295	0.00162660766409782	0.746605639252841	0.00120456301212391	0.755137324588677	0.392385179840866	0.277991694962103	0.0132953395928612	0.143142655204448	0.172891559254262	0.512702065234304	0.307129903109747	0.278710253146948	0.444289127187891	0.489972227276042	0.639069794517097	0.00173780033836522	0.259287723697569	0.735330869218102	0.00168643059941329	0.721918369961892	0.625567653583467	0.606658987068079	0.00140569727159389	0.0307243202622683	0.0947260495617893	0.17644501343937	0.894614727602429	0.927605668711232	0.406010591112782	0.537669078710299	0.323374574297962	0.260994545167619	0.143329529169661	0.443203667442685	0.189122442556482	0.168166147682251	0.00192705797441627	0.00229607283393588	0.10489335432909	0.557231109157435	0.62776063791886	0.0675565089522406	0.590401509564753	0.629370393610681	0.105650898282515	0.68630584651006	0.00160118821113192	0.698345988641668	0.372174399670376	0.313814605946812	0.0504617241731471	0.434681556675081	0.257062985676017	0.488894305575223	0.298371435800257	0.191741451682661	0.467915971976874	0.448135916020456	0.508682246554728	0.0909706885724672	0.301766810079923	0.823188640517853	0.00951534841919779	0.67214363879652	0.741469110982348	0.654647582716683	0.0167540239332362	0.00224416907186955	0.112639702828591	0.219714981080544	0.998936442910998	0.880138308755871	0.389221221508926	0.463769447045021	0.409447525266877	0.199244987511075	0.113947198504523	0.412852512879123	0.206011155336464	0.201376907086418	0.00181260176998201	0.060906219803198	0.110922849662349	0.638594015427847	0.723041225097042	0.00100238872415704	0.521966450758775	0.56676629313581	0.181555051256071	0.52667302186023	0.00197726302813186	0.692730013065958	0.561212983835802	0.260687523740337	0.136402299419068	0.503485108420953	0.301414327982357	0.584888906596299	0.188166386715522	0.187495870833799	0.463717394676735	0.267935239752699	0.490517772256083	0.200630284319198	0.363480535016023	0.734843646460451	0.0181267106120333	0.620027958098533	0.563507202138387	0.503188284779813	0.0868219326812544	0.00123765849512701	0.161882832108738	0.38557076758858	0.82146036563899	0.637356692691616	0.248474787003312	0.38618584436281	0.372977322849358	0.15076086359506	0.121994676572911	0.440749840692353	0.203615982564037	0.196264288107206	0.117800816528213	0.127008754150803	0.287403627181174	0.720025176180119	0.726286659722764	0.192397519344416	0.326984408099993	0.56674328328169	0.233345088070971	0.423476468704216	0.0581368270630573	0.646273524264259	0.433640225639347	0.227161655316759	0.119999746078373	0.48138448363225	0.192844469728106	0.524007546522689	0.156318166328616	0.240926320493199	0.762659504618982	0.162776189741091	0.456637909558245	0.40379189541518	0.343448058622718	0.606189066109683	0.0192683679236487	0.630163623935939	0.45486766220313	0.614588483570875	0.135304483030824	0.0581729901223807	0.159584540414013	0.332971150734573	0.77130796164313	0.537011759257068	0.22081422593662	0.324446433074636	0.288361676806023	0.152995940612706	0.171201570715881	0.690244458371192	0.15087751008128	0.240690240105266	0.183284716302334	0.158865902166369	0.32264373043974	0.545242029759748	0.625667720814388	0.395663437437682	0.235471569204562	0.484105464995332	0.174902451912953	0.31579589826891	0.0736647612927266	0.538000809681286	0.356004246044372	0.346368008727405	0.0852511479109365	0.491530182418895	0.0570969571299649	0.415250560316462	0.168297713502989	0.382832671295468	0.648762633047709	0.00451099006186191	0.417544078798978	0.406524100735835	0.344362293366717	0.564717968679508	0.037872384715675	0.678599216498815	0.4711298099738	0.850465224657571	0.128187673709563	0.166530765970399	0.122593280536581	0.288309627058942	0.59681770564159	0.303624160428203	0.240930891900938	0.276940204699059	0.193785421270581	0.0734013016446263	0.112528546442852	0.751539709428734	0.244069531161536	0.337485556339725	0.106551914194202	0.117818761857155	0.272236636144668	0.380481239005059	0.647619075188573	0.259077520154141	0.203645926230787	0.57766666232092	0.258380625444722	0.383623624193754	0.171048867133778	0.48739660130876	0.349610988284495	0.333697095344117	0.119600333496487	0.549887568774218	0.286868894569372	0.462418617666284	0.132345957869438	0.318678564966124	0.726612836450147	0.0899373455112539	0.451983675512929	0.345889354476057	0.386037073963876	0.425825980309507	0.0301948541335639	0.570938041291119	0.357984922373239	0.509072582827345	0.128602998375943	0.0523018440192916	0.0719817774456824	0.336600105615493	0.688261123156565	0.51610484660482	0.19478896738432	0.31133529048397	0.190692499520878	0.219074919411636	0.128860498298964	0.499305487561513	0.198465478354794	0.177214193246906	0.145031416033516	0.0737307970278619	0.374696334145873	0.445576970424268	0.611573671973082	0.256818256151017	0.178519100703884	0.277586969337283	0.561027203225043	0.269390216950665	0.0978988008077227	0.407574703311639	0.117691251544964	0.526114875761535	0.0784473028876288	0.259729135430497	0.405945347550886	0.374639548196662	0.163607449215958	0.385046431297138	0.612534326189692	0.00202598231703337	0.220804026486431	0.107867599527323	0.339546107825571	0.357139495555385	0.0233015492247006	0.208927110397836	0.337462237429431	0.307318812933474	0.151543039998681	0.00402260919079754	0.00129250017126346	0.180169538301342	0.629484743238081	0.29540593854096	0.102946731795619	0.227187377180788	0.215114205762587	0.41973589421114	0.34439398776876	0.56052842693981	0.440290081098011	0.334211397550004	0.114380486799581	0.223041494607852	0.259446929895447	0.217998684046168	0.356149308708709	0.283219281067071	0.0845823080329528	0.301329668473722	0.492951695379291	0.305516410762706	0.0904989192262465	0.436067821716808	0.125398315187367	0.452580341618486	0.0475322751020505	0.234777764618651	0.507794530380716	0.322366686682821	0.150085295726	0.369512356454166	0.571265245071665	0.0356733168157872	0.300162284666163	0.0950061525488737	0.351535503661561	0.361696206194066	0.0202427179819158	0.2245753454798	0.384681087872315	0.305191757405396	0.112715645135562	0.04291030019838	0.0173142225660875	0.211656133660232	0.597981484177577	0.292675169735657	0.113563715939991	0.209541862002482	0.178249728292079	0.435116598342961	0.300805290417847	0.557092556144228	0.461513788728423	0.359195290388696	0.0833114653319276	0.183151087746349	0.218401720916994	0.296785514367635	0.403889175438655	0.271659895190445	0.145376002829582	0.482846002846269	0.469720238878204	0.187471246583295	0.193039639296898	0.336782815897511	0.261692250802613	0.490735278457581	0.134817216294853	0.0655602711544822	0.390990874629859	0.0650104831343101	0.098464437330238	0.450561112499348	0.528339801489259	0.0895912561053218	0.0299315702345771	0.154571600470564	0.199472453798822	0.175378315597563	0.0810670475768793	0.370888500473998	0.222831117291557	0.302206032978141	0.250142139019648	0.2363099676702	0.031228100788685	0.0953762559850908	0.21992297550234	0.341633070403682	0.0300247631485775	0.173795624153527	0.196153462811233	0.59573889450287	0.759253721461828	0.276281187007378	0.191420443879884	0.109771587613252	0.147240070064285	0.347672860571541	0.619328591317648	0.124186088860553	0.365341665106404	0.207298681157165	0.177113755197644	0.437960338911964	0.545788454650606	0.100613901095995	0.20129874386908	0.384606816782588	0.218635646827036	0.546732330166106	0.103094085055823	0.103954311789112	0.462192653085411	0.000977393206879047	0.0722740344532108	0.464860110095973	0.57334554896322	0.0364416564931844	0.138152783777812	0.111028351836704	0.169342020167674	0.145689319578294	0.085365542174703	0.294849613530962	0.211642561359366	0.27689124441338	0.270661268216296	0.256641977737958	0.00318158217648156	0.096565237241678	0.171050990348907	0.310033254601046	0.0658732324601257	0.0619120622485369	0.174174050912473	0.691279409912859	0.840081205722058	0.337176180125013	0.304569750682863	0.00116297282953442	0.184820769501869	0.433632122035773	0.602049370469836	0.0887715042600615	0.173837162816114	0.116947827641816	0.130017960484891	0.302866854643203	0.344235886485353	0.111095777243648	0.20481977035431	0.424534281824379	0.283002359991628	0.363132731772026	0.0688727587062749	0.137632738901242	0.47409721990071	0.109941753431153	0.120542577182954	0.335393733266602	0.728339693141512	0.101624539108864	0.184224904654622	0.16422290203192	0.232271357332213	0.346306765910733	0.0715893763854555	0.372537710901795	0.266361195505857	0.368064515153788	0.199402873539792	0.196740571362717	0.00148488792507644	0.229532516470692	0.421918430199766	0.378016131257923	0.109624384677489	0.12890123901842	0.161087180495417	0.605449465421562	0.623187815464151	0.372008342479434	0.297346831011821	0.141455061536865	0.211883162924523	0.495638435101261	0.529721780428804	0.143445551028796	0.00100351174277807	0.218356335877682	0.135781724017304	0.423407940997121	0.497409224110808	0.137898224539091	0.225648570539256	0.326236067044761	0.160786267667997	0.323026224551588	0.108192382692696	0.324045758493396	0.254220672890717	0.251921255487045	0.0846460182088527	0.425046532251945	0.478090387998877	0.0734953090409094	0.269801504682212	0.200141941435351	0.249156303905581	0.300966627511852	0.0422538284983298	0.363857249783959	0.217928262753333	0.459432036445799	0.225676262835576	0.164680250620665	0.0128771158181907	0.209280997291423	0.419282162711722	0.32654728743349	0.121412698046337	0.147668300705061	0.102244049852655	0.596014903770849	0.526461763571912	0.379784892300523	0.283918410682373	0.186063014428626	0.129745930440197	0.428221054343638	0.43808786289629	0.189681687809261	0.447031204575599	0.205737864467771	0.102789827242155	0.441025560079774	0.497315023634094	0.134804970156471	0.337612021469144	0.286482498322033	0.0712322956141912	0.208319185347	0.16690188414183	0.400882164009186	0.221126619059096	0.247623602393095	0.0011937712544714	0.248392969349982	0.413229991523648	0.051576201420925	0.233153523014637	0.0517805110679872	0.246008775318026	0.24712574834753	0.0108408670924948	0.513363631037626	0.0891438978175815	0.479221624590661	0.227306928322757	0.189351556961848	0.0017742688425295	0.111446410978274	0.55146715684691	0.407933892570476	0.1114377972746	0.1644321040985	0.111779380009141	0.914530664701437	0.347523867366754	0.233473676359096	0.584228696843581	0.0543676902971411	0.128186680166085	0.468808822043698	0.380410396781531	0.178569571496862	0.413926101267751	0.178115058566057	0.0846789796572435	0.416567482666803	0.434143217496298	0.478921986113858	0.291112610366372	0.572695189872146	0.0358228792191043	0.385439899853629	0.300583410534049	0.371465630845551	0.293741861603381	0.101913131572672	0.0433018733857703	0.025518421129471	0.397126662911209	0.00129638659086749	0.12450230173555	0.0264170270062262	0.347818555692217	0.644043543939571	0.0117443551564369	0.39661160743898	0.0638164540586633	0.764187320999722	0.0434366963612494	0.00194119651018831	0.0692399526483338	0.301865940841675	0.422743056071905	0.248623506560921	0.147661493500934	0.00130489656356096	0.0923283833927984	0.0640509687636663	0.220546831399423	0.210449142835946	0.727801956351361	0.0626466308789277	0.00242939301258695	0.262422844479083	0.364313830509987	0.432355695794466	0.604965871830381	0.0941053828838033	0.0215825836471981	0.365602588679906	0.474048463566352	0.283752837655188	0.39459771939679	0.268151440666369	0.00128499011319097	0.0482663510026437	0.232804585749296	0.372776241498489	0.336060937251995	0.33373173219704	0.100527693087471	0.32092630001425	0.470873657851145	0.00209334619097649	0.13568573564213	0.00128890849638243	0.158548750042616	0.306644770170088	0.00194793810384222	0.334753741377693	0.110563345093094	0.592828870863203	0.0859409513953501	0.174196832980079	0.00697627789344205	0.0683790764536772	0.493735979117335	0.337425340332767	0.0948238781186139	0.0704628692956618	0.187360383130718	0.00139480954756379	0.400416136112415	0.113277617742299	0.669983982524856	0.00183286265555167	0.000975094263324437	0.46227551091497	0.448518161337309	0.206652932790698	0.00105739373992939	0.0620017842382287	0.00177318949670218	0.225897024352027	0.513981459656276	0.132733957018685	0.478625161165848	0.22203312272408	0.086619209456756	0.310937729355851	0.0433929045996473	0.390635174107573	0.437484367288326	0.19386508850482	0.0987409761874488	0.415404839048914	0.467711809576216	0.0255860811091555	0.312507129068578	0.145318155781805	0.286660882556266	0.0835623570006075	0.00266618137591076	0.508986633752655	0.0429758080045914	0.238844908894777	0.25134963287595	0.140901267475789	0.000851094548603285	0.231327102296272	0.429216529169719	0.307074039419068	0.105715720517866	0.161820665587102	0.121182524774879	0.166885363367659	0.639059253319268	0.392488033990628	0.607221410069522	0.0685846860203915	0.0954431730549117	0.334684627670735	0.325050735940809	0.316604212661808	0.581836690040035	0.135249708798787	0.00168760982164053	0.333241353808096	0.499781878746371	0.0881940114163965	0.36814564695306	0.113018384935657	0.0027690407400314	0.313473987524966	0.0431928514376786	0.28623640348096	0.339995364147378	0.232373318799292	0.0462434383182832	0.30527277150957	0.456554605381463	0.0735698528337846	0.126098396585308	0.150072917601092	0.301561270014842	0.308489738000239	0.0148599132457134	0.425692584971428	0.154227961722657	0.42399916103886	0.238182501738675	0.155814868240337	0.0182584554796047	0.16549621957809	0.350438659524604	0.350483952563977	0.151026325042975	0.0511414203230137	0.0552591702301023	0.588530692806656	0.556568358494549	0.297316182570851	0.390391849035145	0.127187746416725	0.127273200165965	0.53836209720733	0.393329297248659	0.0310382304016836	0.422028220324344	0.231841835550147	0.101846757597636	0.326711226397763	0.523344725279281	0.107159600570473	0.445372548113792	0.184450714344093	0.103351265413962	0.361988091136704	0.0895527334293498	0.282767619158353	0.336625864652301	0.217654244409111	0.0197029909533942	0.305460118661302	0.358318616593064	0.0559246084353088	0.195377419849876	0.155420709079263	0.183563426509354	0.309345888253151	0.0165212275482151	0.423146790475883	0.12426223558297	0.447690068728633	0.255918258737666	0.116449320420709	0.00768534150442551	0.14111948921995	0.400668032088745	0.376316426635624	0.155400213217559	0.107418833791229	0.0803401499740181	0.568175396446953	0.520686824732085	0.284021218802082	0.469138249174692	0.122337074867165	0.109307316170387	0.478439894718375	0.428916982370678	0.137195274241709	0.381574199357376	0.202817316983123	0.135418685549512	0.193297526853598	0.588064682202816	0.0890068939352677	0.469394578118632	0.130518056036031	0.0981454995404712	0.316253966109446	0.0719256101726618	0.21562208746847	0.195197163937804	0.354396668407639	0.0212099733701454	0.275323327949101	0.363016259688489	0.0393964672856034	0.144733405131315	0.175551366892949	0.161751799568177	0.188960150232654	0.0261290504713525	0.383469989606307	0.0507476119514166	0.427464454446275	0.250360616100947	0.194714268504339	0.00132694752151822	0.151527160531099	0.254371626308487	0.408838619181655	0.129815249756604	0.0642308544043227	0.0763488093065047	0.665648182429638	0.612569627862256	0.248859391671462	0.427631129353915	0.144562443488615	0.131672773738491	0.492964628773417	0.435723898164331	0.102062610321025	0.258904302958412	0.233571953812104	0.132704674234838	0.349248983984173	0.471681345472556	0.068201045292903	0.439281393087584	0.15865681190047	0.0302063292423158	0.440898012179889	0.106389852049738	0.308684961870431	0.377243054622581	0.237239491925656	0.0631637717801988	0.397734637644443	0.302614860263927	0.0324325902875745	0.206458904578729	0.133525557584162	0.263501112135962	0.266501509345775	0.0310658942815551	0.358861070023483	0.127766324607184	0.354203135655825	0.243452828702682	0.216991480596258	0.0377303016129899	0.10754690164219	0.349506925335741	0.399926062813482	0.14498802959594	0.0969804473724587	0.0696784464859049	0.62478351540063	0.606497830830173	0.188155729917337	0.580193701558092	0.128343610452072	0.132571826084848	0.463105296908157	0.4402181264263	0.184750359896856	0.278710072405868	0.167891621139	0.0523926961717105	0.214557660889806	0.438999564190402	0.0909047191528901	0.260018375405183	0.401694586472109	0.234136306599638	0.428207970660579	0.0726732382310101	0.0837130656053997	0.0391130141184394	0.35580044874974	0.0306707279723952	0.311667625151159	0.206933608261691	0.0530795436573831	0.220102830947739	0.261970374424619	0.0416002078220662	0.195944299808059	0.0296562085254538	0.396387435860162	0.464532523052126	0.469971889131512	0.144204453656529	0.111074043488637	0.0748146917496099	0.198039016012199	0.658000586440798	0.403478740403364	0.0541522171787124	0.0921177848169031	0.00289051672927611	0.244187982600939	0.53483771781878	0.606300259075199	0.497191431891459	0.22966527924696	0.0517663366077293	0.467618335501565	0.460085461952091	0.154459918793895	0.160640296155958	0.370399601406464	0.0019449512895994	0.0506696161015815	0.480008611415172	0.0104509099767264	0.257809253315782	0.439358511045681	0.294933009789123	0.586350639969424	0.00149194467281356	0.100032900165905	0.0786207263384808	0.456604906996541	0.00113114010635716	0.239299067097927	0.0128230042394514	0.0871600664103904	0.255020119707787	0.329389691372489	0.162995082879504	0.102566636723182	0.0235413252272602	0.494486375565668	0.573284401980141	0.428677405522001	0.205158288210732	0.00178232353264378	0.108872166152316	0.162150416128486	0.582917293944752	0.392604988271589	0.00131663952525218	0.100272853957404	0.00117273462539173	0.0010250899340086	0.572383116281132	0.547557560699293	0.633250718279705	0.153178662072481	0.0782513449427331	0.749327540208206	0.457139703409597	0.258581669055611	0.105307864108813	0.758023357662066	0.00151041139849796	0.557784938457406	0.126209413979166	0.649169043073467	0.0129487745681767	0.675624772949392	0.342472309590119	0.351587024494747	0.0438424643375948	0.394545007784482	0.279810872991157	0.453284665374911	0.262393986304794	0.232782646508218	0.40605789603221	0.402142327369174	0.496454553128048	0.0915353420569673	0.271275284226132	0.807027825011235	0.0129846286437199	0.67250511035644	0.652338368767239	0.6004752687491	0.0303701741539744	0.0238548086988168	0.0955610562768677	0.185687375207394	0.906498814738815	0.869407813175316	0.3625175403772	0.435684457528194	0.351424743928635	0.219250254215253	0.109036235195233	0.413587397113003	0.208513672764668	0.192017847168042	0.0176978298984889	0.0600437477055924	0.143290338458918	0.629367165439485	0.691696989656112	0.0329555603226047	0.514167843339402	0.308903339653239	0.525688775604429	0.106572270134278	0.408366480842442	0.185430911297453	0.118942027617833	0.349910084373191	0.0900746258782586	0.276250991716681	0.345169101240366	0.210414216852347	0.0301972559000794	0.307777506466466	0.398301918359346	0.0553557210565569	0.192707310522174	0.158331092906511	0.211360896137933	0.310897368505746	0.0233739066687731	0.445748207515984	0.124525111763721	0.45062392157979	0.264182505473328	0.13729534853551	0.0122661039791166	0.152220006057214	0.377796070578176	0.353550416394808	0.157812824587953	0.133999554241416	0.0705656243163708	0.574963852907661	0.507926262406848	0.300321303939888	0.468039203415673	0.142554486270138	0.121039192566578	0.458172122961468	0.402264743633542	0.111176858613373	0.339249225690621	0.189616515861138	0.114821077089725	0.339526835714372	0.452540715576963	0.171452892258181	0.256285495679379	0.419772037701299	0.163142067808595	0.417714827639667	0.0746994368619219	0.254578647052528	0.265109774367454	0.34529512896496	0.080770558991196	0.334028628534583	0.443486583140078	0.0867534772552696	0.230949246965273	0.230013709034566	0.224124481064812	0.283797996887599	0.014171307269303	0.369306060507931	0.355837413870841	0.40536818683801	0.160278037126413	0.0987353011314187	0.0434260896526351	0.209383242873257	0.522866930297615	0.464712829061031	0.0932012919078587	0.134964060845856	0.0939911211010777	0.416190052283268	0.432308847829943	0.5058287819258	0.425682872093119	0.228029723671959	0.0688323427723906	0.293858715371917	0.48456166749456	0.239395650177706	0.351585108125215	0.280933369755757	0.0889326047590351	0.32878174242625	0.510204965479296	0.104715870535422	0.350233004452329	0.174494582727828	0.0860382155845289	0.346360631664332	0.0927636704583297	0.299106854807465	0.339515660429429	0.209830724326825	0.0389544380452852	0.299623635077014	0.404042228984764	0.0501725606389343	0.178261265153931	0.139607468639487	0.237797272684029	0.317780892255157	0.0220103125447203	0.422866406450334	0.149428849225617	0.400301302668913	0.283458345088217	0.148475945404673	0.0188947780308621	0.175503828037315	0.351281853699548	0.339314391839571	0.149758530990679	0.113975042988559	0.0865867540535848	0.563580403274895	0.521700048291326	0.308085759903786	0.462443921952413	0.110918912198014	0.128739627749199	0.481749115691138	0.414278402357136	0.134583115652644	0.378819521321219	0.194372356175946	0.0954181613602255	0.409768751878409	0.110875183023034	0.60041034551735	0.0298160138696257	0.556954048590345	0.0186360093485657	0.371319988625535	0.00109262845896092	0.355014443170358	0.265815099624592	0.595295586713302	0.324125053851897	0.274144702169227	0.394695988536539	0.453940225609996	0.614810075787614	0.0327524583053189	0.423330132450626	0.836108273388791	0.00355978486038048	0.744672720156294	0.774966899399979	0.432293105131423	0.00119038750961524	0.0289583891500295	0.106018836701577	0.139888853616113	0.844115634003195	0.807661283357366	0.324635653253397	0.403336565760566	0.259993452776376	0.28489022986002	0.145803722869084	0.388395883350381	0.151859191978147	0.203106118628287	0.0127745168621386	0.0357973201401797	0.0982448502374221	0.819201609299489	0.681072517024979	0.0801155125736282	0.459274154415032	0.357202979963185	0.506109547100771	0.144266112451314	0.322970105275647	0.249060429765642	0.119191470501639	0.331959742390781	0.115759543841215	0.354992827885976	0.327081075653596	0.269092859195469	0.0609012160938059	0.320474570553922	0.463046647424401	0.0573893151478464	0.223800165898091	0.140974457680984	0.257257331991092	0.295397296516984	0.024489011808461	0.436912139978099	0.156762661249646	0.415629110909494	0.256911036207606	0.157348427618193	0.0262202972355996	0.187319442577495	0.39098289817352	0.367083336653043	0.148381823345845	0.133285185062877	0.0912740786289044	0.51183149753999	0.512320470854796	0.329933987325927	0.429581443074597	0.141335902393126	0.117482501240644	0.442661574683849	0.43429952996862	0.180138697284603	0.396518627859879	0.158505955186621	0.0980292749776227	0.363961291194316	0.480154502775702	0.14834451082875	0.364471659971592	0.297389319177455	0.0972739625691652	0.30692810651789	0.118802068521661	0.370232616700284	0.3460653799883	0.274738125199347	0.0547193936800433	0.311269557344825	0.423106084456423	0.0331633371844886	0.217303223489922	0.124901845105986	0.313740158021542	0.268357860908135	0.0153231804925829	0.41312604305866	0.134948106059659	0.387889992372075	0.252376913381426	0.156813171559878	0.0367030038757664	0.168128320669051	0.410833284134496	0.380981495781085	0.137722371204727	0.125352533527779	0.116069927756401	0.516308806509717	0.515269419235441	0.254475109414565	0.502882114400459	0.112322969779311	0.11144016833412	0.440520930276097	0.437680208835986	0.194058533412811	0.382739356788322	0.159772842727595	0.0863938536208623	0.342002603345324	0.519643655996234	0.155865248931801	0.361254673826592	0.314048971455008	0.0800487213625062	0.261461315482393	0.129669755827623	0.392725517242704	0.336246608795696	0.266191539701927	0.0613731989937061	0.29334203367733	0.414734431181388	0.0307002720279181	0.245749078963118	0.0833070665097867	0.287742244861585	0.274205428574156	0.00628815361144296	0.414449867777183	0.120381751282674	0.396652970131444	0.227549802240904	0.155783085000095	0.0410062524173155	0.166280164870455	0.44826607804714	0.405908895181748	0.10881764116077	0.118186343383441	0.0921867070737674	0.490116079859379	0.461728486175097	0.274428750764239	0.548315208543326	0.0730086384627698	0.0868358011896602	0.439739156596667	0.403604341200326	0.197068927805978	0.368229763022965	0.159072614569258	0.0559746641809679	0.313978209501637	0.490853630346188	0.316492917544047	0.112386154538154	0.444244746911185	0.131182086393404	0.52033149959167	0.0646519411218935	0.259071715586232	0.393451893699113	0.355201756230636	0.148976392300585	0.388508033508184	0.605303774979445	0.0212117878047143	0.291286842931546	0.119423973766839	0.305019949323237	0.359526232882907	0.020688119529922	0.237617499172376	0.361020498620926	0.330174797983906	0.142295944502584	0.0327887748695352	0.0102925632808766	0.2007687485701	0.64182628793655	0.349353679368971	0.109979255650027	0.196115043257088	0.188354422098043	0.432198165837905	0.360090294095054	0.532046297349878	0.463579287889984	0.329789430660911	0.107787385170835	0.207433659180364	0.243296453800057	0.258954242606058	0.359670172749456	0.29160609553361	0.0977748626181305	0.530660893535018	0.110174987014541	0.635507662941571	0.0126853568491875	0.643195233170658	0.262683985748744	0.376821356340614	0.0101301152841051	0.299365421111476	0.289636652302834	0.481507236189238	0.255311591680502	0.288982892937329	0.382643039788966	0.428103106841133	0.538973191629994	0.0514334371596995	0.260385618053884	0.769528355533391	0.00288280940000906	0.614373934092144	0.645116040451189	0.567567454572726	0.00141410681637075	0.0242345171591253	0.092809246548031	0.139932056055613	0.896554630948637	0.877266123127284	0.306192397849613	0.46153859537747	0.3031282608377	0.276156257170861	0.124706125358354	0.410900330167009	0.231717619454725	0.186785040309924	0.0111444043914029	0.042746346070245	0.0962256051985329	0.603016482919625	0.626910395716654	0.0498870570019199	0.487570368586137	0.439176523050357	0.447805272281141	0.202670125868788	0.254057802096729	0.378719479242585	0.160619429245537	0.381281251248231	0.109306133137605	0.23681077185431	0.290350494302826	0.247298733625088	0.0779322934307108	0.315241540914413	0.535870015496172	0.081334925232479	0.241920676163253	0.206588498418853	0.219105805265893	0.316325092376688	0.039028551364991	0.390253276992234	0.251397325590423	0.435922588320075	0.223376635311363	0.170148848927475	0.0286003674308546	0.188829958824359	0.4288256080352	0.410163580279777	0.105215378102755	0.175007586820952	0.12926091676834	0.502969497073428	0.509599837034219	0.407292149633095	0.336820686035244	0.186084331997877	0.110164967055907	0.369829789386353	0.4395815778433	0.202592265321037	0.363079622764075	0.209753034469938	0.130185694906694	0.340182335848772	0.489038413843196	0.205888896332322	0.381370691835954	0.287967496268387	0.0556772455913625	0.252906953850214	0.138299682988805	0.376223073270483	0.331849956765578	0.230239586496846	0.0725480566175288	0.277402580371707	0.417973142580418	0.0251543361971489	0.204389047290712	0.0650211108287957	0.26601658116401	0.277500793149238	0.00232317848421179	0.378274333567794	0.142568006318374	0.442235898574175	0.214797262128201	0.146927945013242	0.0317026161074196	0.157954427611966	0.46920464223633	0.394435763186629	0.127921549334165	0.117160391791997	0.104806327607852	0.427583816048365	0.457521432843542	0.267610864149463	0.644693401534097	0.0595265561623262	0.0586372287521619	0.428099865739339	0.382471096865991	0.230911971955939	0.380066802694495	0.11316499317893	0.0354785394549154	0.402827195655075	0.475297502235057	0.157266013609482	0.225003731334902	0.345682558616933	0.202074276033975	0.421446383678816	0.107334180151757	0.165632209976885	0.341348403258414	0.110791920015363	0.0816988524584701	0.34820986920179	0.582352098006867	0.0780504626065915	0.165611452613692	0.1603490560857	0.189416876721681	0.253585525006343	0.0504522748371624	0.348591398117872	0.229628577689451	0.391669508744454	0.24450097248572	0.21874951516711	0.0232640613279829	0.156956938222857	0.369916691855825	0.353214321408069	0.0768671536646829	0.150228725580544	0.136266844056224	0.571477522277577	0.625084878557389	0.360234550180362	0.332717006421083	0.155327873875509	0.150086886886396	0.407852582586302	0.515738816502172	0.137836151800657	0.270453513862231	0.202728069619575	0.129161395055201	0.430464191238043	0.438046573062831	0.224190276309272	0.239092667438029	0.409628796525332	0.172934396216585	0.400604327054241	0.0993444428423397	0.276576968725572	0.248035872706542	0.308445911497664	0.101920756977931	0.315988359397188	0.496382197465012	0.082749396623147	0.261511977860459	0.216498071340588	0.261873296872344	0.33278879040712	0.0238330599695844	0.427708205019631	0.341326093506008	0.405051623324588	0.167215178979362	0.143438948293533	0.0370857286884271	0.223968753614814	0.520602567235955	0.439694791487752	0.111252274829739	0.164418200628451	0.14842361457962	0.483627967542744	0.440692198559003	0.433518007943805	0.3287936258511	0.189996766402318	0.118622598004663	0.307641231506486	0.450879123258024	0.236478982876616	0.395254535893198	0.24449103819891	0.122221376045865	0.593356912416687	0.0609722717731562	0.720073540995045	0.00124277725728627	0.753124475901201	0.376860014709434	0.297696959940216	0.0107123962761077	0.161865045809428	0.228890980334709	0.516616348434512	0.286186336015049	0.248674690178207	0.423907686923414	0.510107408266702	0.619378898229007	0.00194156724368716	0.262582229211745	0.768735383182993	0.0020939517698839	0.759038353801582	0.652460634610091	0.634299302821748	0.00123443919580936	0.0245440554174412	0.0922573928567972	0.177250405801952	0.90730852820099	0.909424437576561	0.408720553926214	0.550748253330044	0.34202929335169	0.296687003356662	0.120947303786694	0.484387758856593	0.229721308406558	0.145439788834698	0.00137966676007843	0.00150427521423863	0.0785163877651962	0.586126977603695	0.617998657840462	0.0608282386437864	0.597681136010965	0.386626051873697	0.455009061796861	0.234433486412681	0.256619909650666	0.390569775877783	0.135222101824203	0.386593184242107	0.0884264598069875	0.238430037716569	0.262662311829429	0.344731270015474	0.0922067445114636	0.312906218812144	0.492150573447551	0.0768025668962515	0.252884873144271	0.222985567429094	0.245481683197607	0.316591965932504	0.0211668283994888	0.39679588154038	0.361427158564942	0.386297494197938	0.169850021774408	0.122376395046698	0.0392046283327302	0.196061007518496	0.500270084295994	0.440488524192603	0.11079585240424	0.184228227381393	0.124275294487477	0.427588414511274	0.435281859783032	0.460296411358455	0.362446215816339	0.208504944416325	0.102270095530774	0.308820035666812	0.454864884022718	0.225913627730531	0.376907927677541	0.257390147131515	0.1140763692031	0.526105973601267	0.27966164083621	0.395865371626118	0.113416872774466	0.56317337552944	0.389670293808798	0.327715652578703	0.115363995534338	0.516500219985038	0.163713545590367	0.508709736839916	0.163339441699359	0.271143979750692	0.700660231050719	0.131710249039253	0.466279638380124	0.378840455722733	0.346864972267084	0.56382056617588	0.02647973882088	0.623082805266946	0.403959240329028	0.629110975755737	0.120693120425969	0.0918513752394648	0.131703009383653	0.290468439162616	0.705468337771686	0.518188539086415	0.208330435206866	0.296355854747728	0.227800846089441	0.215318710196494	0.190505167507725	0.667084502864953	0.194672278338712	0.217629642537477	0.154853675454788	0.151213865505063	0.340115226575284	0.465822373073367	0.667321970760301	0.325007088455548	0.189525481218403	0.465403607432349	0.483195555465934	0.145766053498184	0.196766779388829	0.363812949976294	0.232810128231529	0.436809736296196	0.114016695959084	0.127461846809257	0.331053576006985	0.0818816551342872	0.0886613114034572	0.371577416890166	0.629583270926884	0.0671056649350942	0.142649449036597	0.169899201704558	0.199188141380808	0.242471612533968	0.0603560187249839	0.35484642338538	0.204502554367681	0.358197804992299	0.222489863786436	0.22619414770074	0.0277888777814672	0.122625250328157	0.327980043220824	0.337202167529194	0.0774678004950688	0.153716234227248	0.159341312798901	0.642543150621785	0.729174219275422	0.335950524430599	0.287262996434349	0.154941570827446	0.136458509463629	0.386466583621416	0.552021831844209	0.15769874603337	0.276856536764888	0.168685036897619	0.154277190879776	0.537241759057967	0.322085957402238	0.348159655955958	0.132851443864827	0.505067129945674	0.323173008591308	0.340608990523947	0.11459743971608	0.498465713179109	0.24921470320654	0.464200099321113	0.124652990489783	0.304864367520772	0.660246755299297	0.111295670832841	0.457070788058332	0.33904351141441	0.344407412407252	0.500073467362729	0.0227610926102227	0.580279833405075	0.387240185989808	0.596278479357031	0.136767785941761	0.0991193815116942	0.0998295392276024	0.287787935485508	0.652325292634941	0.517502149029888	0.195786172380715	0.289706034129324	0.205689244001141	0.24204907325823	0.22415069173123	0.589224586607692	0.16047926925572	0.207956493764438	0.17094652183071	0.207634640865325	0.376986629600276	0.427754425149718	0.578064547863817	0.252832859531346	0.193845589802484	0.218152507082714	0.437639520539888	0.103629691056538	0.25431002307687	0.403609125972356	0.216143387024024	0.463978296981903	0.0685949914375236	0.081098252067309	0.0826910694264791	0.384326722453362	0.0274289922242997	0.312025275447502	0.251953253991643	0.0562529919252256	0.241402163360084	0.256972151017519	0.069715734079539	0.171455869098229	0.0305627102651509	0.387082142526247	0.491637096536622	0.441715538379735	0.146647656198524	0.103060934563482	0.0673384374915012	0.197016395296788	0.592494032320274	0.44059187282989	0.0636153871014438	0.0957467089955604	0.00104281719102242	0.295184350978098	0.501733414200212	0.538029106987536	0.490936347303072	0.228081781746552	0.0629718340621702	0.471569873650396	0.479112169269328	0.192568390809345	0.211605159755073	0.35987924423876	0.0014749258954802	0.388846180625094	0.466494038688522	0.176363214004082	0.271397115389024	0.332432764070065	0.149877153562986	0.333500740239471	0.11976948561161	0.31424404434222	0.27756080816392	0.268435397877673	0.0742583638478443	0.310371662753632	0.521704365596252	0.0692712474501556	0.246735718994011	0.194755254338351	0.254473538708599	0.299014365088027	0.0300861782026931	0.416668218909793	0.205070850039017	0.449806218495648	0.237385285546307	0.174596472882439	0.0251195817395849	0.17377633730228	0.389263754049189	0.370313893271726	0.125239141841559	0.147276228773875	0.0961033253705191	0.506062421404269	0.510835734434374	0.375770833809098	0.374396982428481	0.168225734094317	0.105064864646114	0.407766490515361	0.422684871386998	0.177542468932529	0.399174720488997	0.172589977269192	0.119723277484604	0.579992080748901	0.184583141485839	0.520460229093081	0.0021023939938509	0.707094122506481	0.521959154620982	0.254703756450039	0.138089171274888	0.510654231696759	0.280954410244319	0.607439361286186	0.219522872719237	0.170221101725573	0.457156543979945	0.277207251422769	0.495540821465428	0.198318678264176	0.376186609375489	0.739955902070704	0.0148011198522702	0.636561152044269	0.553546671363841	0.554792744062616	0.0840032689294455	0.0219729944074397	0.164756282701724	0.368548586018002	0.824529740521298	0.633876124073917	0.310905443744628	0.393808052121017	0.382509593759409	0.154703010487068	0.132903019693527	0.432657178789932	0.163952686133712	0.23239651962639	0.111938567006742	0.120141479792405	0.286883874685929	0.679793014504722	0.705895013959222	0.199123110184248	0.320749154740622	0.341764265634173	0.483351113139072	0.232814336169857	0.365345899298066	0.338254530563881	0.0338976499382504	0.258034957328558	0.158751133576031	0.370068310870419	0.357182557855692	0.241004253742283	0.0750439525795048	0.254620281770053	0.433353194290111	0.00105031135926656	0.212957481777703	0.0605103876533234	0.28384503171978	0.31454207498189	0.00258705478703261	0.386599199305167	0.132845981549147	0.460606161224727	0.189879249721141	0.142504368288438	0.0317663883952605	0.171565250950955	0.47569669360475	0.352656544727641	0.120248602187233	0.12634279479013	0.119303900503454	0.354925153340695	0.475052483401164	0.270191334444068	0.678187490256111	0.0264067915238496	0.000853070799171144	0.444303033109149	0.430836840301668	0.218695630971322	0.3228875670582	0.0883723040474069	0.034631704299737	0.230390786274107	0.554100985007727	0.0690556208169158	0.419641347221787	0.156003325688401	0.120074811583958	0.351138383624424	0.0859468795447983	0.233575768428452	0.454667370062714	0.174668561616328	0.0290262006415975	0.267351908009711	0.365038895554841	0.0688943668492959	0.159473835152078	0.177037335069424	0.206345572686449	0.221190379493928	0.0184873015897218	0.418654849410132	0.092910669492773	0.446891738189228	0.225956563880594	0.164081764910273	0.00604179914097674	0.12798057617174	0.328538837514072	0.335139920349626	0.163557686781463	0.148834069191016	0.078081393325804	0.633849476904776	0.588830428766475	0.286127966438916	0.490954515251637	0.173490265675721	0.124992567909603	0.474303879789337	0.41294688645186	0.0936331858537792	0.318232025569076	0.172045389427266	0.140853819290709	0.313654467877933	0.506913470789696	0.315343657896065	0.098267262517451	0.41889635411741	0.1486318702094	0.515947283615647	0.0533987961606853	0.253891455377707	0.443434025567515	0.325729133732272	0.145109017688601	0.351040847139018	0.616383681118464	0.0298564041993174	0.305632276457921	0.105152663643704	0.33698218925735	0.362689889298597	0.0157553867944471	0.237614123311412	0.387599415217126	0.325639909147704	0.129517912961398	0.0405238819453166	0.0173517556821335	0.205320235079804	0.660400932420052	0.316754923235	0.094571288602955	0.212997669707343	0.196878045223892	0.46041284771751	0.352756044374173	0.530453139465579	0.475396727564748	0.352862151407655	0.0937136969986823	0.209169514618213	0.231296858967972	0.305195103081201	0.376583225176075	0.284595656074609	0.108310887628752	0.318005322759548	0.47327109466477	0.310830310904908	0.0897577341331086	0.410586463846272	0.126113612575076	0.44805257191014	0.0500203990040292	0.235440067282768	0.472631343947602	0.347477698114446	0.126655149164102	0.352785867930596	0.611393852662922	0.0366558707475204	0.297698327724584	0.100161748895899	0.353117207938749	0.32108408495623	0.019142841758572	0.262304575651686	0.389665187211049	0.291273393486369	0.127179193057407	0.0459912832236546	0.0135588730797	0.233733242993165	0.609139397307615	0.275994505939079	0.101921358916789	0.225919789129703	0.189533032384915	0.447388732636717	0.321036537612685	0.517113910772241	0.459794329640758	0.316047768947018	0.0881287142811508	0.210670115969314	0.223968758822858	0.301607843476966	0.388821629035452	0.287521858922039	0.128141017264826	0.457055055361853	0.184199428193405	0.317775977083612	0.0791878911076182	0.558849639466785	0.356936438262619	0.332167279636909	0.0831703018370773	0.503769101436166	0.0875276151349118	0.406115650330558	0.159258272869199	0.384380870838748	0.633785629630416	0.0242053205331899	0.399255476361667	0.408549126804689	0.337691217371653	0.553452872090921	0.0269649643997866	0.649526838139509	0.420609727642099	0.825993333450003	0.120304708679595	0.144588957908933	0.130789808609778	0.263410610625957	0.618360686070284	0.340855948593251	0.235661740756206	0.282888485119518	0.192550784309081	0.0915533750437185	0.128249964686177	0.687070301338726	0.25351489155243	0.334153451605176	0.124542249730054	0.110159978131879	0.300207638077346	0.397245829669242	0.652327899677029	0.27395216642447	0.184428795004264	0.585539894358791	0.251531131125614	0.434575808303199	0.0595253463672842	0.613050426559081	0.44309668488588	0.241467849667097	0.126991884614679	0.52155373707634	0.18035786963223	0.509865284064428	0.174905298026227	0.237875226945163	0.770349837148117	0.166520763771091	0.475042927313812	0.411663111052989	0.329299804953999	0.63947157719818	0.0227711426823737	0.619190582223284	0.477460111195909	0.581887199683291	0.110425667450112	0.0578649069843877	0.139574949223455	0.354921686115435	0.759093095120381	0.50851380053352	0.23929183834436	0.327939802139947	0.295736247920253	0.193994492776732	0.162166352307758	0.684837303970549	0.153107407456024	0.253727844267283	0.158457347030215	0.178732256460905	0.281038854210314	0.554440632405877	0.670049466291032	0.387073661973656	0.234204176124704	0.245342500399611	0.457149758092107	0.131258964281888	0.256049763211956	0.450721437372602	0.185363477685583	0.464337152033506	0.0628588676273402	0.155823521318968	0.141893368775633	0.406976197326601	0.0311884233392975	0.29302097759198	0.346600546232209	0.0707013605866128	0.224395266476925	0.235129822673076	0.110052664401682	0.244344596156521	0.0200887552983258	0.349460980747137	0.417030337827632	0.416112986686574	0.149439916202832	0.0919499437812403	0.0554259219896958	0.201226169851849	0.566593250891992	0.469436408140579	0.0607172469331618	0.102153413337624	0.0291798868325372	0.379982868249867	0.433340688543127	0.518941204658567	0.462620268386107	0.232983788869449	0.0721395658606753	0.364000110848827	0.507022228155181	0.246456240838734	0.291245192317451	0.281972948797206	0.0464688276510416	-118.250758580213	-137.474165620313	-179.787569591572	-173.440772554921	-179.595789118268	-160.916676340154	-144.06995913928	-126.411339472212	-117.638362943599	-59.8474611856946	-67.2077317750322	-15.2069894913701	2.14923559650098	-29.1672605808043	-36.6009123027991	-25.3818702498524	-65.7602603398089	-30.4783688144843	-27.593680568715	-11.8927152641752	-14.9743042331048	1.39399502366013	-3.70313610164307	-34.5860816103947	-28.5258005875726	-165.234593528944	-16.1188156793915	-48.5024984763926	-16.5849771471833	-160.183921135481	-28.2816136427704	-26.0377363071854	-27.950908253615	-64.575370669292	-157.04115130769	-42.334831038757	-29.390848098513	-23.7507191215071	-54.4718867752382	-174.706273638859	-51.9707746376628	-129.315574012443	-20.9796760924513	-113.026687633595	-34.6330296054622	-37.2634780150982	-161.99114759399	-30.8873813110286	-4.95300606804091	-66.5043983499724	-65.9178308838031	-123.672631585153	-146.03973290771	-41.1438662131384	507.566586975043	613.621796038825	546.883641272032	590.072620888372	592.986221835032	660.548582303917	683.324988180247	647.928000298158	685.757414992022	641.617335293698	651.165349072204	568.3768086925	513.792035529221	594.238725284205	626.800486827795	558.676267921851	552.110468923436	520.87153021642	562.8315346651	525.382694019861	571.92223256832	507.116923566228	544.161449283273	555.545184347179	500.443872095623	618.056485166561	572.275150199315	642.663545804363	573.549927328399	569.803379494313	610.863289060998	607.363024098885	601.519280955135	656.866596146279	615.516184146495	648.86840639806	605.651693395469	603.655337969772	670.434897122872	591.052666241567	662.045651914907	698.949658426912	588.013848441238	706.940972653567	572.523514644945	631.657558221104	666.540888698393	607.836878694119	535.813563510291	661.483942953541	653.028303280338	656.038366502122	687.601488646393	606.756151259515	-0.124597551418269	-0.00733506206309051	-0.107977867734531	0	0	0	-0.0731222912312094	0	0	0	0.229917281156996	0	0	0	0	0	-0.0391621607032777	0.187862254634361	-0.0991378026852604	0	0.0423840474875859	-0.517047104157619	0	0	0	0.286848949060035	0	-0.157344084252036	0	-0.14830051971453	0	0.0933993443123432	0.255911883279722	0.00579629950692145	0	0	0	0	-0.228806152714044	0.123215111418384	0	0	0	0	0	0	0.00464368743610557	-0.00542474675564258	0.104133136798563	-0.206977648583577	-0.146728714306988	0	0.00752666635261028	0	0	0	0	0	34.8150059024233	126.416535732905	0.662822374654934	0.00535774410774411	0.534259259259259
11100	0.281986302587999	0.465124741755189	0.356166353993042	0.000950798951097438	0.22445061372478	0.00354410822352901	0.476362226992173	0.00169000517765189	0.274901673542943	0.475969950934421	0.347348706427992	0.360558463164111	0.292583787892514	0.241424928408666	0.415501869816746	0.309730547034632	0.0692886292234309	0.401661589868353	0.933523153873262	0.0174762748355569	0.263210688369559	0.359512843996188	0.0356114491316861	0.00168923993423601	0.0599910085721397	0.12965324381088	0.0527145785911381	0.737890615802363	0.778884699013994	0.10843059259663	0.463445316875663	0.248855865937959	0.196451101787446	0.152718775428966	0.343045437207786	0.253618551519004	0.189389458060697	0.00132164095162146	0.00195727449569286	0.0985301871374761	0.864447787288792	0.998693276987345	0.00111479085420151	0.443971324596166	0.421672827930202	0.14417963690756	0.669353021459292	0.114533411442849	0.547443062895683	0.141367633637038	0.475090065709525	0.00146077331506236	0.385992607237622	0.244073651211119	0.602004688985436	0.316561813373635	0.319715571223779	0.61290989830108	0.472848866204037	0.639390906816732	0.00227621853482606	0.455233053229495	0.862580519502839	0.0203246559460007	0.769498159735101	0.389110966848047	0.332901721192689	0.00148718960351111	0.00176737900533176	0.125364738548365	0.133099302835952	0.858497388073626	0.823977568784104	0.34028089768781	0.225635694613594	0.22414467675612	0.279579934651383	0.15484424184924	0.522818211820125	0.46647692055014	0.359709986447011	0.0950766623005036	0.186861303596573	0.0880442863906307	0.331382312460315	0.354410118222849	0.281991742971904	0.130258866505158	0.572481033685022	0.0640651816370076	0.77267645533342	0.00107946444645202	0.70960731056549	0.400371957990548	0.307911470696026	0.00314699828461795	0.15143397254917	0.206899697661048	0.472325474851052	0.261532963130493	0.215985366862655	0.469047686447558	0.526612600849506	0.596264932684619	0.00220390518636952	0.236488134893329	0.749049244756925	0.00303404708961925	0.997232633881591	0.616289407800825	0.712224701141906	0.00129330070980702	0.00282867118451944	0.00249641984910372	0.140855034936237	0.945790157030959	0.924538904205952	0.424303271048453	0.565498074494285	0.336883726071399	0.30478643850554	0.00257389081996853	0.500430021831882	0.187422526975039	0.0986738185829251	0.00111915423769303	0.00148479752215308	0.00133856723076471	0.605196996274817	0.650776294345973	0.037532841570092	0.604526139389116	0.530935828131295	0.00162660766409782	0.746605639252841	0.00120456301212391	0.770912419987724	0.392385179840866	0.277991694962103	0.0132953395928612	0.143142655204448	0.172891559254262	0.512702065234304	0.294014993894847	0.278710253146948	0.444289127187891	0.489972227276042	0.639069794517097	0.00173780033836522	0.259287723697569	0.735330869218102	0.00275751803201616	0.721918369961892	0.625567653583467	0.606658987068079	0.00140569727159389	0.0297045097662043	0.0947260495617893	0.17644501343937	0.894614727602429	0.927605668711232	0.406010591112782	0.537669078710299	0.33917760031727	0.260994545167619	0.143329529169661	0.443203667442685	0.189122442556482	0.171020586542757	0.00166079356436926	0.00226476429446668	0.10489335432909	0.557231109157435	0.62776063791886	0.0675565089522406	0.590401509564753	0.629370393610681	0.105650898282515	0.68630584651006	0.00160118821113192	0.706710454108075	0.372174399670376	0.313814605946812	0.0504617241731471	0.434681556675081	0.257062985676017	0.488894305575223	0.325233092082921	0.191741451682661	0.467915971976874	0.448135916020456	0.508682246554728	0.0909706885724672	0.301766810079923	0.823188640517853	0.0071927533931396	0.67214363879652	0.741469110982348	0.654647582716683	0.0167540239332362	0.00230128090139221	0.112639702828591	0.219714981080544	0.998936442910998	0.880138308755871	0.389221221508926	0.463769447045021	0.415373717413469	0.199244987511075	0.113947198504523	0.412852512879123	0.206011155336464	0.206599213246363	0.00176728588198378	0.0637339514552773	0.110922849662349	0.638594015427847	0.723041225097042	0.00100238872415704	0.521966450758775	0.56676629313581	0.181555051256071	0.52667302186023	0.00197726302813186	0.693430553059243	0.561212983835802	0.260687523740337	0.136402299419068	0.503485108420953	0.301414327982357	0.584888906596299	0.195001989501748	0.187495870833799	0.463717394676735	0.267935239752699	0.490517772256083	0.200630284319198	0.363480535016023	0.734843646460451	0.0181121477058276	0.620027958098533	0.563507202138387	0.503188284779813	0.0868219326812544	0.0014756206831545	0.161882832108738	0.38557076758858	0.82146036563899	0.637356692691616	0.248474787003312	0.38618584436281	0.343874339314791	0.15076086359506	0.121994676572911	0.440749840692353	0.203615982564037	0.233275696015842	0.112186095458968	0.121059790863167	0.287403627181174	0.720025176180119	0.726286659722764	0.192397519344416	0.326984408099993	0.56674328328169	0.233345088070971	0.423476468704216	0.0581368270630573	0.655317166909669	0.433640225639347	0.227161655316759	0.119999746078373	0.48138448363225	0.192844469728106	0.524007546522689	0.17283741154893	0.240926320493199	0.762659504618982	0.162776189741091	0.456637909558245	0.40379189541518	0.343448058622718	0.606189066109683	0.0206773487548073	0.630163623935939	0.45486766220313	0.614588483570875	0.135304483030824	0.0574265604275294	0.159584540414013	0.332971150734573	0.77130796164313	0.537011759257068	0.22081422593662	0.324446433074636	0.2617829569757	0.152995940612706	0.171201570715881	0.690244458371192	0.15087751008128	0.259812894223923	0.1652352260502	0.171010975227629	0.32264373043974	0.545242029759748	0.625667720814388	0.395663437437682	0.235471569204562	0.484105464995332	0.174902451912953	0.31579589826891	0.0736647612927266	0.527383369070913	0.356004246044372	0.346368008727405	0.0852511479109365	0.491530182418895	0.0570969571299649	0.415250560316462	0.180191992606336	0.382832671295468	0.648762633047709	0.00451099006186191	0.417544078798978	0.406524100735835	0.344362293366717	0.564717968679508	0.0319381272401121	0.678599216498815	0.4711298099738	0.850465224657571	0.128187673709563	0.155165560812026	0.122593280536581	0.288309627058942	0.59681770564159	0.303624160428203	0.240930891900938	0.276940204699059	0.206134860657838	0.0734013016446263	0.112528546442852	0.751539709428734	0.244069531161536	0.356526014769709	0.115865096785441	0.121819495974547	0.272236636144668	0.380481239005059	0.647619075188573	0.259077520154141	0.203645926230787	0.57766666232092	0.258380625444722	0.383623624193754	0.171048867133778	0.451755426698267	0.349610988284495	0.333697095344117	0.119600333496487	0.549887568774218	0.286868894569372	0.462418617666284	0.145953548523425	0.318678564966124	0.726612836450147	0.0899373455112539	0.451983675512929	0.345889354476057	0.386037073963876	0.425825980309507	0.0243303807602142	0.570938041291119	0.357984922373239	0.509072582827345	0.128602998375943	0.0526330852713707	0.0719817774456824	0.336600105615493	0.688261123156565	0.51610484660482	0.19478896738432	0.31133529048397	0.195212661007663	0.219074919411636	0.128860498298964	0.499305487561513	0.198465478354794	0.20714049296706	0.141014800015092	0.078704574431779	0.374696334145873	0.445576970424268	0.611573671973082	0.256818256151017	0.178519100703884	0.277586969337283	0.561027203225043	0.269390216950665	0.0978988008077227	0.408975165889803	0.117691251544964	0.526114875761535	0.0784473028876288	0.259729135430497	0.405945347550886	0.374639548196662	0.162156106697183	0.385046431297138	0.612534326189692	0.00202598231703337	0.220804026486431	0.107867599527323	0.339546107825571	0.357139495555385	0.0202057708077671	0.208927110397836	0.337462237429431	0.307318812933474	0.151543039998681	0.00398803993142957	0.00129250017126346	0.180169538301342	0.629484743238081	0.29540593854096	0.102946731795619	0.227187377180788	0.195621812648593	0.41973589421114	0.34439398776876	0.56052842693981	0.440290081098011	0.343804581115756	0.101968091238687	0.23807219903353	0.259446929895447	0.217998684046168	0.356149308708709	0.283219281067071	0.0845823080329528	0.301329668473722	0.492951695379291	0.305516410762706	0.0904989192262465	0.40066835353924	0.125398315187367	0.452580341618486	0.0475322751020505	0.234777764618651	0.507794530380716	0.322366686682821	0.1555653936427	0.369512356454166	0.571265245071665	0.0356733168157872	0.300162284666163	0.0950061525488737	0.351535503661561	0.361696206194066	0.015700377066122	0.2245753454798	0.384681087872315	0.305191757405396	0.112715645135562	0.0436486149288521	0.0173142225660875	0.211656133660232	0.597981484177577	0.292675169735657	0.113563715939991	0.209541862002482	0.170731426433221	0.435116598342961	0.300805290417847	0.557092556144228	0.461513788728423	0.394565969105707	0.0909830809255465	0.181541406948897	0.218401720916994	0.296785514367635	0.403889175438655	0.271659895190445	0.145376002829582	0.482846002846269	0.469720238878204	0.187471246583295	0.193039639296898	0.344047371924889	0.261692250802613	0.490735278457581	0.134817216294853	0.0655602711544822	0.390990874629859	0.0650104831343101	0.103188692178807	0.450561112499348	0.528339801489259	0.0895912561053218	0.0299315702345771	0.154571600470564	0.199472453798822	0.175378315597563	0.0916372693376263	0.370888500473998	0.222831117291557	0.302206032978141	0.250142139019648	0.234567433503273	0.031228100788685	0.0953762559850908	0.21992297550234	0.341633070403682	0.0300247631485775	0.173795624153527	0.178432714872853	0.59573889450287	0.759253721461828	0.276281187007378	0.191420443879884	0.136560243155853	0.158673376269864	0.359660322683465	0.619328591317648	0.124186088860553	0.365341665106404	0.207298681157165	0.177113755197644	0.437960338911964	0.545788454650606	0.100613901095995	0.20129874386908	0.383850458130716	0.218635646827036	0.546732330166106	0.103094085055823	0.103954311789112	0.462192653085411	0.000977393206879047	0.0616173119902687	0.464860110095973	0.57334554896322	0.0364416564931844	0.138152783777812	0.111028351836704	0.169342020167674	0.145689319578294	0.0861839280772903	0.294849613530962	0.211642561359366	0.27689124441338	0.270661268216296	0.277714201631628	0.00318158217648156	0.096565237241678	0.171050990348907	0.310033254601046	0.0658732324601257	0.0619120622485369	0.162299148650048	0.691279409912859	0.840081205722058	0.337176180125013	0.304569750682863	0.00166576854288042	0.183571462270371	0.424365641981753	0.602049370469836	0.0887715042600615	0.173837162816114	0.116947827641816	0.130017960484891	0.302866854643203	0.344235886485353	0.111095777243648	0.20481977035431	0.42652725609497	0.283002359991628	0.363132731772026	0.0688727587062749	0.137632738901242	0.47409721990071	0.109941753431153	0.104434780440509	0.335393733266602	0.728339693141512	0.101624539108864	0.184224904654622	0.16422290203192	0.232271357332213	0.346306765910733	0.0503288143967418	0.372537710901795	0.266361195505857	0.368064515153788	0.199402873539792	0.204930604699284	0.00148488792507644	0.229532516470692	0.421918430199766	0.378016131257923	0.109624384677489	0.12890123901842	0.163405473119761	0.605449465421562	0.623187815464151	0.372008342479434	0.297346831011821	0.151364609357189	0.160457555567271	0.471199807180978	0.529721780428804	0.143445551028796	0.00100351174277807	0.218356335877682	0.135781724017304	0.423407940997121	0.497409224110808	0.137898224539091	0.225648570539256	0.325527097978056	0.160786267667997	0.323026224551588	0.108192382692696	0.324045758493396	0.254220672890717	0.251921255487045	0.0919752277686428	0.425046532251945	0.478090387998877	0.0734953090409094	0.269801504682212	0.200141941435351	0.249156303905581	0.300966627511852	0.0380565961420569	0.363857249783959	0.217928262753333	0.459432036445799	0.225676262835576	0.18482884972691	0.0128771158181907	0.209280997291423	0.419282162711722	0.32654728743349	0.121412698046337	0.147668300705061	0.105808421116639	0.596014903770849	0.526461763571912	0.379784892300523	0.283918410682373	0.205117608138699	0.139364016617903	0.423290495469626	0.43808786289629	0.189681687809261	0.447031204575599	0.205737864467771	0.102789827242155	0.441025560079774	0.497315023634094	0.134804970156471	0.337612021469144	0.269945252218145	0.0712322956141912	0.208319185347	0.16690188414183	0.400882164009186	0.221126619059096	0.247623602393095	0.0011269248426521	0.248392969349982	0.413229991523648	0.051576201420925	0.233153523014637	0.0517805110679872	0.246008775318026	0.24712574834753	0.0117873322757066	0.513363631037626	0.0891438978175815	0.479221624590661	0.227306928322757	0.184425812528679	0.0017742688425295	0.111446410978274	0.55146715684691	0.407933892570476	0.1114377972746	0.1644321040985	0.126075293517981	0.914530664701437	0.347523867366754	0.233473676359096	0.584228696843581	0.0428524583709058	0.135102970236942	0.468909179803792	0.380410396781531	0.178569571496862	0.413926101267751	0.178115058566057	0.0846789796572435	0.416567482666803	0.434143217496298	0.478921986113858	0.291112610366372	0.584681931302239	0.0358228792191043	0.385439899853629	0.300583410534049	0.371465630845551	0.293741861603381	0.101913131572672	0.0486947456672368	0.025518421129471	0.397126662911209	0.00129638659086749	0.12450230173555	0.0264170270062262	0.347818555692217	0.644043543939571	0.0142969701448998	0.39661160743898	0.0638164540586633	0.764187320999722	0.0434366963612494	0.00161046939670961	0.0692399526483338	0.301865940841675	0.422743056071905	0.248623506560921	0.147661493500934	0.00130489656356096	0.10456313693582	0.0640509687636663	0.220546831399423	0.210449142835946	0.727801956351361	0.0561245880683051	0.00240271578344915	0.247268292788646	0.364313830509987	0.432355695794466	0.604965871830381	0.0941053828838033	0.0215825836471981	0.365602588679906	0.474048463566352	0.283752837655188	0.39459771939679	0.270661812171007	0.00128499011319097	0.0482663510026437	0.232804585749296	0.372776241498489	0.336060937251995	0.33373173219704	0.0930123330451464	0.32092630001425	0.470873657851145	0.00209334619097649	0.13568573564213	0.00128890849638243	0.158548750042616	0.306644770170088	0.00197722436509795	0.334753741377693	0.110563345093094	0.592828870863203	0.0859409513953501	0.161170930589002	0.00697627789344205	0.0683790764536772	0.493735979117335	0.337425340332767	0.0948238781186139	0.0704628692956618	0.18183663374997	0.00139480954756379	0.400416136112415	0.113277617742299	0.669983982524856	0.00165081906709583	0.000933138090454001	0.425196400534535	0.448518161337309	0.206652932790698	0.00105739373992939	0.0620017842382287	0.00177318949670218	0.225897024352027	0.513981459656276	0.132733957018685	0.478625161165848	0.229011658420841	0.086619209456756	0.310937729355851	0.0433929045996473	0.390635174107573	0.437484367288326	0.19386508850482	0.100713866884169	0.415404839048914	0.467711809576216	0.0255860811091555	0.312507129068578	0.145318155781805	0.286660882556266	0.0835623570006075	0.00249907488449652	0.508986633752655	0.0429758080045914	0.238844908894777	0.25134963287595	0.132014588390335	0.000851094548603285	0.231327102296272	0.429216529169719	0.307074039419068	0.105715720517866	0.161820665587102	0.112566435488297	0.166885363367659	0.639059253319268	0.392488033990628	0.607221410069522	0.0744262800875082	0.117113795107215	0.340849052531452	0.325050735940809	0.316604212661808	0.581836690040035	0.135249708798787	0.00168760982164053	0.333241353808096	0.499781878746371	0.0881940114163965	0.36814564695306	0.113492964004052	0.0027690407400314	0.313473987524966	0.0431928514376786	0.28623640348096	0.339995364147378	0.232373318799292	0.0420059379909976	0.30527277150957	0.456554605381463	0.0735698528337846	0.126098396585308	0.150072917601092	0.301561270014842	0.308489738000239	0.0169444183642578	0.425692584971428	0.154227961722657	0.42399916103886	0.238182501738675	0.157185484565859	0.0182584554796047	0.16549621957809	0.350438659524604	0.350483952563977	0.151026325042975	0.0511414203230137	0.052415713091021	0.588530692806656	0.556568358494549	0.297316182570851	0.390391849035145	0.112194358528226	0.130852537517773	0.500213033393184	0.393329297248659	0.0310382304016836	0.422028220324344	0.231841835550147	0.101846757597636	0.326711226397763	0.523344725279281	0.107159600570473	0.445372548113792	0.181728040243951	0.103351265413962	0.361988091136704	0.0895527334293498	0.282767619158353	0.336625864652301	0.217654244409111	0.0145384252570768	0.305460118661302	0.358318616593064	0.0559246084353088	0.195377419849876	0.155420709079263	0.183563426509354	0.309345888253151	0.00979390063195805	0.423146790475883	0.12426223558297	0.447690068728633	0.255918258737666	0.138819548951281	0.00768534150442551	0.14111948921995	0.400668032088745	0.376316426635624	0.155400213217559	0.107418833791229	0.0654765897489449	0.568175396446953	0.520686824732085	0.284021218802082	0.469138249174692	0.153590560398176	0.100983660224512	0.445941140953178	0.428916982370678	0.137195274241709	0.381574199357376	0.202817316983123	0.135418685549512	0.193297526853598	0.588064682202816	0.0890068939352677	0.469394578118632	0.161005582194823	0.0981454995404712	0.316253966109446	0.0719256101726618	0.21562208746847	0.195197163937804	0.354396668407639	0.0191966056029877	0.275323327949101	0.363016259688489	0.0393964672856034	0.144733405131315	0.175551366892949	0.161751799568177	0.188960150232654	0.0296705881042262	0.383469989606307	0.0507476119514166	0.427464454446275	0.250360616100947	0.176419898442806	0.00132694752151822	0.151527160531099	0.254371626308487	0.408838619181655	0.129815249756604	0.0642308544043227	0.0749013034201716	0.665648182429638	0.612569627862256	0.248859391671462	0.427631129353915	0.142409592509174	0.11457829882794	0.486466772062187	0.435723898164331	0.102062610321025	0.258904302958412	0.233571953812104	0.132704674234838	0.349248983984173	0.471681345472556	0.068201045292903	0.439281393087584	0.143505374051593	0.0302063292423158	0.440898012179889	0.106389852049738	0.308684961870431	0.377243054622581	0.237239491925656	0.0605564553722987	0.397734637644443	0.302614860263927	0.0324325902875745	0.206458904578729	0.133525557584162	0.263501112135962	0.266501509345775	0.0365955013004178	0.358861070023483	0.127766324607184	0.354203135655825	0.243452828702682	0.215491981585381	0.0377303016129899	0.10754690164219	0.349506925335741	0.399926062813482	0.14498802959594	0.0969804473724587	0.0621164136953547	0.62478351540063	0.606497830830173	0.188155729917337	0.580193701558092	0.114131158294402	0.145841439352335	0.456650593060309	0.4402181264263	0.184750359896856	0.278710072405868	0.167891621139	0.0523926961717105	0.214557660889806	0.438999564190402	0.0909047191528901	0.260018375405183	0.395193526567072	0.234136306599638	0.428207970660579	0.0726732382310101	0.0837130656053997	0.0391130141184394	0.35580044874974	0.0234831596639551	0.311667625151159	0.206933608261691	0.0530795436573831	0.220102830947739	0.261970374424619	0.0416002078220662	0.195944299808059	0.0259258435698844	0.396387435860162	0.464532523052126	0.469971889131512	0.144204453656529	0.109978276872306	0.0748146917496099	0.198039016012199	0.658000586440798	0.403478740403364	0.0541522171787124	0.0921177848169031	0.00313786738379083	0.244187982600939	0.53483771781878	0.606300259075199	0.497191431891459	0.203626631988205	0.061867428684644	0.46863678763506	0.460085461952091	0.154459918793895	0.160640296155958	0.370399601406464	0.0019449512895994	0.0506696161015815	0.480008611415172	0.0104509099767264	0.257809253315782	0.417111787995119	0.294933009789123	0.586350639969424	0.00149194467281356	0.100032900165905	0.0786207263384808	0.456604906996541	0.00137946711483699	0.239299067097927	0.0128230042394514	0.0871600664103904	0.255020119707787	0.329389691372489	0.162995082879504	0.102566636723182	0.0257679707361206	0.494486375565668	0.573284401980141	0.428677405522001	0.205158288210732	0.00205199440240776	0.108872166152316	0.162150416128486	0.582917293944752	0.392604988271589	0.00131663952525218	0.100272853957404	0.00129082496683066	0.0010250899340086	0.572383116281132	0.547557560699293	0.633250718279705	0.188977881028828	0.085603272325038	0.728678798773312	0.457139703409597	0.258581669055611	0.105307864108813	0.758023357662066	0.00151041139849796	0.557784938457406	0.126209413979166	0.649169043073467	0.0129487745681767	0.67103979965878	0.342472309590119	0.351587024494747	0.0438424643375948	0.394545007784482	0.279810872991157	0.453284665374911	0.284092864679311	0.232782646508218	0.40605789603221	0.402142327369174	0.496454553128048	0.0915353420569673	0.271275284226132	0.807027825011235	0.0119768546248733	0.67250511035644	0.652338368767239	0.6004752687491	0.0303701741539744	0.0243220687399038	0.0955610562768677	0.185687375207394	0.906498814738815	0.869407813175316	0.3625175403772	0.435684457528194	0.364023221571164	0.219250254215253	0.109036235195233	0.413587397113003	0.208513672764668	0.213714802108655	0.0196158295379862	0.0545154180081528	0.143290338458918	0.629367165439485	0.691696989656112	0.0329555603226047	0.514167843339402	0.308903339653239	0.525688775604429	0.106572270134278	0.408366480842442	0.186380227068049	0.118942027617833	0.349910084373191	0.0900746258782586	0.276250991716681	0.345169101240366	0.210414216852347	0.0311916684900075	0.307777506466466	0.398301918359346	0.0553557210565569	0.192707310522174	0.158331092906511	0.211360896137933	0.310897368505746	0.0224634055226714	0.445748207515984	0.124525111763721	0.45062392157979	0.264182505473328	0.13183230730026	0.0122661039791166	0.152220006057214	0.377796070578176	0.353550416394808	0.157812824587953	0.133999554241416	0.0775231529940627	0.574963852907661	0.507926262406848	0.300321303939888	0.468039203415673	0.136301321631105	0.107246871351568	0.473867226855268	0.402264743633542	0.111176858613373	0.339249225690621	0.189616515861138	0.114821077089725	0.339526835714372	0.452540715576963	0.171452892258181	0.256285495679379	0.401460275631255	0.163142067808595	0.417714827639667	0.0746994368619219	0.254578647052528	0.265109774367454	0.34529512896496	0.0932930955879477	0.334028628534583	0.443486583140078	0.0867534772552696	0.230949246965273	0.230013709034566	0.224124481064812	0.283797996887599	0.0164583869624047	0.369306060507931	0.355837413870841	0.40536818683801	0.160278037126413	0.0979093139967285	0.0434260896526351	0.209383242873257	0.522866930297615	0.464712829061031	0.0932012919078587	0.134964060845856	0.0928513416832926	0.416190052283268	0.432308847829943	0.5058287819258	0.425682872093119	0.215956407416286	0.0825691887848441	0.320177906489553	0.48456166749456	0.239395650177706	0.351585108125215	0.280933369755757	0.0889326047590351	0.32878174242625	0.510204965479296	0.104715870535422	0.350233004452329	0.20318041405548	0.0860382155845289	0.346360631664332	0.0927636704583297	0.299106854807465	0.339515660429429	0.209830724326825	0.0326478384464726	0.299623635077014	0.404042228984764	0.0501725606389343	0.178261265153931	0.139607468639487	0.237797272684029	0.317780892255157	0.0200182146717966	0.422866406450334	0.149428849225617	0.400301302668913	0.283458345088217	0.16155290954705	0.0188947780308621	0.175503828037315	0.351281853699548	0.339314391839571	0.149758530990679	0.113975042988559	0.0854784459203423	0.563580403274895	0.521700048291326	0.308085759903786	0.462443921952413	0.11603789611649	0.119263525979191	0.49288571121297	0.414278402357136	0.134583115652644	0.378819521321219	0.194372356175946	0.0954181613602255	0.409768751878409	0.110875183023034	0.60041034551735	0.0298160138696257	0.565833053810633	0.0186360093485657	0.371319988625535	0.00109262845896092	0.355014443170358	0.265815099624592	0.595295586713302	0.306542735398244	0.274144702169227	0.394695988536539	0.453940225609996	0.614810075787614	0.0327524583053189	0.423330132450626	0.836108273388791	0.00353230603687774	0.744672720156294	0.774966899399979	0.432293105131423	0.00119038750961524	0.0267689011287	0.106018836701577	0.139888853616113	0.844115634003195	0.807661283357366	0.324635653253397	0.403336565760566	0.250931685464146	0.28489022986002	0.145803722869084	0.388395883350381	0.151859191978147	0.153852115863845	0.00911514302382103	0.0370820768387869	0.0982448502374221	0.819201609299489	0.681072517024979	0.0801155125736282	0.459274154415032	0.357202979963185	0.506109547100771	0.144266112451314	0.322970105275647	0.264885117292709	0.119191470501639	0.331959742390781	0.115759543841215	0.354992827885976	0.327081075653596	0.269092859195469	0.0553752842305731	0.320474570553922	0.463046647424401	0.0573893151478464	0.223800165898091	0.140974457680984	0.257257331991092	0.295397296516984	0.0244155367598483	0.436912139978099	0.156762661249646	0.415629110909494	0.256911036207606	0.162913400726556	0.0262202972355996	0.187319442577495	0.39098289817352	0.367083336653043	0.148381823345845	0.133285185062877	0.0982030842100278	0.51183149753999	0.512320470854796	0.329933987325927	0.429581443074597	0.131812596242718	0.103919104148511	0.454940979377159	0.43429952996862	0.180138697284603	0.396518627859879	0.158505955186621	0.0980292749776227	0.363961291194316	0.480154502775702	0.14834451082875	0.364471659971592	0.323145937571093	0.0972739625691652	0.30692810651789	0.118802068521661	0.370232616700284	0.3460653799883	0.274738125199347	0.0593552695300468	0.311269557344825	0.423106084456423	0.0331633371844886	0.217303223489922	0.124901845105986	0.313740158021542	0.268357860908135	0.0198209644829695	0.41312604305866	0.134948106059659	0.387889992372075	0.252376913381426	0.158298214273289	0.0367030038757664	0.168128320669051	0.410833284134496	0.380981495781085	0.137722371204727	0.125352533527779	0.0961911074790765	0.516308806509717	0.515269419235441	0.254475109414565	0.502882114400459	0.106310671252232	0.107227500481646	0.416009093866502	0.437680208835986	0.194058533412811	0.382739356788322	0.159772842727595	0.0863938536208623	0.342002603345324	0.519643655996234	0.155865248931801	0.361254673826592	0.30544863780758	0.0800487213625062	0.261461315482393	0.129669755827623	0.392725517242704	0.336246608795696	0.266191539701927	0.0665843248862049	0.29334203367733	0.414734431181388	0.0307002720279181	0.245749078963118	0.0833070665097867	0.287742244861585	0.274205428574156	0.00643499047481414	0.414449867777183	0.120381751282674	0.396652970131444	0.227549802240904	0.165913933463687	0.0410062524173155	0.166280164870455	0.44826607804714	0.405908895181748	0.10881764116077	0.118186343383441	0.0923430755850931	0.490116079859379	0.461728486175097	0.274428750764239	0.548315208543326	0.0622958102096863	0.104475673560808	0.440677070593896	0.403604341200326	0.197068927805978	0.368229763022965	0.159072614569258	0.0559746641809679	0.313978209501637	0.490853630346188	0.316492917544047	0.112386154538154	0.42543444263052	0.131182086393404	0.52033149959167	0.0646519411218935	0.259071715586232	0.393451893699113	0.355201756230636	0.138216033494861	0.388508033508184	0.605303774979445	0.0212117878047143	0.291286842931546	0.119423973766839	0.305019949323237	0.359526232882907	0.0183766636701507	0.237617499172376	0.361020498620926	0.330174797983906	0.142295944502584	0.0317579463434962	0.0102925632808766	0.2007687485701	0.64182628793655	0.349353679368971	0.109979255650027	0.196115043257088	0.197705501596773	0.432198165837905	0.360090294095054	0.532046297349878	0.463579287889984	0.344697862868277	0.100100228672358	0.225936991407732	0.243296453800057	0.258954242606058	0.359670172749456	0.29160609553361	0.0977748626181305	0.530660893535018	0.110174987014541	0.635507662941571	0.0126853568491875	0.648520999448304	0.262683985748744	0.376821356340614	0.0101301152841051	0.299365421111476	0.289636652302834	0.481507236189238	0.261553224237484	0.288982892937329	0.382643039788966	0.428103106841133	0.538973191629994	0.0514334371596995	0.260385618053884	0.769528355533391	0.0026106494078709	0.614373934092144	0.645116040451189	0.567567454572726	0.00141410681637075	0.0252644809001708	0.092809246548031	0.139932056055613	0.896554630948637	0.877266123127284	0.306192397849613	0.46153859537747	0.305634798973878	0.276156257170861	0.124706125358354	0.410900330167009	0.231717619454725	0.173429208539348	0.0142396384938156	0.0493912317477537	0.0962256051985329	0.603016482919625	0.626910395716654	0.0498870570019199	0.487570368586137	0.439176523050357	0.447805272281141	0.202670125868788	0.254057802096729	0.353986707364102	0.160619429245537	0.381281251248231	0.109306133137605	0.23681077185431	0.290350494302826	0.247298733625088	0.0744876865408414	0.315241540914413	0.535870015496172	0.081334925232479	0.241920676163253	0.206588498418853	0.219105805265893	0.316325092376688	0.0349953497146693	0.390253276992234	0.251397325590423	0.435922588320075	0.223376635311363	0.178550299807941	0.0286003674308546	0.188829958824359	0.4288256080352	0.410163580279777	0.105215378102755	0.175007586820952	0.121358209184434	0.502969497073428	0.509599837034219	0.407292149633095	0.336820686035244	0.206290548458116	0.129572900024097	0.3850149175306	0.4395815778433	0.202592265321037	0.363079622764075	0.209753034469938	0.130185694906694	0.340182335848772	0.489038413843196	0.205888896332322	0.381370691835954	0.318270180235486	0.0556772455913625	0.252906953850214	0.138299682988805	0.376223073270483	0.331849956765578	0.230239586496846	0.0674953733010492	0.277402580371707	0.417973142580418	0.0251543361971489	0.204389047290712	0.0650211108287957	0.26601658116401	0.277500793149238	0.002293173584336	0.378274333567794	0.142568006318374	0.442235898574175	0.214797262128201	0.166098820352157	0.0317026161074196	0.157954427611966	0.46920464223633	0.394435763186629	0.127921549334165	0.117160391791997	0.109348863482605	0.427583816048365	0.457521432843542	0.267610864149463	0.644693401534097	0.0491376271975891	0.0519760226209583	0.384094493363647	0.382471096865991	0.230911971955939	0.380066802694495	0.11316499317893	0.0354785394549154	0.402827195655075	0.475297502235057	0.157266013609482	0.225003731334902	0.344642879230967	0.202074276033975	0.421446383678816	0.107334180151757	0.165632209976885	0.341348403258414	0.110791920015363	0.0813409394037694	0.34820986920179	0.582352098006867	0.0780504626065915	0.165611452613692	0.1603490560857	0.189416876721681	0.253585525006343	0.047669213922393	0.348591398117872	0.229628577689451	0.391669508744454	0.24450097248572	0.207236547150775	0.0232640613279829	0.156956938222857	0.369916691855825	0.353214321408069	0.0768671536646829	0.150228725580544	0.139177753542687	0.571477522277577	0.625084878557389	0.360234550180362	0.332717006421083	0.133998719039955	0.156303990490182	0.400996488246263	0.515738816502172	0.137836151800657	0.270453513862231	0.202728069619575	0.129161395055201	0.430464191238043	0.438046573062831	0.224190276309272	0.239092667438029	0.381518610331504	0.172934396216585	0.400604327054241	0.0993444428423397	0.276576968725572	0.248035872706542	0.308445911497664	0.0880645292662433	0.315988359397188	0.496382197465012	0.082749396623147	0.261511977860459	0.216498071340588	0.261873296872344	0.33278879040712	0.0343929377210329	0.427708205019631	0.341326093506008	0.405051623324588	0.167215178979362	0.139005605387868	0.0370857286884271	0.223968753614814	0.520602567235955	0.439694791487752	0.111252274829739	0.164418200628451	0.135099404474404	0.483627967542744	0.440692198559003	0.433518007943805	0.3287936258511	0.19701305464089	0.114233992854361	0.318351181785034	0.450879123258024	0.236478982876616	0.395254535893198	0.24449103819891	0.122221376045865	0.593356912416687	0.0609722717731562	0.720073540995045	0.00124277725728627	0.763956427578602	0.376860014709434	0.297696959940216	0.0107123962761077	0.161865045809428	0.228890980334709	0.516616348434512	0.281286598334324	0.248674690178207	0.423907686923414	0.510107408266702	0.619378898229007	0.00194156724368716	0.262582229211745	0.768735383182993	0.00234773176622215	0.759038353801582	0.652460634610091	0.634299302821748	0.00123443919580936	0.0295368463513275	0.0922573928567972	0.177250405801952	0.90730852820099	0.909424437576561	0.408720553926214	0.550748253330044	0.32514725533647	0.296687003356662	0.120947303786694	0.484387758856593	0.229721308406558	0.165683331068813	0.00148134018208093	0.00138039525488464	0.0785163877651962	0.586126977603695	0.617998657840462	0.0608282386437864	0.597681136010965	0.386626051873697	0.455009061796861	0.234433486412681	0.256619909650666	0.385442211773457	0.135222101824203	0.386593184242107	0.0884264598069875	0.238430037716569	0.262662311829429	0.344731270015474	0.0964150581248141	0.312906218812144	0.492150573447551	0.0768025668962515	0.252884873144271	0.222985567429094	0.245481683197607	0.316591965932504	0.0216186895380996	0.39679588154038	0.361427158564942	0.386297494197938	0.169850021774408	0.0983730263058191	0.0392046283327302	0.196061007518496	0.500270084295994	0.440488524192603	0.11079585240424	0.184228227381393	0.114959298545931	0.427588414511274	0.435281859783032	0.460296411358455	0.362446215816339	0.198242993846573	0.119707700850424	0.311341215022285	0.454864884022718	0.225913627730531	0.376907927677541	0.257390147131515	0.1140763692031	0.526105973601267	0.27966164083621	0.395865371626118	0.113416872774466	0.565584071934207	0.389670293808798	0.327715652578703	0.115363995534338	0.516500219985038	0.163713545590367	0.508709736839916	0.1584104573572	0.271143979750692	0.700660231050719	0.131710249039253	0.466279638380124	0.378840455722733	0.346864972267084	0.56382056617588	0.0235676581746038	0.623082805266946	0.403959240329028	0.629110975755737	0.120693120425969	0.0985339000199798	0.131703009383653	0.290468439162616	0.705468337771686	0.518188539086415	0.208330435206866	0.296355854747728	0.196842604350694	0.215318710196494	0.190505167507725	0.667084502864953	0.194672278338712	0.233868329809345	0.150060666149148	0.163010240929726	0.340115226575284	0.465822373073367	0.667321970760301	0.325007088455548	0.189525481218403	0.465403607432349	0.483195555465934	0.145766053498184	0.196766779388829	0.370656210014756	0.232810128231529	0.436809736296196	0.114016695959084	0.127461846809257	0.331053576006985	0.0818816551342872	0.0952882083464914	0.371577416890166	0.629583270926884	0.0671056649350942	0.142649449036597	0.169899201704558	0.199188141380808	0.242471612533968	0.0549392082035689	0.35484642338538	0.204502554367681	0.358197804992299	0.222489863786436	0.224985784492294	0.0277888777814672	0.122625250328157	0.327980043220824	0.337202167529194	0.0774678004950688	0.153716234227248	0.152498708699934	0.642543150621785	0.729174219275422	0.335950524430599	0.287262996434349	0.122917078181932	0.140087494524979	0.381587005941655	0.552021831844209	0.15769874603337	0.276856536764888	0.168685036897619	0.154277190879776	0.537241759057967	0.322085957402238	0.348159655955958	0.132851443864827	0.507556037226494	0.323173008591308	0.340608990523947	0.11459743971608	0.498465713179109	0.24921470320654	0.464200099321113	0.147715115363905	0.304864367520772	0.660246755299297	0.111295670832841	0.457070788058332	0.33904351141441	0.344407412407252	0.500073467362729	0.0232122375389796	0.580279833405075	0.387240185989808	0.596278479357031	0.136767785941761	0.0910690644172591	0.0998295392276024	0.287787935485508	0.652325292634941	0.517502149029888	0.195786172380715	0.289706034129324	0.181542656752411	0.24204907325823	0.22415069173123	0.589224586607692	0.16047926925572	0.197602073534788	0.143148073186712	0.195508838142383	0.376986629600276	0.427754425149718	0.578064547863817	0.252832859531346	0.193845589802484	0.218152507082714	0.437639520539888	0.103629691056538	0.25431002307687	0.428211371812633	0.216143387024024	0.463978296981903	0.0685949914375236	0.081098252067309	0.0826910694264791	0.384326722453362	0.0214069774826053	0.312025275447502	0.251953253991643	0.0562529919252256	0.241402163360084	0.256972151017519	0.069715734079539	0.171455869098229	0.0240176767239473	0.387082142526247	0.491637096536622	0.441715538379735	0.146647656198524	0.0963917989434359	0.0673384374915012	0.197016395296788	0.592494032320274	0.44059187282989	0.0636153871014438	0.0957467089955604	0.0011877202700603	0.295184350978098	0.501733414200212	0.538029106987536	0.490936347303072	0.230350096541964	0.0663881402533787	0.462885036958361	0.479112169269328	0.192568390809345	0.211605159755073	0.35987924423876	0.0014749258954802	0.388846180625094	0.466494038688522	0.176363214004082	0.271397115389024	0.299112096198872	0.149877153562986	0.333500740239471	0.11976948561161	0.31424404434222	0.27756080816392	0.268435397877673	0.0730229385637561	0.310371662753632	0.521704365596252	0.0692712474501556	0.246735718994011	0.194755254338351	0.254473538708599	0.299014365088027	0.024755455209289	0.416668218909793	0.205070850039017	0.449806218495648	0.237385285546307	0.181466782517374	0.0251195817395849	0.17377633730228	0.389263754049189	0.370313893271726	0.125239141841559	0.147276228773875	0.103803229556973	0.506062421404269	0.510835734434374	0.375770833809098	0.374396982428481	0.159154432799334	0.128533410141533	0.417988499701326	0.422684871386998	0.177542468932529	0.399174720488997	0.172589977269192	0.119723277484604	0.579992080748901	0.184583141485839	0.520460229093081	0.0021023939938509	0.698263538645324	0.521959154620982	0.254703756450039	0.138089171274888	0.510654231696759	0.280954410244319	0.607439361286186	0.214652520641561	0.170221101725573	0.457156543979945	0.277207251422769	0.495540821465428	0.198318678264176	0.376186609375489	0.739955902070704	0.0126181835426497	0.636561152044269	0.553546671363841	0.554792744062616	0.0840032689294455	0.0178421331863913	0.164756282701724	0.368548586018002	0.824529740521298	0.633876124073917	0.310905443744628	0.393808052121017	0.350171615295181	0.154703010487068	0.132903019693527	0.432657178789932	0.163952686133712	0.235569124567648	0.103418874314211	0.123178602804725	0.286883874685929	0.679793014504722	0.705895013959222	0.199123110184248	0.320749154740622	0.341764265634173	0.483351113139072	0.232814336169857	0.365345899298066	0.312753098640905	0.0338976499382504	0.258034957328558	0.158751133576031	0.370068310870419	0.357182557855692	0.241004253742283	0.0671128036507949	0.254620281770053	0.433353194290111	0.00105031135926656	0.212957481777703	0.0605103876533234	0.28384503171978	0.31454207498189	0.00262196350037637	0.386599199305167	0.132845981549147	0.460606161224727	0.189879249721141	0.154589268920819	0.0317663883952605	0.171565250950955	0.47569669360475	0.352656544727641	0.120248602187233	0.12634279479013	0.120541073995396	0.354925153340695	0.475052483401164	0.270191334444068	0.678187490256111	0.0267491435443833	0.00100356510861735	0.410534226265516	0.430836840301668	0.218695630971322	0.3228875670582	0.0883723040474069	0.034631704299737	0.230390786274107	0.554100985007727	0.0690556208169158	0.419641347221787	0.150519557992683	0.120074811583958	0.351138383624424	0.0859468795447983	0.233575768428452	0.454667370062714	0.174668561616328	0.0312733806915498	0.267351908009711	0.365038895554841	0.0688943668492959	0.159473835152078	0.177037335069424	0.206345572686449	0.221190379493928	0.0263408309617501	0.418654849410132	0.092910669492773	0.446891738189228	0.225956563880594	0.15149190651436	0.00604179914097674	0.12798057617174	0.328538837514072	0.335139920349626	0.163557686781463	0.148834069191016	0.0889055217263095	0.633849476904776	0.588830428766475	0.286127966438916	0.490954515251637	0.158363058580933	0.123458662977049	0.467572070013141	0.41294688645186	0.0936331858537792	0.318232025569076	0.172045389427266	0.140853819290709	0.313654467877933	0.506913470789696	0.315343657896065	0.098267262517451	0.450459002274916	0.1486318702094	0.515947283615647	0.0533987961606853	0.253891455377707	0.443434025567515	0.325729133732272	0.147300370051652	0.351040847139018	0.616383681118464	0.0298564041993174	0.305632276457921	0.105152663643704	0.33698218925735	0.362689889298597	0.0190540734491755	0.237614123311412	0.387599415217126	0.325639909147704	0.129517912961398	0.0403242128926815	0.0173517556821335	0.205320235079804	0.660400932420052	0.316754923235	0.094571288602955	0.212997669707343	0.214757693559663	0.46041284771751	0.352756044374173	0.530453139465579	0.475396727564748	0.342268436387334	0.0891786862942499	0.208596670445846	0.231296858967972	0.305195103081201	0.376583225176075	0.284595656074609	0.108310887628752	0.318005322759548	0.47327109466477	0.310830310904908	0.0897577341331086	0.418849909360256	0.126113612575076	0.44805257191014	0.0500203990040292	0.235440067282768	0.472631343947602	0.347477698114446	0.153147412918304	0.352785867930596	0.611393852662922	0.0366558707475204	0.297698327724584	0.100161748895899	0.353117207938749	0.32108408495623	0.0162696035023407	0.262304575651686	0.389665187211049	0.291273393486369	0.127179193057407	0.0442581105951279	0.0135588730797	0.233733242993165	0.609139397307615	0.275994505939079	0.101921358916789	0.225919789129703	0.157553860741941	0.447388732636717	0.321036537612685	0.517113910772241	0.459794329640758	0.368142756504637	0.0915370721526591	0.19095156216462	0.223968758822858	0.301607843476966	0.388821629035452	0.287521858922039	0.128141017264826	0.457055055361853	0.184199428193405	0.317775977083612	0.0791878911076182	0.571106926194419	0.356936438262619	0.332167279636909	0.0831703018370773	0.503769101436166	0.0875276151349118	0.406115650330558	0.147123805661143	0.384380870838748	0.633785629630416	0.0242053205331899	0.399255476361667	0.408549126804689	0.337691217371653	0.553452872090921	0.0410893471847583	0.649526838139509	0.420609727642099	0.825993333450003	0.120304708679595	0.1314522217725	0.130789808609778	0.263410610625957	0.618360686070284	0.340855948593251	0.235661740756206	0.282888485119518	0.197354252263951	0.0915533750437185	0.128249964686177	0.687070301338726	0.25351489155243	0.312981192540927	0.115891897025654	0.120135585596643	0.300207638077346	0.397245829669242	0.652327899677029	0.27395216642447	0.184428795004264	0.585539894358791	0.251531131125614	0.434575808303199	0.0595253463672842	0.624730891415135	0.44309668488588	0.241467849667097	0.126991884614679	0.52155373707634	0.18035786963223	0.509865284064428	0.167657350209838	0.237875226945163	0.770349837148117	0.166520763771091	0.475042927313812	0.411663111052989	0.329299804953999	0.63947157719818	0.0253190403919243	0.619190582223284	0.477460111195909	0.581887199683291	0.110425667450112	0.0602912306510299	0.139574949223455	0.354921686115435	0.759093095120381	0.50851380053352	0.23929183834436	0.327939802139947	0.268483033076849	0.193994492776732	0.162166352307758	0.684837303970549	0.153107407456024	0.249931521602523	0.158674992442503	0.175606279234417	0.281038854210314	0.554440632405877	0.670049466291032	0.387073661973656	0.234204176124704	0.245342500399611	0.457149758092107	0.131258964281888	0.256049763211956	0.454125201194538	0.185363477685583	0.464337152033506	0.0628588676273402	0.155823521318968	0.141893368775633	0.406976197326601	0.0403686518780711	0.29302097759198	0.346600546232209	0.0707013605866128	0.224395266476925	0.235129822673076	0.110052664401682	0.244344596156521	0.0163786368386214	0.349460980747137	0.417030337827632	0.416112986686574	0.149439916202832	0.0871819991418426	0.0554259219896958	0.201226169851849	0.566593250891992	0.469436408140579	0.0607172469331618	0.102153413337624	0.0326984661627018	0.379982868249867	0.433340688543127	0.518941204658567	0.462620268386107	0.253456979931103	0.078521521399426	0.36580557103716	0.507022228155181	0.246456240838734	0.291245192317451	0.281972948797206	0.0464688276510416	-119.434666851177	-137.440583760049	-180.77085470636	-173.786885308673	-180.225042674948	-160.755885676479	-143.979075231165	-126.656915660507	-117.352324031257	-59.384398111099	-66.661253378284	-14.9548160928169	2.50894071843248	-29.5626903109724	-36.737331693156	-25.3065900450752	-66.4505174441046	-30.9283998588985	-27.4945419762747	-12.2745704815012	-15.0714924458012	0.67560361585994	-3.28122057825297	-34.2562436258391	-28.5205229898972	-165.832273327975	-16.1080015361312	-47.8957877607683	-16.7726819167609	-159.784054067882	-28.3963451995463	-26.5513066039504	-27.715617414915	-64.0611632972733	-157.117445015472	-41.4491619862441	-30.4265704492874	-23.8648828000781	-53.4482066734358	-174.560935538072	-51.8003616973847	-128.620864368404	-21.0659015574217	-113.316746925672	-35.1315419756127	-36.512596679885	-161.250497028363	-30.7730682321675	-5.19717448045031	-67.3649157424799	-66.3619383629332	-123.657512397504	-145.685743456244	-41.4424443387737	510.985590444571	615.64541342469	548.545198941121	589.00144516468	594.093053192786	659.428679816873	683.344800624854	650.227080175529	687.472851718899	640.716241522623	650.066469410253	568.10011025179	511.612832259076	592.806830686776	628.108065690933	559.085218912332	552.981701990535	519.250685592154	562.884422452197	524.777521130889	569.37067898086	509.524645897554	541.413958245327	554.590091216897	501.215168961231	619.492287238057	573.247949589509	644.389216166804	575.460339274655	568.203920335137	612.285072417908	606.663781815451	601.795173677353	657.483563035217	616.422297016402	647.381361492215	606.645484505627	603.584810951943	667.31219179693	589.333945220612	661.134465253611	696.966533149887	588.035117662243	705.776077965079	572.33668940243	630.993943106248	665.64907678475	605.525234903018	536.549438181399	663.663583937756	651.335693313441	655.824138245563	684.798932606211	608.320018296627	-0.130925189182222	0.00536028959441721	-0.117859767944543	0	0	0	-0.0881062205139367	0	0	0	0.218797835343054	0	0	0	0	0	-0.00289626973464149	0.202307132036282	-0.107557663168816	0	-0.000546762489536015	-0.541895468653972	0	0	0	0.311125748461055	0	-0.165008500059987	0	-0.177438507104698	0	0.0927369889298968	0.274338846437885	0.000193930944715396	0	0	0	0	-0.263201877097702	0.131058237754432	0	0	0	0	0	0	0.00254259215627126	0.00614332160701773	0.097830720428221	-0.154043227495043	-0.139633601612978	0	0.00246347479249886	0	0	0	0	0	49.6199644162898	134.445773001839	0.686304069077596	0.00524570024570025	0.534954954954955
11400	0.281986302587999	0.465124741755189	0.356166353993042	0.000910743302958989	0.22445061372478	0.00354410822352901	0.476362226992173	0.00169000517765189	0.274901673542943	0.475969950934421	0.347348706427992	0.363892701581017	0.292583787892514	0.241424928408666	0.42359946975224	0.309730547034632	0.0692886292234309	0.401661589868353	0.933523153873262	0.025164589057139	0.263210688369559	0.359512843996188	0.0356114491316861	0.00168923993423601	0.0599910085721397	0.12965324381088	0.0527145785911381	0.737890615802363	0.780643685082646	0.10843059259663	0.463445316875663	0.240980681265027	0.200390584252381	0.152718775428966	0.343045437207786	0.253618551519004	0.189763263476082	0.00132164095162146	0.00195727449569286	0.0985301871374761	0.864447787288792	0.998693276987345	0.00115890849274778	0.443971324596166	0.421672827930202	0.14417963690756	0.669353021459292	0.0998561209510742	0.547443062895683	0.141367633637038	0.475090065709525	0.00146077331506236	0.385992607237622	0.244073651211119	0.602004688985436	0.289044219287247	0.319715571223779	0.61290989830108	0.466778702911455	0.639390906816732	0.00227621853482606	0.455233053229495	0.862580519502839	0.0244044618791693	0.769498159735101	0.389110966848047	0.332901721192689	0.00148718960351111	0.00176737900533176	0.125364738548365	0.133099302835952	0.858497388073626	0.831983570775525	0.34028089768781	0.225635694613594	0.214013536012366	0.263444946478791	0.15484424184924	0.522818211820125	0.46647692055014	0.344891239301352	0.0950766623005036	0.186861303596573	0.0880442863906307	0.331382312460315	0.354410118222849	0.277893602831425	0.130258866505158	0.572481033685022	0.0640651816370076	0.77267645533342	0.00121735182135024	0.70960731056549	0.400371957990548	0.307911470696026	0.00314699828461795	0.15143397254917	0.206899697661048	0.472325474851052	0.256796315351131	0.215985366862655	0.469047686447558	0.48104463956643	0.596264932684619	0.00220390518636952	0.236488134893329	0.749049244756925	0.00276945982266728	0.997232633881591	0.616289407800825	0.712224701141906	0.00129330070980702	0.00282867118451944	0.00249641984910372	0.140855034936237	0.945790157030959	0.923449653853618	0.424303271048453	0.565498074494285	0.350873141009801	0.284079761020823	0.00257389081996853	0.500430021831882	0.187422526975039	0.106305668583074	0.00111915423769303	0.00148479752215308	0.00133856723076471	0.605196996274817	0.650776294345973	0.0366641594822351	0.604526139389116	0.530935828131295	0.00162660766409782	0.746605639252841	0.00107174460044866	0.770912419987724	0.392385179840866	0.277991694962103	0.0132953395928612	0.143142655204448	0.172891559254262	0.512702065234304	0.288954381558703	0.278710253146948	0.444289127187891	0.475748414677093	0.639069794517097	0.00173780033836522	0.259287723697569	0.735330869218102	0.00238505831884425	0.721918369961892	0.625567653583467	0.606658987068079	0.00140569727159389	0.0297045097662043	0.0947260495617893	0.17644501343937	0.894614727602429	0.932515867374695	0.406010591112782	0.537669078710299	0.310347775998958	0.276465414235597	0.143329529169661	0.443203667442685	0.189122442556482	0.154646647355789	0.00166079356436926	0.00226476429446668	0.10489335432909	0.557231109157435	0.62776063791886	0.0736368102355272	0.590401509564753	0.629370393610681	0.105650898282515	0.68630584651006	0.00124620586844687	0.706710454108075	0.372174399670376	0.313814605946812	0.0504617241731471	0.434681556675081	0.257062985676017	0.488894305575223	0.318716432790672	0.191741451682661	0.467915971976874	0.463982495230547	0.508682246554728	0.0909706885724672	0.301766810079923	0.823188640517853	0.00791625557757341	0.67214363879652	0.741469110982348	0.654647582716683	0.0167540239332362	0.00230128090139221	0.112639702828591	0.219714981080544	0.998936442910998	0.884745541910564	0.389221221508926	0.463769447045021	0.409654257758454	0.178630338194503	0.113947198504523	0.412852512879123	0.206011155336464	0.201090971778337	0.00176728588198378	0.0637339514552773	0.110922849662349	0.638594015427847	0.723041225097042	0.000966444024000734	0.521966450758775	0.56676629313581	0.181555051256071	0.52667302186023	0.00175635176806566	0.693430553059243	0.561212983835802	0.260687523740337	0.136402299419068	0.503485108420953	0.301414327982357	0.584888906596299	0.203386806778519	0.187495870833799	0.463717394676735	0.27815333551696	0.490517772256083	0.200630284319198	0.363480535016023	0.734843646460451	0.0157877126747043	0.620027958098533	0.563507202138387	0.503188284779813	0.0868219326812544	0.0014756206831545	0.161882832108738	0.38557076758858	0.82146036563899	0.608600138464571	0.248474787003312	0.38618584436281	0.382598053324781	0.138720982907863	0.121994676572911	0.440749840692353	0.203615982564037	0.251205549401295	0.112186095458968	0.121059790863167	0.287403627181174	0.720025176180119	0.726286659722764	0.237668504468037	0.326984408099993	0.56674328328169	0.233345088070971	0.423476468704216	0.0653432395495508	0.655317166909669	0.433640225639347	0.227161655316759	0.119999746078373	0.48138448363225	0.192844469728106	0.524007546522689	0.18525396967648	0.240926320493199	0.762659504618982	0.159841425871849	0.456637909558245	0.40379189541518	0.343448058622718	0.606189066109683	0.0216752925400237	0.630163623935939	0.45486766220313	0.614588483570875	0.135304483030824	0.0574265604275294	0.159584540414013	0.332971150734573	0.77130796164313	0.538606953815716	0.22081422593662	0.324446433074636	0.281927444995442	0.157080711894387	0.171201570715881	0.690244458371192	0.15087751008128	0.264961028404339	0.1652352260502	0.171010975227629	0.32264373043974	0.545242029759748	0.625667720814388	0.406051392097315	0.235471569204562	0.484105464995332	0.174902451912953	0.31579589826891	0.0663831767797455	0.527383369070913	0.356004246044372	0.346368008727405	0.0852511479109365	0.491530182418895	0.0570969571299649	0.415250560316462	0.164781705944111	0.382832671295468	0.648762633047709	0.00431265536167975	0.417544078798978	0.406524100735835	0.344362293366717	0.564717968679508	0.0482931011078765	0.678599216498815	0.4711298099738	0.850465224657571	0.128187673709563	0.155165560812026	0.122593280536581	0.288309627058942	0.59681770564159	0.32681960850186	0.240930891900938	0.276940204699059	0.209953661831501	0.0719782767540927	0.112528546442852	0.751539709428734	0.244069531161536	0.356320167684286	0.115865096785441	0.121819495974547	0.272236636144668	0.380481239005059	0.647619075188573	0.275414775974801	0.203645926230787	0.57766666232092	0.258380625444722	0.383623624193754	0.143157187370977	0.451755426698267	0.349610988284495	0.333697095344117	0.119600333496487	0.549887568774218	0.286868894569372	0.462418617666284	0.154578290709139	0.318678564966124	0.726612836450147	0.0936041005008812	0.451983675512929	0.345889354476057	0.386037073963876	0.425825980309507	0.0263229241183505	0.570938041291119	0.357984922373239	0.509072582827345	0.128602998375943	0.0526330852713707	0.0719817774456824	0.336600105615493	0.688261123156565	0.525689594765604	0.19478896738432	0.31133529048397	0.199449059471613	0.208271692397226	0.128860498298964	0.499305487561513	0.198465478354794	0.20585982883997	0.141014800015092	0.078704574431779	0.374696334145873	0.445576970424268	0.611573671973082	0.246144479817546	0.178519100703884	0.277586969337283	0.561027203225043	0.269390216950665	0.101365236783628	0.408975165889803	0.117691251544964	0.526114875761535	0.0784473028876288	0.259729135430497	0.405945347550886	0.374639548196662	0.159979161287584	0.385046431297138	0.612534326189692	0.00187441470016888	0.220804026486431	0.107867599527323	0.339546107825571	0.357139495555385	0.0226819172960402	0.208927110397836	0.337462237429431	0.307318812933474	0.151543039998681	0.00398803993142957	0.00129250017126346	0.180169538301342	0.629484743238081	0.284444448040997	0.102946731795619	0.227187377180788	0.207097430456103	0.450092317688446	0.34439398776876	0.56052842693981	0.440290081098011	0.323590364352856	0.101968091238687	0.23807219903353	0.259446929895447	0.217998684046168	0.356149308708709	0.279206978279558	0.0845823080329528	0.301329668473722	0.492951695379291	0.305516410762706	0.0888875165492585	0.40066835353924	0.125398315187367	0.452580341618486	0.0475322751020505	0.234777764618651	0.507794530380716	0.322366686682821	0.157012992868474	0.369512356454166	0.571265245071665	0.037709705895929	0.300162284666163	0.0950061525488737	0.351535503661561	0.361696206194066	0.0139900700398928	0.2245753454798	0.384681087872315	0.305191757405396	0.112715645135562	0.0436486149288521	0.0173142225660875	0.211656133660232	0.597981484177577	0.294980801214314	0.113563715939991	0.209541862002482	0.177244778900567	0.449728533926578	0.300805290417847	0.557092556144228	0.461513788728423	0.391317707043077	0.0909830809255465	0.181541406948897	0.218401720916994	0.296785514367635	0.403889175438655	0.26944372515789	0.145376002829582	0.482846002846269	0.469720238878204	0.187471246583295	0.213038061386899	0.344047371924889	0.261692250802613	0.490735278457581	0.134817216294853	0.0655602711544822	0.390990874629859	0.0650104831343101	0.110500292444235	0.450561112499348	0.528339801489259	0.0939552359038607	0.0299315702345771	0.154571600470564	0.199472453798822	0.175378315597563	0.0676132262741608	0.370888500473998	0.222831117291557	0.302206032978141	0.250142139019648	0.234567433503273	0.031228100788685	0.0953762559850908	0.21992297550234	0.373227416447904	0.0300247631485775	0.173795624153527	0.163818556952447	0.612811832072008	0.759253721461828	0.276281187007378	0.191420443879884	0.136826072790001	0.158673376269864	0.359660322683465	0.619328591317648	0.124186088860553	0.365341665106404	0.22425251736365	0.177113755197644	0.437960338911964	0.545788454650606	0.100613901095995	0.214573268061631	0.383850458130716	0.218635646827036	0.546732330166106	0.103094085055823	0.103954311789112	0.462192653085411	0.000977393206879047	0.0622206534876479	0.464860110095973	0.57334554896322	0.0317485342057812	0.138152783777812	0.111028351836704	0.169342020167674	0.145689319578294	0.0947619475320544	0.294849613530962	0.211642561359366	0.27689124441338	0.270661268216296	0.277714201631628	0.00318158217648156	0.096565237241678	0.171050990348907	0.293998159037094	0.0658732324601257	0.0619120622485369	0.170794631376972	0.679819535936153	0.840081205722058	0.337176180125013	0.304569750682863	0.00155799707825245	0.183571462270371	0.424365641981753	0.602049370469836	0.0887715042600615	0.173837162816114	0.105907418458583	0.130017960484891	0.302866854643203	0.344235886485353	0.111095777243648	0.197015725817338	0.42652725609497	0.283002359991628	0.363132731772026	0.0688727587062749	0.137632738901242	0.47409721990071	0.109941753431153	0.111574292163436	0.335393733266602	0.728339693141512	0.096127696804542	0.184224904654622	0.16422290203192	0.232271357332213	0.346306765910733	0.0420357141598118	0.372537710901795	0.266361195505857	0.368064515153788	0.199402873539792	0.204930604699284	0.00148488792507644	0.229532516470692	0.421918430199766	0.345930814538398	0.109624384677489	0.12890123901842	0.16083111280302	0.641876449689821	0.623187815464151	0.372008342479434	0.297346831011821	0.159609878580867	0.160457555567271	0.471199807180978	0.529721780428804	0.143445551028796	0.00100351174277807	0.189341235978201	0.135781724017304	0.423407940997121	0.497409224110808	0.137898224539091	0.23519584403391	0.325527097978056	0.160786267667997	0.323026224551588	0.108192382692696	0.324045758493396	0.254220672890717	0.251921255487045	0.0894286924973682	0.425046532251945	0.478090387998877	0.0669776133152769	0.269801504682212	0.200141941435351	0.249156303905581	0.300966627511852	0.0340723126984353	0.363857249783959	0.217928262753333	0.459432036445799	0.225676262835576	0.18482884972691	0.0128771158181907	0.209280997291423	0.419282162711722	0.331349547860476	0.121412698046337	0.147668300705061	0.0992392067903998	0.568879901265234	0.526461763571912	0.379784892300523	0.283918410682373	0.212757969103703	0.139364016617903	0.423290495469626	0.43808786289629	0.189681687809261	0.447031204575599	0.198015075251096	0.102789827242155	0.441025560079774	0.497315023634094	0.134804970156471	0.319115039138299	0.269945252218145	0.0712322956141912	0.208319185347	0.16690188414183	0.400882164009186	0.221126619059096	0.247623602393095	0.000930451303517583	0.248392969349982	0.413229991523648	0.0456151569452982	0.233153523014637	0.0517805110679872	0.246008775318026	0.24712574834753	0.0109438501005181	0.513363631037626	0.0891438978175815	0.479221624590661	0.227306928322757	0.184425812528679	0.0017742688425295	0.111446410978274	0.55146715684691	0.407944328014207	0.1114377972746	0.1644321040985	0.129330152806001	0.909285258800268	0.347523867366754	0.233473676359096	0.584228696843581	0.0442532550871542	0.135102970236942	0.468909179803792	0.380410396781531	0.178569571496862	0.413926101267751	0.196025520605219	0.0846789796572435	0.416567482666803	0.434143217496298	0.478921986113858	0.2537702021145	0.584681931302239	0.0358228792191043	0.385439899853629	0.300583410534049	0.371465630845551	0.293741861603381	0.101913131572672	0.0594138475656415	0.025518421129471	0.397126662911209	0.00137417466022916	0.12450230173555	0.0264170270062262	0.347818555692217	0.644043543939571	0.0153585528106321	0.39661160743898	0.0638164540586633	0.764187320999722	0.0434366963612494	0.00161046939670961	0.0692399526483338	0.301865940841675	0.422743056071905	0.261933574402628	0.147661493500934	0.00130489656356096	0.105840418701825	0.0616659365841188	0.220546831399423	0.210449142835946	0.727801956351361	0.0554101854169818	0.00240271578344915	0.247268292788646	0.364313830509987	0.432355695794466	0.604965871830381	0.0956377402367429	0.0215825836471981	0.365602588679906	0.474048463566352	0.283752837655188	0.37378940863848	0.270661812171007	0.00128499011319097	0.0482663510026437	0.232804585749296	0.372776241498489	0.336060937251995	0.33373173219704	0.106636138716604	0.32092630001425	0.470873657851145	0.00210105112458945	0.13568573564213	0.00128890849638243	0.158548750042616	0.306644770170088	0.00142611887632403	0.334753741377693	0.110563345093094	0.592828870863203	0.0859409513953501	0.161170930589002	0.00697627789344205	0.0683790764536772	0.493735979117335	0.302303119924351	0.0948238781186139	0.0704628692956618	0.163952812104667	0.00158452356172534	0.400416136112415	0.113277617742299	0.669983982524856	0.00159488080953782	0.000933138090454001	0.425196400534535	0.448518161337309	0.206652932790698	0.00105739373992939	0.0541203363918819	0.00177318949670218	0.225897024352027	0.513981459656276	0.132733957018685	0.475970957432046	0.229011658420841	0.086619209456756	0.310937729355851	0.0433929045996473	0.390635174107573	0.437484367288326	0.19386508850482	0.112368298548536	0.415404839048914	0.467711809576216	0.0272729673329686	0.312507129068578	0.145318155781805	0.286660882556266	0.0835623570006075	0.0027834937337115	0.508986633752655	0.0429758080045914	0.238844908894777	0.25134963287595	0.132014588390335	0.000851094548603285	0.231327102296272	0.429216529169719	0.334442397482071	0.105715720517866	0.161820665587102	0.114989651363627	0.152145043242608	0.639059253319268	0.392488033990628	0.607221410069522	0.0793734312665268	0.117113795107215	0.340849052531452	0.325050735940809	0.316604212661808	0.581836690040035	0.137881638056833	0.00168760982164053	0.333241353808096	0.499781878746371	0.0881940114163965	0.376551326676863	0.113492964004052	0.0027690407400314	0.313473987524966	0.0431928514376786	0.28623640348096	0.339995364147378	0.232373318799292	0.0460721710168906	0.30527277150957	0.456554605381463	0.0647273457057623	0.126098396585308	0.150072917601092	0.301561270014842	0.308489738000239	0.0246845145082376	0.425692584971428	0.154227961722657	0.42399916103886	0.238182501738675	0.157185484565859	0.0182584554796047	0.16549621957809	0.350438659524604	0.374168815287453	0.151026325042975	0.0511414203230137	0.0542446812036572	0.582540861372006	0.556568358494549	0.297316182570851	0.390391849035145	0.105289746461271	0.130852537517773	0.500213033393184	0.393329297248659	0.0310382304016836	0.422028220324344	0.226267697674823	0.101846757597636	0.326711226397763	0.523344725279281	0.107159600570473	0.453750172078107	0.181728040243951	0.103351265413962	0.361988091136704	0.0895527334293498	0.282767619158353	0.336625864652301	0.217654244409111	0.013521156574278	0.305460118661302	0.358318616593064	0.0657738812229996	0.195377419849876	0.155420709079263	0.183563426509354	0.309345888253151	0.00797593490052013	0.423146790475883	0.12426223558297	0.447690068728633	0.255918258737666	0.138819548951281	0.00768534150442551	0.14111948921995	0.400668032088745	0.382276540340096	0.155400213217559	0.107418833791229	0.0735205807894765	0.584151320158453	0.520686824732085	0.284021218802082	0.469138249174692	0.16250552938819	0.100983660224512	0.445941140953178	0.428916982370678	0.137195274241709	0.381574199357376	0.18047211129957	0.135418685549512	0.193297526853598	0.588064682202816	0.0890068939352677	0.442917902648954	0.161005582194823	0.0981454995404712	0.316253966109446	0.0719256101726618	0.21562208746847	0.195197163937804	0.354396668407639	0.0198161500908965	0.275323327949101	0.363016259688489	0.0418103783166241	0.144733405131315	0.175551366892949	0.161751799568177	0.188960150232654	0.0268341166401699	0.383469989606307	0.0507476119514166	0.427464454446275	0.250360616100947	0.176419898442806	0.00132694752151822	0.151527160531099	0.254371626308487	0.373089517174901	0.129815249756604	0.0642308544043227	0.0890734079679666	0.668386973304999	0.612569627862256	0.248859391671462	0.427631129353915	0.132651224785465	0.11457829882794	0.486466772062187	0.435723898164331	0.102062610321025	0.258904302958412	0.245621957391543	0.132704674234838	0.349248983984173	0.471681345472556	0.068201045292903	0.481615526011298	0.143505374051593	0.0302063292423158	0.440898012179889	0.106389852049738	0.308684961870431	0.377243054622581	0.237239491925656	0.0627592117404998	0.397734637644443	0.302614860263927	0.0393365880617493	0.206458904578729	0.133525557584162	0.263501112135962	0.266501509345775	0.03519775890841	0.358861070023483	0.127766324607184	0.354203135655825	0.243452828702682	0.215491981585381	0.0377303016129899	0.10754690164219	0.349506925335741	0.371042992169943	0.14498802959594	0.0969804473724587	0.0609381497084281	0.592713126822224	0.606497830830173	0.188155729917337	0.580193701558092	0.103461250460233	0.145841439352335	0.456650593060309	0.4402181264263	0.184750359896856	0.278710072405868	0.153972825104174	0.0523926961717105	0.214557660889806	0.438999564190402	0.0909047191528901	0.246279963828532	0.395193526567072	0.234136306599638	0.428207970660579	0.0726732382310101	0.0837130656053997	0.0391130141184394	0.35580044874974	0.0239648731834399	0.311667625151159	0.206933608261691	0.0571100887433681	0.220102830947739	0.261970374424619	0.0416002078220662	0.195944299808059	0.0212424420271667	0.396387435860162	0.464532523052126	0.469971889131512	0.144204453656529	0.109978276872306	0.0748146917496099	0.198039016012199	0.658000586440798	0.448800297092394	0.0541522171787124	0.0921177848169031	0.00273973990220019	0.229960648928056	0.53483771781878	0.606300259075199	0.497191431891459	0.212234630161587	0.061867428684644	0.46863678763506	0.460085461952091	0.154459918793895	0.160640296155958	0.377436444127507	0.0019449512895994	0.0506696161015815	0.480008611415172	0.0104509099767264	0.308419138123613	0.417111787995119	0.294933009789123	0.586350639969424	0.00149194467281356	0.100032900165905	0.0786207263384808	0.456604906996541	0.00118859644607547	0.239299067097927	0.0128230042394514	0.0951510254229112	0.255020119707787	0.329389691372489	0.162995082879504	0.102566636723182	0.0314316085078185	0.494486375565668	0.573284401980141	0.428677405522001	0.205158288210732	0.00205199440240776	0.108872166152316	0.162150416128486	0.582917293944752	0.396391514840721	0.00131663952525218	0.100272853957404	0.0012841578643023	0.00100064775902349	0.572383116281132	0.547557560699293	0.633250718279705	0.205147451446004	0.085603272325038	0.728678798773312	0.457139703409597	0.258581669055611	0.105307864108813	0.760929698262565	0.00151041139849796	0.557784938457406	0.126209413979166	0.649169043073467	0.0116372903323821	0.67103979965878	0.342472309590119	0.351587024494747	0.0438424643375948	0.394545007784482	0.279810872991157	0.453284665374911	0.278111976220581	0.232782646508218	0.40605789603221	0.396902346748538	0.496454553128048	0.0915353420569673	0.271275284226132	0.807027825011235	0.00675900751312721	0.67250511035644	0.652338368767239	0.6004752687491	0.0303701741539744	0.0243220687399038	0.0955610562768677	0.185687375207394	0.906498814738815	0.867671332855799	0.3625175403772	0.435684457528194	0.317315424716539	0.255192244750179	0.109036235195233	0.413587397113003	0.208513672764668	0.195014931206213	0.0196158295379862	0.0545154180081528	0.143290338458918	0.629367165439485	0.691696989656112	0.0327118656066092	0.514167843339402	0.308903339653239	0.525688775604429	0.106572270134278	0.370030178247894	0.186380227068049	0.118942027617833	0.349910084373191	0.0900746258782586	0.276250991716681	0.345169101240366	0.210414216852347	0.0257385488994285	0.307777506466466	0.398301918359346	0.0585408867891721	0.192707310522174	0.158331092906511	0.211360896137933	0.310897368505746	0.0196359023631296	0.445748207515984	0.124525111763721	0.45062392157979	0.264182505473328	0.13183230730026	0.0122661039791166	0.152220006057214	0.377796070578176	0.361390218149119	0.157812824587953	0.133999554241416	0.0719127548543203	0.568444908412171	0.507926262406848	0.300321303939888	0.468039203415673	0.140341232597893	0.107246871351568	0.473867226855268	0.402264743633542	0.111176858613373	0.339249225690621	0.171560816715012	0.114821077089725	0.339526835714372	0.452540715576963	0.171452892258181	0.247529689949643	0.401460275631255	0.163142067808595	0.417714827639667	0.0746994368619219	0.254578647052528	0.265109774367454	0.34529512896496	0.0941796555943209	0.334028628534583	0.443486583140078	0.0758438785332752	0.230949246965273	0.230013709034566	0.224124481064812	0.283797996887599	0.0161279592284293	0.369306060507931	0.355837413870841	0.40536818683801	0.160278037126413	0.0979093139967285	0.0434260896526351	0.209383242873257	0.522866930297615	0.461944714677397	0.0932012919078587	0.134964060845856	0.0932746868238512	0.417297059733374	0.432308847829943	0.5058287819258	0.425682872093119	0.2249769800427	0.0825691887848441	0.320177906489553	0.48456166749456	0.239395650177706	0.351585108125215	0.296612492213731	0.0889326047590351	0.32878174242625	0.510204965479296	0.104715870535422	0.342131334271814	0.20318041405548	0.0860382155845289	0.346360631664332	0.0927636704583297	0.299106854807465	0.339515660429429	0.209830724326825	0.0316856458617758	0.299623635077014	0.404042228984764	0.0517349751738803	0.178261265153931	0.139607468639487	0.237797272684029	0.317780892255157	0.0197500886301474	0.422866406450334	0.149428849225617	0.400301302668913	0.283458345088217	0.16155290954705	0.0188947780308621	0.175503828037315	0.351281853699548	0.337426303310844	0.149758530990679	0.113975042988559	0.0827916280527	0.562215431562029	0.521700048291326	0.308085759903786	0.462443921952413	0.108791352568957	0.119263525979191	0.49288571121297	0.414278402357136	0.134583115652644	0.378819521321219	0.186496821315577	0.0954181613602255	0.409768751878409	0.110875183023034	0.60041034551735	0.0317761812187893	0.565833053810633	0.0186360093485657	0.371319988625535	0.00109262845896092	0.355014443170358	0.265815099624592	0.595295586713302	0.29423181739056	0.274144702169227	0.394695988536539	0.448876671744923	0.614810075787614	0.0327524583053189	0.423330132450626	0.836108273388791	0.00356729658402105	0.744672720156294	0.774966899399979	0.432293105131423	0.00119038750961524	0.0267689011287	0.106018836701577	0.139888853616113	0.844115634003195	0.81123874850479	0.324635653253397	0.403336565760566	0.267456127704518	0.238985885093864	0.145803722869084	0.388395883350381	0.151859191978147	0.172823670314798	0.00911514302382103	0.0370820768387869	0.0982448502374221	0.819201609299489	0.681072517024979	0.0894427336848663	0.459274154415032	0.357202979963185	0.506109547100771	0.144266112451314	0.313403664108551	0.264885117292709	0.119191470501639	0.331959742390781	0.115759543841215	0.354992827885976	0.327081075653596	0.269092859195469	0.051791663990208	0.320474570553922	0.463046647424401	0.0576045179470032	0.223800165898091	0.140974457680984	0.257257331991092	0.295397296516984	0.0271359801037874	0.436912139978099	0.156762661249646	0.415629110909494	0.256911036207606	0.162913400726556	0.0262202972355996	0.187319442577495	0.39098289817352	0.340618811547114	0.148381823345845	0.133285185062877	0.095677224360352	0.535153782351811	0.512320470854796	0.329933987325927	0.429581443074597	0.122914119448771	0.103919104148511	0.454940979377159	0.43429952996862	0.180138697284603	0.396518627859879	0.157955931763762	0.0980292749776227	0.363961291194316	0.480154502775702	0.14834451082875	0.362453145434428	0.323145937571093	0.0972739625691652	0.30692810651789	0.118802068521661	0.370232616700284	0.3460653799883	0.274738125199347	0.0616418490936617	0.311269557344825	0.423106084456423	0.0372340435197262	0.217303223489922	0.124901845105986	0.313740158021542	0.268357860908135	0.0203339128237128	0.41312604305866	0.134948106059659	0.387889992372075	0.252376913381426	0.158298214273289	0.0367030038757664	0.168128320669051	0.410833284134496	0.380134880876796	0.137722371204727	0.125352533527779	0.0910021336531969	0.541807856676201	0.515269419235441	0.254475109414565	0.502882114400459	0.112339284438244	0.107227500481646	0.416009093866502	0.437680208835986	0.194058533412811	0.382739356788322	0.164526443153104	0.0863938536208623	0.342002603345324	0.519643655996234	0.155865248931801	0.36001265316332	0.30544863780758	0.0800487213625062	0.261461315482393	0.129669755827623	0.392725517242704	0.336246608795696	0.266191539701927	0.0694768174070178	0.29334203367733	0.414734431181388	0.0353333428257477	0.245749078963118	0.0833070665097867	0.287742244861585	0.274205428574156	0.00832542687113344	0.414449867777183	0.120381751282674	0.396652970131444	0.227549802240904	0.165913933463687	0.0410062524173155	0.166280164870455	0.44826607804714	0.411740986086941	0.10881764116077	0.118186343383441	0.0945743590285947	0.508892767383633	0.461728486175097	0.274428750764239	0.548315208543326	0.0720817244467386	0.104475673560808	0.440677070593896	0.403604341200326	0.197068927805978	0.368229763022965	0.173938024106606	0.0559746641809679	0.313978209501637	0.490853630346188	0.316492917544047	0.102638765469296	0.42543444263052	0.131182086393404	0.52033149959167	0.0646519411218935	0.259071715586232	0.393451893699113	0.355201756230636	0.14452558113282	0.388508033508184	0.605303774979445	0.0190526670888515	0.291286842931546	0.119423973766839	0.305019949323237	0.359526232882907	0.0208991975570811	0.237617499172376	0.361020498620926	0.330174797983906	0.142295944502584	0.0317579463434962	0.0102925632808766	0.2007687485701	0.64182628793655	0.330283621719885	0.109979255650027	0.196115043257088	0.208162273084551	0.450627600297804	0.360090294095054	0.532046297349878	0.463579287889984	0.337962364531793	0.100100228672358	0.225936991407732	0.243296453800057	0.258954242606058	0.359670172749456	0.300461274781512	0.0977748626181305	0.530660893535018	0.110174987014541	0.635507662941571	0.0126663004239515	0.648520999448304	0.262683985748744	0.376821356340614	0.0101301152841051	0.299365421111476	0.289636652302834	0.481507236189238	0.273645446637915	0.288982892937329	0.382643039788966	0.429321177739696	0.538973191629994	0.0514334371596995	0.260385618053884	0.769528355533391	0.00178509567860578	0.614373934092144	0.645116040451189	0.567567454572726	0.00141410681637075	0.0252644809001708	0.092809246548031	0.139932056055613	0.896554630948637	0.871914626441486	0.306192397849613	0.46153859537747	0.311148200341575	0.28462164101424	0.124706125358354	0.410900330167009	0.231717619454725	0.172945847368182	0.0142396384938156	0.0493912317477537	0.0962256051985329	0.603016482919625	0.626910395716654	0.0510942370637848	0.487570368586137	0.439176523050357	0.447805272281141	0.202670125868788	0.223660299211861	0.353986707364102	0.160619429245537	0.381281251248231	0.109306133137605	0.23681077185431	0.290350494302826	0.247298733625088	0.0789226682530082	0.315241540914413	0.535870015496172	0.0810171283696959	0.241920676163253	0.206588498418853	0.219105805265893	0.316325092376688	0.036106471220368	0.390253276992234	0.251397325590423	0.435922588320075	0.223376635311363	0.178550299807941	0.0286003674308546	0.188829958824359	0.4288256080352	0.393596540204901	0.105215378102755	0.175007586820952	0.123314717535824	0.510323726871815	0.509599837034219	0.407292149633095	0.336820686035244	0.185203563213697	0.129572900024097	0.3850149175306	0.4395815778433	0.202592265321037	0.363079622764075	0.221807639714105	0.130185694906694	0.340182335848772	0.489038413843196	0.205888896332322	0.386772304448336	0.318270180235486	0.0556772455913625	0.252906953850214	0.138299682988805	0.376223073270483	0.331849956765578	0.230239586496846	0.0652823965317822	0.277402580371707	0.417973142580418	0.0230144311587884	0.204389047290712	0.0650211108287957	0.26601658116401	0.277500793149238	0.00175317700316879	0.378274333567794	0.142568006318374	0.442235898574175	0.214797262128201	0.166098820352157	0.0317026161074196	0.157954427611966	0.46920464223633	0.355754005979185	0.127921549334165	0.117160391791997	0.108206306307335	0.406403442383944	0.457521432843542	0.267610864149463	0.644693401534097	0.0554636645895885	0.0519760226209583	0.384094493363647	0.382471096865991	0.230911971955939	0.380066802694495	0.126352085801358	0.0354785394549154	0.402827195655075	0.475297502235057	0.157266013609482	0.240693288753694	0.344642879230967	0.202074276033975	0.421446383678816	0.107334180151757	0.165632209976885	0.341348403258414	0.110791920015363	0.082544864944967	0.34820986920179	0.582352098006867	0.0873114565172003	0.165611452613692	0.1603490560857	0.189416876721681	0.253585525006343	0.0574072016290397	0.348591398117872	0.229628577689451	0.391669508744454	0.24450097248572	0.207236547150775	0.0232640613279829	0.156956938222857	0.369916691855825	0.404632072950783	0.0768671536646829	0.150228725580544	0.129866041771742	0.580665532548411	0.625084878557389	0.360234550180362	0.332717006421083	0.143571261837612	0.156303990490182	0.400996488246263	0.515738816502172	0.137836151800657	0.270453513862231	0.188036860897703	0.129161395055201	0.430464191238043	0.438046573062831	0.224190276309272	0.235287855913694	0.381518610331504	0.172934396216585	0.400604327054241	0.0993444428423397	0.276576968725572	0.248035872706542	0.308445911497664	0.0827609229623179	0.315988359397188	0.496382197465012	0.0844865677457288	0.261511977860459	0.216498071340588	0.261873296872344	0.33278879040712	0.0199682902332881	0.427708205019631	0.341326093506008	0.405051623324588	0.167215178979362	0.139005605387868	0.0370857286884271	0.223968753614814	0.520602567235955	0.448868829280746	0.111252274829739	0.164418200628451	0.136297442207184	0.436750549120066	0.440692198559003	0.433518007943805	0.3287936258511	0.190943045926769	0.114233992854361	0.318351181785034	0.450879123258024	0.236478982876616	0.395254535893198	0.260935751193263	0.122221376045865	0.593356912416687	0.0609722717731562	0.720073540995045	0.00119219439743236	0.763956427578602	0.376860014709434	0.297696959940216	0.0107123962761077	0.161865045809428	0.228890980334709	0.516616348434512	0.286679253670696	0.248674690178207	0.423907686923414	0.454725684286776	0.619378898229007	0.00194156724368716	0.262582229211745	0.768735383182993	0.00259144489828357	0.759038353801582	0.652460634610091	0.634299302821748	0.00123443919580936	0.0295368463513275	0.0922573928567972	0.177250405801952	0.90730852820099	0.913360169377376	0.408720553926214	0.550748253330044	0.337175914519692	0.307541509305516	0.120947303786694	0.484387758856593	0.229721308406558	0.184658065827521	0.00148134018208093	0.00138039525488464	0.0785163877651962	0.586126977603695	0.617998657840462	0.0580388960548229	0.597681136010965	0.386626051873697	0.455009061796861	0.234433486412681	0.249503838352264	0.385442211773457	0.135222101824203	0.386593184242107	0.0884264598069875	0.238430037716569	0.262662311829429	0.344731270015474	0.0907879579050563	0.312906218812144	0.492150573447551	0.0847620311061073	0.252884873144271	0.222985567429094	0.245481683197607	0.316591965932504	0.0194349397011996	0.39679588154038	0.361427158564942	0.386297494197938	0.169850021774408	0.0983730263058191	0.0392046283327302	0.196061007518496	0.500270084295994	0.466008997935513	0.11079585240424	0.184228227381393	0.115159901441721	0.444445543224506	0.435281859783032	0.460296411358455	0.362446215816339	0.192654930293377	0.119707700850424	0.311341215022285	0.454864884022718	0.225913627730531	0.376907927677541	0.251625605445838	0.1140763692031	0.526105973601267	0.27966164083621	0.395865371626118	0.0978556365113188	0.565584071934207	0.389670293808798	0.327715652578703	0.115363995534338	0.516500219985038	0.163713545590367	0.508709736839916	0.159227861160072	0.271143979750692	0.700660231050719	0.127106654054881	0.466279638380124	0.378840455722733	0.346864972267084	0.56382056617588	0.0272238411948331	0.623082805266946	0.403959240329028	0.629110975755737	0.120693120425969	0.0985339000199798	0.131703009383653	0.290468439162616	0.705468337771686	0.498408939828254	0.208330435206866	0.296355854747728	0.221781796466062	0.218226788245088	0.190505167507725	0.667084502864953	0.194672278338712	0.276765450322511	0.150060666149148	0.163010240929726	0.340115226575284	0.465822373073367	0.667321970760301	0.339623409903061	0.189525481218403	0.465403607432349	0.483195555465934	0.145766053498184	0.193091598404222	0.370656210014756	0.232810128231529	0.436809736296196	0.114016695959084	0.127461846809257	0.331053576006985	0.0818816551342872	0.0902052666172602	0.371577416890166	0.629583270926884	0.0798653127657241	0.142649449036597	0.169899201704558	0.199188141380808	0.242471612533968	0.0784478437347259	0.35484642338538	0.204502554367681	0.358197804992299	0.222489863786436	0.224985784492294	0.0277888777814672	0.122625250328157	0.327980043220824	0.35231555300988	0.0774678004950688	0.153716234227248	0.125040497675801	0.641729425175772	0.729174219275422	0.335950524430599	0.287262996434349	0.141171482341331	0.140087494524979	0.381587005941655	0.552021831844209	0.15769874603337	0.276856536764888	0.167124581461136	0.154277190879776	0.537241759057967	0.322085957402238	0.348159655955958	0.126238328515632	0.507556037226494	0.323173008591308	0.340608990523947	0.11459743971608	0.498465713179109	0.24921470320654	0.464200099321113	0.153974747802975	0.304864367520772	0.660246755299297	0.122093312386263	0.457070788058332	0.33904351141441	0.344407412407252	0.500073467362729	0.0224883943693913	0.580279833405075	0.387240185989808	0.596278479357031	0.136767785941761	0.0910690644172591	0.0998295392276024	0.287787935485508	0.652325292634941	0.508662945515568	0.195786172380715	0.289706034129324	0.204511106992594	0.248635793288342	0.22415069173123	0.589224586607692	0.16047926925572	0.215237436139664	0.143148073186712	0.195508838142383	0.376986629600276	0.427754425149718	0.578064547863817	0.298268880939769	0.193845589802484	0.218152507082714	0.437639520539888	0.103629691056538	0.257632297053372	0.428211371812633	0.216143387024024	0.463978296981903	0.0685949914375236	0.081098252067309	0.0826910694264791	0.384326722453362	0.0243803137140302	0.312025275447502	0.251953253991643	0.0533270813173428	0.241402163360084	0.256972151017519	0.069715734079539	0.171455869098229	0.0245416790374964	0.387082142526247	0.491637096536622	0.441715538379735	0.146647656198524	0.0963917989434359	0.0673384374915012	0.197016395296788	0.592494032320274	0.42881872562828	0.0636153871014438	0.0957467089955604	0.00150620006575233	0.266962278474826	0.501733414200212	0.538029106987536	0.490936347303072	0.202886712278582	0.0663881402533787	0.462885036958361	0.479112169269328	0.192568390809345	0.211605159755073	0.356312749316785	0.0014749258954802	0.388846180625094	0.466494038688522	0.176363214004082	0.263994218318109	0.299112096198872	0.149877153562986	0.333500740239471	0.11976948561161	0.31424404434222	0.27756080816392	0.268435397877673	0.0731224762889331	0.310371662753632	0.521704365596252	0.071976953224484	0.246735718994011	0.194755254338351	0.254473538708599	0.299014365088027	0.0302156799307037	0.416668218909793	0.205070850039017	0.449806218495648	0.237385285546307	0.181466782517374	0.0251195817395849	0.17377633730228	0.389263754049189	0.382758225265076	0.125239141841559	0.147276228773875	0.099215332373697	0.50762683168645	0.510835734434374	0.375770833809098	0.374396982428481	0.159646213714295	0.128533410141533	0.417988499701326	0.422684871386998	0.177542468932529	0.399174720488997	0.178889638809276	0.119723277484604	0.579992080748901	0.184583141485839	0.520460229093081	0.00176573285097314	0.698263538645324	0.521959154620982	0.254703756450039	0.138089171274888	0.510654231696759	0.280954410244319	0.607439361286186	0.207635475155637	0.170221101725573	0.457156543979945	0.282282984699749	0.495540821465428	0.198318678264176	0.376186609375489	0.739955902070704	0.0138133455288168	0.636561152044269	0.553546671363841	0.554792744062616	0.0840032689294455	0.0178421331863913	0.164756282701724	0.368548586018002	0.824529740521298	0.603031443935782	0.310905443744628	0.393808052121017	0.370801728209512	0.156772985432249	0.132903019693527	0.432657178789932	0.163952686133712	0.234937641908873	0.103418874314211	0.123178602804725	0.286883874685929	0.679793014504722	0.705895013959222	0.211044158161682	0.320749154740622	0.341764265634173	0.483351113139072	0.232814336169857	0.359890047790913	0.312753098640905	0.0338976499382504	0.258034957328558	0.158751133576031	0.370068310870419	0.357182557855692	0.241004253742283	0.0730295415886613	0.254620281770053	0.433353194290111	0.001083616399556	0.212957481777703	0.0605103876533234	0.28384503171978	0.31454207498189	0.00361456451646555	0.386599199305167	0.132845981549147	0.460606161224727	0.189879249721141	0.154589268920819	0.0317663883952605	0.171565250950955	0.47569669360475	0.356990917403096	0.120248602187233	0.12634279479013	0.113834546475335	0.321918336505033	0.475052483401164	0.270191334444068	0.678187490256111	0.0303891873261534	0.00100356510861735	0.410534226265516	0.430836840301668	0.218695630971322	0.3228875670582	0.092310527261384	0.034631704299737	0.230390786274107	0.554100985007727	0.0690556208169158	0.396583662961325	0.150519557992683	0.120074811583958	0.351138383624424	0.0859468795447983	0.233575768428452	0.454667370062714	0.174668561616328	0.0293905881729811	0.267351908009711	0.365038895554841	0.0770844971776655	0.159473835152078	0.177037335069424	0.206345572686449	0.221190379493928	0.0171452779509889	0.418654849410132	0.092910669492773	0.446891738189228	0.225956563880594	0.15149190651436	0.00604179914097674	0.12798057617174	0.328538837514072	0.331963190222924	0.163557686781463	0.148834069191016	0.0912191144885796	0.640519801029839	0.588830428766475	0.286127966438916	0.490954515251637	0.147095796245106	0.123458662977049	0.467572070013141	0.41294688645186	0.0936331858537792	0.318232025569076	0.185852768956851	0.140853819290709	0.313654467877933	0.506913470789696	0.315343657896065	0.0965087011315225	0.450459002274916	0.1486318702094	0.515947283615647	0.0533987961606853	0.253891455377707	0.443434025567515	0.325729133732272	0.146549446022678	0.351040847139018	0.616383681118464	0.0309446121144971	0.305632276457921	0.105152663643704	0.33698218925735	0.362689889298597	0.0211965335465718	0.237614123311412	0.387599415217126	0.325639909147704	0.129517912961398	0.0403242128926815	0.0173517556821335	0.205320235079804	0.660400932420052	0.304100300400682	0.094571288602955	0.212997669707343	0.208648129731459	0.468607862179969	0.352756044374173	0.530453139465579	0.475396727564748	0.363316346635848	0.0891786862942499	0.208596670445846	0.231296858967972	0.305195103081201	0.376583225176075	0.2774158752625	0.108310887628752	0.318005322759548	0.47327109466477	0.310830310904908	0.0923535190947443	0.418849909360256	0.126113612575076	0.44805257191014	0.0500203990040292	0.235440067282768	0.472631343947602	0.347477698114446	0.155326255334607	0.352785867930596	0.611393852662922	0.0350091520114365	0.297698327724584	0.100161748895899	0.353117207938749	0.32108408495623	0.0191566773776396	0.262304575651686	0.389665187211049	0.291273393486369	0.127179193057407	0.0442581105951279	0.0135588730797	0.233733242993165	0.609139397307615	0.277847254500703	0.101921358916789	0.225919789129703	0.170287481522107	0.461986853677456	0.321036537612685	0.517113910772241	0.459794329640758	0.360960214493	0.0915370721526591	0.19095156216462	0.223968758822858	0.301607843476966	0.388821629035452	0.277031984712213	0.128141017264826	0.457055055361853	0.184199428193405	0.317775977083612	0.0749761026083762	0.571106926194419	0.356936438262619	0.332167279636909	0.0831703018370773	0.503769101436166	0.0875276151349118	0.406115650330558	0.155336066981467	0.384380870838748	0.633785629630416	0.019130341781339	0.399255476361667	0.408549126804689	0.337691217371653	0.553452872090921	0.0436377382314921	0.649526838139509	0.420609727642099	0.825993333450003	0.120304708679595	0.1314522217725	0.130789808609778	0.263410610625957	0.618360686070284	0.353775920096713	0.235661740756206	0.282888485119518	0.192464349228673	0.0845789941662442	0.128249964686177	0.687070301338726	0.25351489155243	0.346892520762427	0.115891897025654	0.120135585596643	0.300207638077346	0.397245829669242	0.652327899677029	0.290370258274553	0.184428795004264	0.585539894358791	0.251531131125614	0.434575808303199	0.0578744609631754	0.624730891415135	0.44309668488588	0.241467849667097	0.126991884614679	0.52155373707634	0.18035786963223	0.509865284064428	0.17575451133077	0.237875226945163	0.770349837148117	0.169959784405602	0.475042927313812	0.411663111052989	0.329299804953999	0.63947157719818	0.0240763876756374	0.619190582223284	0.477460111195909	0.581887199683291	0.110425667450112	0.0602912306510299	0.139574949223455	0.354921686115435	0.759093095120381	0.533871711396099	0.23929183834436	0.327939802139947	0.267877008420729	0.181619068340085	0.162166352307758	0.684837303970549	0.153107407456024	0.24897400159233	0.158674992442503	0.175606279234417	0.281038854210314	0.554440632405877	0.670049466291032	0.400833831110038	0.234204176124704	0.245342500399611	0.457149758092107	0.131258964281888	0.245925033081561	0.454125201194538	0.185363477685583	0.464337152033506	0.0628588676273402	0.155823521318968	0.141893368775633	0.406976197326601	0.0351237992566446	0.29302097759198	0.346600546232209	0.0659243199938037	0.224395266476925	0.235129822673076	0.110052664401682	0.244344596156521	0.0221884824070575	0.349460980747137	0.417030337827632	0.416112986686574	0.149439916202832	0.0871819991418426	0.0554259219896958	0.201226169851849	0.566593250891992	0.452618722505291	0.0607172469331618	0.102153413337624	0.0296638297173699	0.357462543276609	0.433340688543127	0.518941204658567	0.462620268386107	0.246468910541366	0.078521521399426	0.36580557103716	0.507022228155181	0.246456240838734	0.291245192317451	0.33161528473373	0.0464688276510416	-119.378337747371	-137.301382270379	-180.832286511745	-172.894287536571	-180.52142742499	-161.568216701308	-144.355104470736	-126.890812599517	-118.26976878856	-58.8414761943962	-66.6392468899674	-14.7538054737535	2.6588533265727	-28.7700890781343	-36.8607187828251	-25.6930182053639	-67.402722257638	-30.7142351946069	-28.3369745949098	-12.4960999105411	-14.9882567278696	0.485604505360511	-2.78533813225927	-35.3074411270003	-27.9020168891337	-164.3360115115	-16.7301039196366	-47.9478666975426	-16.8178843999043	-160.583023351106	-27.750226516857	-26.2028189129413	-27.6957446331696	-63.9459912509385	-157.21740216849	-41.6551554632681	-30.1478677081673	-24.0537418992957	-54.2935445106735	-174.283075974148	-51.941865501721	-129.096574158304	-20.9039383274905	-113.900448124432	-35.2947495220551	-36.7034873014511	-161.144740570484	-31.3877961452388	-5.49867185707137	-67.0587572821836	-66.3226723947443	-124.092134989947	-146.364589309766	-41.58415436154	510.774189914698	611.013401313017	548.089327030663	587.724283041719	592.029461193157	661.31934025774	686.532392349567	649.158231742254	685.71823196536	641.886993424818	650.948896764931	569.214409211069	513.19049832446	590.849090373648	628.120939968986	558.924726667497	552.515220134522	517.389149841581	563.926125961904	525.963874436877	570.53173029788	510.370892474456	542.369205614321	553.641727446464	504.124726104691	619.000329814144	571.366308593442	643.671904889604	574.754102659014	566.460213452543	610.51002563321	606.241735580258	602.603195508514	657.684318012468	618.080418722378	645.8658529932	605.288092782941	604.848266659761	666.388707062058	590.363927710466	660.876982603351	697.791352411692	585.4056606006	708.470183037402	571.276556135539	630.422309254486	666.741484733124	604.176235538353	536.084945794502	662.714497025929	653.097226103282	655.183860724646	684.381550905517	605.868400792375	-0.108596065785065	0.0102440952126667	-0.102228500708743	0	0	0	-0.0884203469365103	0	0	0	0.240629018394249	0	0	0	0	0	-0.0015649547176365	0.20347760245445	-0.124659486758608	0	0.0261684137588863	-0.505199636835852	0	0	0	0.309587336370371	0	-0.127596034429836	0	-0.161752893550659	0	0.117819413465267	0.296286471595632	0.00551043890615006	0	0	0	0	-0.240993867553	0.156595482788268	0	0	0	0	0	0	0.00402178097804998	0.000972591331262465	0.102183019212743	-0.185258007904552	-0.159247101308376	0	0.00246347479249886	0	0	0	0	0	76.3811106240746	129.467103756633	0.645799766434357	0.00513556618819777	0.534122807017544
11700	0.281986302587999	0.465124741755189	0.356166353993042	0.000910743302958989	0.22445061372478	0.00354410822352901	0.476362226992173	0.00169000517765189	0.274901673542943	0.475969950934421	0.347348706427992	0.363892701581017	0.292583787892514	0.241424928408666	0.42359946975224	0.309730547034632	0.0692886292234309	0.401661589868353	0.933523153873262	0.0229656996678974	0.263210688369559	0.37132107028859	0.0356114491316861	0.00168923993423601	0.0599910085721397	0.12965324381088	0.0527145785911381	0.737890615802363	0.780643685082646	0.10843059259663	0.475936163193783	0.240980681265027	0.200390584252381	0.152718775428966	0.343045437207786	0.253618551519004	0.187609023745487	0.00146119221923123	0.00195727449569286	0.0985301871374761	0.864447787288792	0.998693276987345	0.00115890849274778	0.426315206192285	0.421672827930202	0.14417963690756	0.669353021459292	0.0998561209510742	0.547443062895683	0.141367633637038	0.475090065709525	0.00146077331506236	0.385992607237622	0.244073651211119	0.602004688985436	0.289044219287247	0.319715571223779	0.61290989830108	0.466778702911455	0.639390906816732	0.00227621853482606	0.455233053229495	0.862580519502839	0.0267137615355975	0.769498159735101	0.381414489401069	0.332901721192689	0.00148718960351111	0.00176737900533176	0.125364738548365	0.133099302835952	0.858497388073626	0.831983570775525	0.34028089768781	0.225921945685065	0.214013536012366	0.263444946478791	0.15484424184924	0.522818211820125	0.46647692055014	0.347917729944725	0.0891905405431447	0.186861303596573	0.0880442863906307	0.331382312460315	0.354410118222849	0.277893602831425	0.11885881488083	0.572481033685022	0.0640651816370076	0.77267645533342	0.00121735182135024	0.70960731056549	0.400371957990548	0.307911470696026	0.00314699828461795	0.15143397254917	0.206899697661048	0.472325474851052	0.256796315351131	0.215985366862655	0.469047686447558	0.48104463956643	0.596264932684619	0.00220390518636952	0.236488134893329	0.749049244756925	0.00201359763794973	0.997232633881591	0.599707281103025	0.712224701141906	0.00129330070980702	0.00282867118451944	0.00249641984910372	0.140855034936237	0.945790157030959	0.923449653853618	0.424303271048453	0.526047903557972	0.350873141009801	0.284079761020823	0.00257389081996853	0.500430021831882	0.187422526975039	0.125631719369892	0.00107108686418445	0.00148479752215308	0.00133856723076471	0.605196996274817	0.650776294345973	0.0366641594822351	0.552217728091935	0.530935828131295	0.00162660766409782	0.746605639252841	0.00107174460044866	0.770912419987724	0.392385179840866	0.277991694962103	0.0132953395928612	0.143142655204448	0.172891559254262	0.512702065234304	0.288954381558703	0.278710253146948	0.444289127187891	0.475748414677093	0.639069794517097	0.00173780033836522	0.259287723697569	0.735330869218102	0.00198722084547938	0.721918369961892	0.649722522645681	0.606658987068079	0.00140569727159389	0.0297045097662043	0.0947260495617893	0.17644501343937	0.894614727602429	0.932515867374695	0.406010591112782	0.550675999009792	0.310347775998958	0.276465414235597	0.143329529169661	0.443203667442685	0.189122442556482	0.173217289642719	0.00134742146922749	0.00226476429446668	0.10489335432909	0.557231109157435	0.62776063791886	0.0736368102355272	0.592619291687544	0.629370393610681	0.105650898282515	0.68630584651006	0.00124620586844687	0.706710454108075	0.372174399670376	0.313814605946812	0.0504617241731471	0.434681556675081	0.257062985676017	0.488894305575223	0.318716432790672	0.191741451682661	0.467915971976874	0.463982495230547	0.508682246554728	0.0909706885724672	0.301766810079923	0.823188640517853	0.00721690103526984	0.67214363879652	0.741018085976084	0.654647582716683	0.0167540239332362	0.00230128090139221	0.112639702828591	0.219714981080544	0.998936442910998	0.884745541910564	0.389221221508926	0.477923728235999	0.409654257758454	0.178630338194503	0.113947198504523	0.412852512879123	0.206011155336464	0.216641860400158	0.00180337595235847	0.0637339514552773	0.110922849662349	0.638594015427847	0.723041225097042	0.000966444024000734	0.545130315142707	0.56676629313581	0.181555051256071	0.52667302186023	0.00175635176806566	0.693430553059243	0.561212983835802	0.260687523740337	0.136402299419068	0.503485108420953	0.301414327982357	0.584888906596299	0.203386806778519	0.187495870833799	0.463717394676735	0.27815333551696	0.490517772256083	0.200630284319198	0.363480535016023	0.734843646460451	0.0124136556811896	0.620027958098533	0.530438369897036	0.503188284779813	0.0868219326812544	0.0014756206831545	0.161882832108738	0.38557076758858	0.82146036563899	0.608600138464571	0.248474787003312	0.374169310475476	0.382598053324781	0.138720982907863	0.121994676572911	0.440749840692353	0.203615982564037	0.238626790278525	0.11684395946776	0.121059790863167	0.287403627181174	0.720025176180119	0.726286659722764	0.237668504468037	0.298648410536751	0.56674328328169	0.233345088070971	0.423476468704216	0.0653432395495508	0.655317166909669	0.433640225639347	0.227161655316759	0.119999746078373	0.48138448363225	0.192844469728106	0.524007546522689	0.18525396967648	0.240926320493199	0.762659504618982	0.159841425871849	0.456637909558245	0.40379189541518	0.343448058622718	0.606189066109683	0.0219772295271744	0.630163623935939	0.500493085321141	0.614588483570875	0.135304483030824	0.0574265604275294	0.159584540414013	0.332971150734573	0.77130796164313	0.538606953815716	0.22081422593662	0.344648838489689	0.281927444995442	0.157080711894387	0.171201570715881	0.690244458371192	0.15087751008128	0.257068767624918	0.153884485473739	0.171010975227629	0.32264373043974	0.545242029759748	0.625667720814388	0.406051392097315	0.247110922237662	0.484105464995332	0.174902451912953	0.31579589826891	0.0663831767797455	0.527383369070913	0.356004246044372	0.346368008727405	0.0852511479109365	0.491530182418895	0.0570969571299649	0.415250560316462	0.164781705944111	0.382832671295468	0.648762633047709	0.00431265536167975	0.417544078798978	0.406524100735835	0.344362293366717	0.564717968679508	0.0416277156796987	0.678599216498815	0.466811225635499	0.850465224657571	0.128187673709563	0.155165560812026	0.122593280536581	0.288309627058942	0.59681770564159	0.32681960850186	0.240930891900938	0.247185664066838	0.209953661831501	0.0719782767540927	0.112528546442852	0.751539709428734	0.244069531161536	0.359346391210598	0.102254721857751	0.121819495974547	0.272236636144668	0.380481239005059	0.647619075188573	0.275414775974801	0.207227925351178	0.57766666232092	0.258380625444722	0.383623624193754	0.143157187370977	0.451755426698267	0.349610988284495	0.333697095344117	0.119600333496487	0.549887568774218	0.286868894569372	0.462418617666284	0.154578290709139	0.318678564966124	0.726612836450147	0.0936041005008812	0.451983675512929	0.345889354476057	0.386037073963876	0.425825980309507	0.0201735570491878	0.570938041291119	0.378490193884802	0.509072582827345	0.128602998375943	0.0526330852713707	0.0719817774456824	0.336600105615493	0.688261123156565	0.525689594765604	0.19478896738432	0.328232811113175	0.199449059471613	0.208271692397226	0.128860498298964	0.499305487561513	0.198465478354794	0.225255407991741	0.127911039626761	0.078704574431779	0.374696334145873	0.445576970424268	0.611573671973082	0.246144479817546	0.181118911033629	0.277586969337283	0.561027203225043	0.269390216950665	0.101365236783628	0.408975165889803	0.117691251544964	0.526114875761535	0.0784473028876288	0.259729135430497	0.405945347550886	0.374639548196662	0.159979161287584	0.385046431297138	0.612534326189692	0.00187441470016888	0.220804026486431	0.107867599527323	0.339546107825571	0.357139495555385	0.0270474263516811	0.208927110397836	0.382542202793111	0.307318812933474	0.151543039998681	0.00398803993142957	0.00129250017126346	0.180169538301342	0.629484743238081	0.284444448040997	0.102946731795619	0.199098355606559	0.207097430456103	0.450092317688446	0.34439398776876	0.56052842693981	0.440290081098011	0.314576763124884	0.110989022562679	0.23807219903353	0.259446929895447	0.217998684046168	0.356149308708709	0.279206978279558	0.0853911072063974	0.301329668473722	0.492951695379291	0.305516410762706	0.0888875165492585	0.40066835353924	0.125398315187367	0.452580341618486	0.0475322751020505	0.234777764618651	0.507794530380716	0.322366686682821	0.157012992868474	0.369512356454166	0.571265245071665	0.037709705895929	0.300162284666163	0.0950061525488737	0.351535503661561	0.361696206194066	0.0107799706940926	0.2245753454798	0.343339624422012	0.305191757405396	0.112715645135562	0.0436486149288521	0.0173142225660875	0.211656133660232	0.597981484177577	0.294980801214314	0.113563715939991	0.215958711065535	0.177244778900567	0.449728533926578	0.300805290417847	0.557092556144228	0.461513788728423	0.40730182463438	0.0828358613790426	0.181541406948897	0.218401720916994	0.296785514367635	0.403889175438655	0.26944372515789	0.140436998950411	0.482846002846269	0.469720238878204	0.187471246583295	0.213038061386899	0.344047371924889	0.261692250802613	0.490735278457581	0.134817216294853	0.0655602711544822	0.390990874629859	0.0650104831343101	0.110500292444235	0.450561112499348	0.528339801489259	0.0939552359038607	0.0299315702345771	0.154571600470564	0.199472453798822	0.175378315597563	0.0868500784260065	0.370888500473998	0.215120247948994	0.302206032978141	0.250142139019648	0.234567433503273	0.031228100788685	0.0953762559850908	0.21992297550234	0.373227416447904	0.0300247631485775	0.179830706633849	0.163818556952447	0.612811832072008	0.759253721461828	0.276281187007378	0.191420443879884	0.144547981145361	0.17553451903814	0.359660322683465	0.619328591317648	0.124186088860553	0.365341665106404	0.22425251736365	0.170336910121704	0.437960338911964	0.545788454650606	0.100613901095995	0.214573268061631	0.383850458130716	0.218635646827036	0.546732330166106	0.103094085055823	0.103954311789112	0.462192653085411	0.000977393206879047	0.0622206534876479	0.464860110095973	0.57334554896322	0.0317485342057812	0.138152783777812	0.111028351836704	0.169342020167674	0.145689319578294	0.0850152498299549	0.294849613530962	0.211108650796879	0.27689124441338	0.270661268216296	0.277714201631628	0.00318158217648156	0.096565237241678	0.171050990348907	0.293998159037094	0.0658732324601257	0.0603185391653399	0.170794631376972	0.679819535936153	0.840081205722058	0.337176180125013	0.304569750682863	0.00145740035884434	0.180088712657449	0.424365641981753	0.602049370469836	0.0887715042600615	0.173837162816114	0.105907418458583	0.144560164889999	0.302866854643203	0.344235886485353	0.111095777243648	0.197015725817338	0.42652725609497	0.283002359991628	0.363132731772026	0.0688727587062749	0.137632738901242	0.47409721990071	0.109941753431153	0.111574292163436	0.335393733266602	0.728339693141512	0.096127696804542	0.184224904654622	0.16422290203192	0.232271357332213	0.346306765910733	0.055493130506321	0.372537710901795	0.273032202568981	0.368064515153788	0.199402873539792	0.204930604699284	0.00148488792507644	0.229532516470692	0.421918430199766	0.345930814538398	0.109624384677489	0.154643729732346	0.16083111280302	0.641876449689821	0.623187815464151	0.372008342479434	0.297346831011821	0.168960535811142	0.150817640429763	0.471199807180978	0.529721780428804	0.143445551028796	0.00100351174277807	0.189341235978201	0.119544182840068	0.423407940997121	0.497409224110808	0.137898224539091	0.23519584403391	0.325527097978056	0.160786267667997	0.323026224551588	0.108192382692696	0.324045758493396	0.254220672890717	0.251921255487045	0.0894286924973682	0.425046532251945	0.478090387998877	0.0669776133152769	0.269801504682212	0.200141941435351	0.249156303905581	0.300966627511852	0.0368031168985043	0.363857249783959	0.239347893273886	0.459432036445799	0.225676262835576	0.18482884972691	0.0128771158181907	0.209280997291423	0.419282162711722	0.331349547860476	0.121412698046337	0.146826090659357	0.0992392067903998	0.568879901265234	0.526461763571912	0.379784892300523	0.283918410682373	0.202881483122041	0.126293345358752	0.423290495469626	0.43808786289629	0.189681687809261	0.447031204575599	0.198015075251096	0.106246159413754	0.441025560079774	0.497315023634094	0.134804970156471	0.319115039138299	0.269945252218145	0.0712322956141912	0.208319185347	0.16690188414183	0.400882164009186	0.221126619059096	0.247623602393095	0.000930451303517583	0.248392969349982	0.413229991523648	0.0456151569452982	0.233153523014637	0.0517805110679872	0.246008775318026	0.24712574834753	0.0120887194046253	0.513363631037626	0.0865081131350074	0.479221624590661	0.227306928322757	0.184425812528679	0.0017742688425295	0.111446410978274	0.55146715684691	0.407944328014207	0.1114377972746	0.161296447039882	0.129330152806001	0.909285258800268	0.347523867366754	0.233473676359096	0.584228696843581	0.0469347126990713	0.132789466741985	0.468909179803792	0.380410396781531	0.178569571496862	0.413926101267751	0.196025520605219	0.0838054063008412	0.416567482666803	0.434143217496298	0.478921986113858	0.2537702021145	0.584681931302239	0.0358228792191043	0.385439899853629	0.300583410534049	0.371465630845551	0.293741861603381	0.101913131572672	0.0594138475656415	0.025518421129471	0.397126662911209	0.00137417466022916	0.12450230173555	0.0264170270062262	0.347818555692217	0.644043543939571	0.0117863993537707	0.39661160743898	0.065192422748595	0.764187320999722	0.0434366963612494	0.00161046939670961	0.0692399526483338	0.301865940841675	0.422743056071905	0.261933574402628	0.147661493500934	0.00135435076457663	0.105840418701825	0.0616659365841188	0.220546831399423	0.210449142835946	0.727801956351361	0.0639430875307131	0.00260086780247423	0.247268292788646	0.364313830509987	0.432355695794466	0.604965871830381	0.0956377402367429	0.0237940874776642	0.365602588679906	0.474048463566352	0.283752837655188	0.37378940863848	0.270661812171007	0.00128499011319097	0.0482663510026437	0.232804585749296	0.372776241498489	0.336060937251995	0.33373173219704	0.106636138716604	0.32092630001425	0.470873657851145	0.00210105112458945	0.13568573564213	0.00128890849638243	0.158548750042616	0.306644770170088	0.00154896520643207	0.334753741377693	0.102349480782076	0.592828870863203	0.0859409513953501	0.161170930589002	0.00697627789344205	0.0683790764536772	0.493735979117335	0.302303119924351	0.0948238781186139	0.0775490742343559	0.163952812104667	0.00158452356172534	0.400416136112415	0.113277617742299	0.669983982524856	0.0013704184630606	0.000986136446814198	0.425196400534535	0.448518161337309	0.206652932790698	0.00105739373992939	0.0541203363918819	0.0015188027575808	0.225897024352027	0.513981459656276	0.132733957018685	0.475970957432046	0.229011658420841	0.086619209456756	0.310937729355851	0.0433929045996473	0.390635174107573	0.437484367288326	0.19386508850482	0.112368298548536	0.415404839048914	0.467711809576216	0.0272729673329686	0.312507129068578	0.145318155781805	0.286660882556266	0.0835623570006075	0.00305132253413432	0.508986633752655	0.0445720145267474	0.238844908894777	0.25134963287595	0.132014588390335	0.000851094548603285	0.231327102296272	0.429216529169719	0.334442397482071	0.105715720517866	0.156787082929125	0.114989651363627	0.152145043242608	0.639059253319268	0.392488033990628	0.607221410069522	0.0880522208284035	0.103588645204699	0.340849052531452	0.325050735940809	0.316604212661808	0.581836690040035	0.137881638056833	0.00143599665548473	0.333241353808096	0.499781878746371	0.0881940114163965	0.376551326676863	0.113492964004052	0.0027690407400314	0.313473987524966	0.0431928514376786	0.28623640348096	0.339995364147378	0.232373318799292	0.0460721710168906	0.30527277150957	0.456554605381463	0.0647273457057623	0.126098396585308	0.150072917601092	0.301561270014842	0.308489738000239	0.0252027069903692	0.425692584971428	0.147263758764535	0.42399916103886	0.238182501738675	0.157185484565859	0.0182584554796047	0.16549621957809	0.350438659524604	0.374168815287453	0.151026325042975	0.0502089908781883	0.0542446812036572	0.582540861372006	0.556568358494549	0.297316182570851	0.390391849035145	0.112939973064129	0.143237243820505	0.500213033393184	0.393329297248659	0.0310382304016836	0.422028220324344	0.226267697674823	0.0979155247607626	0.326711226397763	0.523344725279281	0.107159600570473	0.453750172078107	0.181728040243951	0.103351265413962	0.361988091136704	0.0895527334293498	0.282767619158353	0.336625864652301	0.217654244409111	0.013521156574278	0.305460118661302	0.358318616593064	0.0657738812229996	0.195377419849876	0.155420709079263	0.183563426509354	0.309345888253151	0.014518524209313	0.423146790475883	0.112534496908416	0.447690068728633	0.255918258737666	0.138819548951281	0.00768534150442551	0.14111948921995	0.400668032088745	0.382276540340096	0.155400213217559	0.11831518173762	0.0735205807894765	0.584151320158453	0.520686824732085	0.284021218802082	0.469138249174692	0.145930770248342	0.102766278454985	0.445941140953178	0.428916982370678	0.137195274241709	0.381574199357376	0.18047211129957	0.136668889330051	0.193297526853598	0.588064682202816	0.0890068939352677	0.442917902648954	0.161005582194823	0.0981454995404712	0.316253966109446	0.0719256101726618	0.21562208746847	0.195197163937804	0.354396668407639	0.0198161500908965	0.275323327949101	0.363016259688489	0.0418103783166241	0.144733405131315	0.175551366892949	0.161751799568177	0.188960150232654	0.0279683933697301	0.383469989606307	0.0490226707059614	0.427464454446275	0.250360616100947	0.176419898442806	0.00132694752151822	0.151527160531099	0.254371626308487	0.373089517174901	0.129815249756604	0.0631417309190519	0.0890734079679666	0.668386973304999	0.612569627862256	0.248859391671462	0.427631129353915	0.128455557740515	0.110842352344518	0.486466772062187	0.435723898164331	0.102062610321025	0.258904302958412	0.245621957391543	0.134644859837781	0.349248983984173	0.471681345472556	0.068201045292903	0.481615526011298	0.143505374051593	0.0302063292423158	0.440898012179889	0.106389852049738	0.308684961870431	0.377243054622581	0.237239491925656	0.0627592117404998	0.397734637644443	0.302614860263927	0.0393365880617493	0.206458904578729	0.133525557584162	0.263501112135962	0.266501509345775	0.0343541295464148	0.358861070023483	0.132672801842734	0.354203135655825	0.243452828702682	0.215491981585381	0.0377303016129899	0.10754690164219	0.349506925335741	0.371042992169943	0.14498802959594	0.091922974083203	0.0609381497084281	0.592713126822224	0.606497830830173	0.188155729917337	0.580193701558092	0.118714467002758	0.145952354951723	0.456650593060309	0.4402181264263	0.184750359896856	0.278710072405868	0.153972825104174	0.0506459555865233	0.214557660889806	0.438999564190402	0.0909047191528901	0.246279963828532	0.395193526567072	0.234136306599638	0.428207970660579	0.0726732382310101	0.0837130656053997	0.0391130141184394	0.35580044874974	0.0239648731834399	0.311667625151159	0.206933608261691	0.0571100887433681	0.220102830947739	0.261970374424619	0.0416002078220662	0.195944299808059	0.0239554286247676	0.396387435860162	0.47988595555835	0.469971889131512	0.144204453656529	0.109978276872306	0.0748146917496099	0.198039016012199	0.658000586440798	0.448800297092394	0.0541522171787124	0.0884408936351093	0.00273973990220019	0.229960648928056	0.53483771781878	0.606300259075199	0.497191431891459	0.221877561587922	0.0663634859252302	0.46863678763506	0.460085461952091	0.154459918793895	0.160640296155958	0.377436444127507	0.00195998295187584	0.0506696161015815	0.480008611415172	0.0104509099767264	0.308419138123613	0.417111787995119	0.294933009789123	0.586350639969424	0.00149194467281356	0.100032900165905	0.0786207263384808	0.456604906996541	0.00118859644607547	0.239299067097927	0.0128230042394514	0.0951510254229112	0.255020119707787	0.329389691372489	0.162995082879504	0.102566636723182	0.0371215288333644	0.494486375565668	0.553436420257937	0.428677405522001	0.205158288210732	0.00205199440240776	0.108872166152316	0.162150416128486	0.582917293944752	0.396391514840721	0.00131663952525218	0.0971397730800686	0.0012841578643023	0.00100064775902349	0.572383116281132	0.547557560699293	0.633250718279705	0.210569716691451	0.0778783925955722	0.728678798773312	0.457139703409597	0.258581669055611	0.105307864108813	0.760929698262565	0.00153009395407338	0.557784938457406	0.126209413979166	0.649169043073467	0.0116372903323821	0.67103979965878	0.342472309590119	0.351587024494747	0.0438424643375948	0.394545007784482	0.279810872991157	0.453284665374911	0.278111976220581	0.232782646508218	0.40605789603221	0.396902346748538	0.496454553128048	0.0915353420569673	0.271275284226132	0.807027825011235	0.0094441779158131	0.67250511035644	0.647839205024693	0.6004752687491	0.0303701741539744	0.0243220687399038	0.0955610562768677	0.185687375207394	0.906498814738815	0.867671332855799	0.3625175403772	0.448239488869668	0.317315424716539	0.255192244750179	0.109036235195233	0.413587397113003	0.208513672764668	0.204865123980218	0.0204294850886477	0.0545154180081528	0.143290338458918	0.629367165439485	0.691696989656112	0.0327118656066092	0.507305713390862	0.308903339653239	0.525688775604429	0.106572270134278	0.370030178247894	0.186380227068049	0.118942027617833	0.349910084373191	0.0900746258782586	0.276250991716681	0.345169101240366	0.210414216852347	0.0257385488994285	0.307777506466466	0.398301918359346	0.0585408867891721	0.192707310522174	0.158331092906511	0.211360896137933	0.310897368505746	0.0149270922472812	0.445748207515984	0.122273831009358	0.45062392157979	0.264182505473328	0.13183230730026	0.0122661039791166	0.152220006057214	0.377796070578176	0.361390218149119	0.157812824587953	0.126495401630359	0.0719127548543203	0.568444908412171	0.507926262406848	0.300321303939888	0.468039203415673	0.133294485404748	0.118104677831042	0.473867226855268	0.402264743633542	0.111176858613373	0.339249225690621	0.171560816715012	0.12194018291919	0.339526835714372	0.452540715576963	0.171452892258181	0.247529689949643	0.401460275631255	0.163142067808595	0.417714827639667	0.0746994368619219	0.254578647052528	0.265109774367454	0.34529512896496	0.0941796555943209	0.334028628534583	0.443486583140078	0.0758438785332752	0.230949246965273	0.230013709034566	0.224124481064812	0.283797996887599	0.0165875973970298	0.369306060507931	0.362464913345622	0.40536818683801	0.160278037126413	0.0979093139967285	0.0434260896526351	0.209383242873257	0.522866930297615	0.461944714677397	0.0932012919078587	0.12810360889371	0.0932746868238512	0.417297059733374	0.432308847829943	0.5058287819258	0.425682872093119	0.224707669024465	0.0932546973724453	0.320177906489553	0.48456166749456	0.239395650177706	0.351585108125215	0.296612492213731	0.0817073795313797	0.32878174242625	0.510204965479296	0.104715870535422	0.342131334271814	0.20318041405548	0.0860382155845289	0.346360631664332	0.0927636704583297	0.299106854807465	0.339515660429429	0.209830724326825	0.0316856458617758	0.299623635077014	0.404042228984764	0.0517349751738803	0.178261265153931	0.139607468639487	0.237797272684029	0.317780892255157	0.0224972005887322	0.422866406450334	0.146819920978984	0.400301302668913	0.283458345088217	0.16155290954705	0.0188947780308621	0.175503828037315	0.351281853699548	0.337426303310844	0.149758530990679	0.104744237295509	0.0827916280527	0.562215431562029	0.521700048291326	0.308085759903786	0.462443921952413	0.110917012597901	0.118471455807089	0.49288571121297	0.414278402357136	0.134583115652644	0.378819521321219	0.186496821315577	0.0962276474633937	0.409768751878409	0.110875183023034	0.60041034551735	0.0317761812187893	0.565833053810633	0.0186360093485657	0.371319988625535	0.00109262845896092	0.355014443170358	0.265815099624592	0.595295586713302	0.29423181739056	0.274144702169227	0.394695988536539	0.448876671744923	0.614810075787614	0.0327524583053189	0.423330132450626	0.836108273388791	0.00348301831533508	0.744672720156294	0.744904245614231	0.432293105131423	0.00119038750961524	0.0267689011287	0.106018836701577	0.139888853616113	0.844115634003195	0.81123874850479	0.324635653253397	0.410786089387299	0.267456127704518	0.238985885093864	0.145803722869084	0.388395883350381	0.151859191978147	0.188176111981062	0.00884921133912959	0.0370820768387869	0.0982448502374221	0.819201609299489	0.681072517024979	0.0894427336848663	0.452805031538354	0.357202979963185	0.506109547100771	0.144266112451314	0.313403664108551	0.264885117292709	0.119191470501639	0.331959742390781	0.115759543841215	0.354992827885976	0.327081075653596	0.269092859195469	0.051791663990208	0.320474570553922	0.463046647424401	0.0576045179470032	0.223800165898091	0.140974457680984	0.257257331991092	0.295397296516984	0.0246574628028213	0.436912139978099	0.15667510357607	0.415629110909494	0.256911036207606	0.162913400726556	0.0262202972355996	0.187319442577495	0.39098289817352	0.340618811547114	0.148381823345845	0.127986919547609	0.095677224360352	0.535153782351811	0.512320470854796	0.329933987325927	0.429581443074597	0.121293321245541	0.0962833010918202	0.454940979377159	0.43429952996862	0.180138697284603	0.396518627859879	0.157955931763762	0.102836455939483	0.363961291194316	0.480154502775702	0.14834451082875	0.362453145434428	0.323145937571093	0.0972739625691652	0.30692810651789	0.118802068521661	0.370232616700284	0.3460653799883	0.274738125199347	0.0616418490936617	0.311269557344825	0.423106084456423	0.0372340435197262	0.217303223489922	0.124901845105986	0.313740158021542	0.268357860908135	0.0204551408884452	0.41312604305866	0.122048054055847	0.387889992372075	0.252376913381426	0.158298214273289	0.0367030038757664	0.168128320669051	0.410833284134496	0.380134880876796	0.137722371204727	0.125352871871039	0.0910021336531969	0.541807856676201	0.515269419235441	0.254475109414565	0.502882114400459	0.101757478028033	0.110280414820988	0.416009093866502	0.437680208835986	0.194058533412811	0.382739356788322	0.164526443153104	0.0822862306678215	0.342002603345324	0.519643655996234	0.155865248931801	0.36001265316332	0.30544863780758	0.0800487213625062	0.261461315482393	0.129669755827623	0.392725517242704	0.336246608795696	0.266191539701927	0.0694768174070178	0.29334203367733	0.414734431181388	0.0353333428257477	0.245749078963118	0.0833070665097867	0.287742244861585	0.274205428574156	0.00482277246604245	0.414449867777183	0.137152461927269	0.396652970131444	0.227549802240904	0.165913933463687	0.0410062524173155	0.166280164870455	0.44826607804714	0.411740986086941	0.10881764116077	0.128674849529483	0.0945743590285947	0.508892767383633	0.461728486175097	0.274428750764239	0.548315208543326	0.0798494569615435	0.10059745262002	0.440677070593896	0.403604341200326	0.197068927805978	0.368229763022965	0.173938024106606	0.0610348186271214	0.313978209501637	0.490853630346188	0.316492917544047	0.102638765469296	0.42543444263052	0.131182086393404	0.52033149959167	0.0646519411218935	0.259071715586232	0.393451893699113	0.355201756230636	0.14452558113282	0.388508033508184	0.605303774979445	0.0190526670888515	0.291286842931546	0.119423973766839	0.305019949323237	0.359526232882907	0.020361816678928	0.237617499172376	0.348304306736605	0.330174797983906	0.142295944502584	0.0317579463434962	0.0102925632808766	0.2007687485701	0.64182628793655	0.330283621719885	0.109979255650027	0.182768673826775	0.208162273084551	0.450627600297804	0.360090294095054	0.532046297349878	0.463579287889984	0.329422072949552	0.0960574732573243	0.225936991407732	0.243296453800057	0.258954242606058	0.359670172749456	0.300461274781512	0.093979632071067	0.530660893535018	0.110174987014541	0.635507662941571	0.0126663004239515	0.648520999448304	0.262683985748744	0.376821356340614	0.0101301152841051	0.299365421111476	0.289636652302834	0.481507236189238	0.273645446637915	0.288982892937329	0.382643039788966	0.429321177739696	0.538973191629994	0.0514334371596995	0.260385618053884	0.769528355533391	0.00154035131400409	0.614373934092144	0.6411693512566	0.567567454572726	0.00141410681637075	0.0252644809001708	0.092809246548031	0.139932056055613	0.896554630948637	0.871914626441486	0.306192397849613	0.47043345298472	0.311148200341575	0.28462164101424	0.124706125358354	0.410900330167009	0.231717619454725	0.186618403641648	0.0133259031974382	0.0493912317477537	0.0962256051985329	0.603016482919625	0.626910395716654	0.0510942370637848	0.513267679406532	0.439176523050357	0.447805272281141	0.202670125868788	0.223660299211861	0.353986707364102	0.160619429245537	0.381281251248231	0.109306133137605	0.23681077185431	0.290350494302826	0.247298733625088	0.0789226682530082	0.315241540914413	0.535870015496172	0.0810171283696959	0.241920676163253	0.206588498418853	0.219105805265893	0.316325092376688	0.0429471514425328	0.390253276992234	0.240259615373055	0.435922588320075	0.223376635311363	0.178550299807941	0.0286003674308546	0.188829958824359	0.4288256080352	0.393596540204901	0.105215378102755	0.151150286550159	0.123314717535824	0.510323726871815	0.509599837034219	0.407292149633095	0.336820686035244	0.195235002526269	0.13055083703674	0.3850149175306	0.4395815778433	0.202592265321037	0.363079622764075	0.221807639714105	0.115406421212903	0.340182335848772	0.489038413843196	0.205888896332322	0.386772304448336	0.318270180235486	0.0556772455913625	0.252906953850214	0.138299682988805	0.376223073270483	0.331849956765578	0.230239586496846	0.0652823965317822	0.277402580371707	0.417973142580418	0.0230144311587884	0.204389047290712	0.0650211108287957	0.26601658116401	0.277500793149238	0.00110094955203069	0.378274333567794	0.142674208709042	0.442235898574175	0.214797262128201	0.166098820352157	0.0317026161074196	0.157954427611966	0.46920464223633	0.355754005979185	0.127921549334165	0.115038345143229	0.108206306307335	0.406403442383944	0.457521432843542	0.267610864149463	0.644693401534097	0.0584719737273464	0.0523331105003943	0.384094493363647	0.382471096865991	0.230911971955939	0.380066802694495	0.126352085801358	0.0375614775805533	0.402827195655075	0.475297502235057	0.157266013609482	0.240693288753694	0.344642879230967	0.202074276033975	0.421446383678816	0.107334180151757	0.165632209976885	0.341348403258414	0.110791920015363	0.082544864944967	0.34820986920179	0.582352098006867	0.0873114565172003	0.165611452613692	0.1603490560857	0.189416876721681	0.253585525006343	0.0589247074548904	0.348591398117872	0.21892152438188	0.391669508744454	0.24450097248572	0.207236547150775	0.0232640613279829	0.156956938222857	0.369916691855825	0.404632072950783	0.0768671536646829	0.145877234706155	0.129866041771742	0.580665532548411	0.625084878557389	0.360234550180362	0.332717006421083	0.133553930252387	0.139991115873038	0.400996488246263	0.515738816502172	0.137836151800657	0.270453513862231	0.188036860897703	0.142463556140233	0.430464191238043	0.438046573062831	0.224190276309272	0.235287855913694	0.381518610331504	0.172934396216585	0.400604327054241	0.0993444428423397	0.276576968725572	0.248035872706542	0.308445911497664	0.0827609229623179	0.315988359397188	0.496382197465012	0.0844865677457288	0.261511977860459	0.216498071340588	0.261873296872344	0.33278879040712	0.0278532375966448	0.427708205019631	0.310098181120853	0.405051623324588	0.167215178979362	0.139005605387868	0.0370857286884271	0.223968753614814	0.520602567235955	0.448868829280746	0.111252274829739	0.181870880779846	0.136297442207184	0.436750549120066	0.440692198559003	0.433518007943805	0.3287936258511	0.200839048906016	0.131502609364702	0.318351181785034	0.450879123258024	0.236478982876616	0.395254535893198	0.260935751193263	0.121584007048212	0.593356912416687	0.0609722717731562	0.720073540995045	0.00119219439743236	0.763956427578602	0.376860014709434	0.297696959940216	0.0107123962761077	0.161865045809428	0.228890980334709	0.516616348434512	0.286679253670696	0.248674690178207	0.423907686923414	0.454725684286776	0.619378898229007	0.00194156724368716	0.262582229211745	0.768735383182993	0.00257114276199328	0.759038353801582	0.656939512041162	0.634299302821748	0.00123443919580936	0.0295368463513275	0.0922573928567972	0.177250405801952	0.90730852820099	0.913360169377376	0.408720553926214	0.51408201131499	0.337175914519692	0.307541509305516	0.120947303786694	0.484387758856593	0.229721308406558	0.162459407574294	0.00163001718490311	0.00138039525488464	0.0785163877651962	0.586126977603695	0.617998657840462	0.0580388960548229	0.585532408417231	0.386626051873697	0.455009061796861	0.234433486412681	0.249503838352264	0.385442211773457	0.135222101824203	0.386593184242107	0.0884264598069875	0.238430037716569	0.262662311829429	0.344731270015474	0.0907879579050563	0.312906218812144	0.492150573447551	0.0847620311061073	0.252884873144271	0.222985567429094	0.245481683197607	0.316591965932504	0.0198434523284034	0.39679588154038	0.337961808530157	0.386297494197938	0.169850021774408	0.0983730263058191	0.0392046283327302	0.196061007518496	0.500270084295994	0.466008997935513	0.11079585240424	0.194715279373566	0.115159901441721	0.444445543224506	0.435281859783032	0.460296411358455	0.362446215816339	0.205520809432591	0.107640158823451	0.311341215022285	0.454864884022718	0.225913627730531	0.376907927677541	0.251625605445838	0.101933109634231	0.526105973601267	0.27966164083621	0.395865371626118	0.0978556365113188	0.565584071934207	0.389670293808798	0.327715652578703	0.115363995534338	0.516500219985038	0.163713545590367	0.508709736839916	0.159227861160072	0.271143979750692	0.700660231050719	0.127106654054881	0.466279638380124	0.378840455722733	0.346864972267084	0.56382056617588	0.024307679938797	0.623082805266946	0.411553480218066	0.629110975755737	0.120693120425969	0.0985339000199798	0.131703009383653	0.290468439162616	0.705468337771686	0.498408939828254	0.208330435206866	0.30669912546313	0.221781796466062	0.218226788245088	0.190505167507725	0.667084502864953	0.194672278338712	0.22644566305344	0.139308963955762	0.163010240929726	0.340115226575284	0.465822373073367	0.667321970760301	0.339623409903061	0.219924340445185	0.465403607432349	0.483195555465934	0.145766053498184	0.193091598404222	0.370656210014756	0.232810128231529	0.436809736296196	0.114016695959084	0.127461846809257	0.331053576006985	0.0818816551342872	0.0902052666172602	0.371577416890166	0.629583270926884	0.0798653127657241	0.142649449036597	0.169899201704558	0.199188141380808	0.242471612533968	0.0597896374143096	0.35484642338538	0.209597881620622	0.358197804992299	0.222489863786436	0.224985784492294	0.0277888777814672	0.122625250328157	0.327980043220824	0.35231555300988	0.0774678004950688	0.159307100051595	0.125040497675801	0.641729425175772	0.729174219275422	0.335950524430599	0.287262996434349	0.134307619838619	0.147529201636186	0.381587005941655	0.552021831844209	0.15769874603337	0.276856536764888	0.167124581461136	0.144535987173333	0.537241759057967	0.322085957402238	0.348159655955958	0.126238328515632	0.507556037226494	0.323173008591308	0.340608990523947	0.11459743971608	0.498465713179109	0.24921470320654	0.464200099321113	0.153974747802975	0.304864367520772	0.660246755299297	0.122093312386263	0.457070788058332	0.33904351141441	0.344407412407252	0.500073467362729	0.0232071258216621	0.580279833405075	0.421687079544104	0.596278479357031	0.136767785941761	0.0910690644172591	0.0998295392276024	0.287787935485508	0.652325292634941	0.508662945515568	0.195786172380715	0.302613381179478	0.204511106992594	0.248635793288342	0.22415069173123	0.589224586607692	0.16047926925572	0.23215078691616	0.138226954660686	0.195508838142383	0.376986629600276	0.427754425149718	0.578064547863817	0.298268880939769	0.18061072561832	0.218152507082714	0.437639520539888	0.103629691056538	0.257632297053372	0.428211371812633	0.216143387024024	0.463978296981903	0.0685949914375236	0.081098252067309	0.0826910694264791	0.384326722453362	0.0243803137140302	0.312025275447502	0.251953253991643	0.0533270813173428	0.241402163360084	0.256972151017519	0.069715734079539	0.171455869098229	0.0225219306238725	0.387082142526247	0.466162349743343	0.441715538379735	0.146647656198524	0.0963917989434359	0.0673384374915012	0.197016395296788	0.592494032320274	0.42881872562828	0.0636153871014438	0.0908854260750434	0.00150620006575233	0.266962278474826	0.501733414200212	0.538029106987536	0.490936347303072	0.232030763312378	0.0814039845955584	0.462885036958361	0.479112169269328	0.192568390809345	0.211605159755073	0.356312749316785	0.00158989788258837	0.388846180625094	0.466494038688522	0.176363214004082	0.263994218318109	0.299112096198872	0.149877153562986	0.333500740239471	0.11976948561161	0.31424404434222	0.27756080816392	0.268435397877673	0.0731224762889331	0.310371662753632	0.521704365596252	0.071976953224484	0.246735718994011	0.194755254338351	0.254473538708599	0.299014365088027	0.0324773005697979	0.416668218909793	0.212733799730754	0.449806218495648	0.237385285546307	0.181466782517374	0.0251195817395849	0.17377633730228	0.389263754049189	0.382758225265076	0.125239141841559	0.134951250940556	0.099215332373697	0.50762683168645	0.510835734434374	0.375770833809098	0.374396982428481	0.150598396968732	0.114615788748838	0.417988499701326	0.422684871386998	0.177542468932529	0.399174720488997	0.178889638809276	0.114921776009851	0.579992080748901	0.184583141485839	0.520460229093081	0.00176573285097314	0.698263538645324	0.521959154620982	0.254703756450039	0.138089171274888	0.510654231696759	0.280954410244319	0.607439361286186	0.207635475155637	0.170221101725573	0.457156543979945	0.282282984699749	0.495540821465428	0.198318678264176	0.376186609375489	0.739955902070704	0.0111992650315498	0.636561152044269	0.552937614837738	0.554792744062616	0.0840032689294455	0.0178421331863913	0.164756282701724	0.368548586018002	0.824529740521298	0.603031443935782	0.310905443744628	0.376447760471558	0.370801728209512	0.156772985432249	0.132903019693527	0.432657178789932	0.163952686133712	0.229759906496141	0.103081029163454	0.123178602804725	0.286883874685929	0.679793014504722	0.705895013959222	0.211044158161682	0.322907389614293	0.341764265634173	0.483351113139072	0.232814336169857	0.359890047790913	0.312753098640905	0.0338976499382504	0.258034957328558	0.158751133576031	0.370068310870419	0.357182557855692	0.241004253742283	0.0730295415886613	0.254620281770053	0.433353194290111	0.001083616399556	0.212957481777703	0.0605103876533234	0.28384503171978	0.31454207498189	0.00240252189737868	0.386599199305167	0.129151130332894	0.460606161224727	0.189879249721141	0.154589268920819	0.0317663883952605	0.171565250950955	0.47569669360475	0.356990917403096	0.120248602187233	0.116417373116323	0.113834546475335	0.321918336505033	0.475052483401164	0.270191334444068	0.678187490256111	0.0286304335923992	0.000972812598502708	0.410534226265516	0.430836840301668	0.218695630971322	0.3228875670582	0.092310527261384	0.0384687110447208	0.230390786274107	0.554100985007727	0.0690556208169158	0.396583662961325	0.150519557992683	0.120074811583958	0.351138383624424	0.0859468795447983	0.233575768428452	0.454667370062714	0.174668561616328	0.0293905881729811	0.267351908009711	0.365038895554841	0.0770844971776655	0.159473835152078	0.177037335069424	0.206345572686449	0.221190379493928	0.0378208928657124	0.418654849410132	0.0894265715611663	0.446891738189228	0.225956563880594	0.15149190651436	0.00604179914097674	0.12798057617174	0.328538837514072	0.331963190222924	0.163557686781463	0.144405552873888	0.0912191144885796	0.640519801029839	0.588830428766475	0.286127966438916	0.490954515251637	0.159099274067221	0.11412821913943	0.467572070013141	0.41294688645186	0.0936331858537792	0.318232025569076	0.185852768956851	0.146681712074375	0.313654467877933	0.506913470789696	0.315343657896065	0.0965087011315225	0.450459002274916	0.1486318702094	0.515947283615647	0.0533987961606853	0.253891455377707	0.443434025567515	0.325729133732272	0.146549446022678	0.351040847139018	0.616383681118464	0.0309446121144971	0.305632276457921	0.105152663643704	0.33698218925735	0.362689889298597	0.0209908631351711	0.237614123311412	0.37464141794894	0.325639909147704	0.129517912961398	0.0403242128926815	0.0173517556821335	0.205320235079804	0.660400932420052	0.304100300400682	0.094571288602955	0.196349562609002	0.208648129731459	0.468607862179969	0.352756044374173	0.530453139465579	0.475396727564748	0.363839901162857	0.0931905414018033	0.208596670445846	0.231296858967972	0.305195103081201	0.376583225176075	0.2774158752625	0.105297707756701	0.318005322759548	0.47327109466477	0.310830310904908	0.0923535190947443	0.418849909360256	0.126113612575076	0.44805257191014	0.0500203990040292	0.235440067282768	0.472631343947602	0.347477698114446	0.155326255334607	0.352785867930596	0.611393852662922	0.0350091520114365	0.297698327724584	0.100161748895899	0.353117207938749	0.32108408495623	0.0228513173873404	0.262304575651686	0.348481328405109	0.291273393486369	0.127179193057407	0.0442581105951279	0.0135588730797	0.233733242993165	0.609139397307615	0.277847254500703	0.101921358916789	0.205564742146186	0.170287481522107	0.461986853677456	0.321036537612685	0.517113910772241	0.459794329640758	0.382848488079726	0.095727251337502	0.19095156216462	0.223968758822858	0.301607843476966	0.388821629035452	0.277031984712213	0.131769178878072	0.457055055361853	0.184199428193405	0.317775977083612	0.0749761026083762	0.571106926194419	0.356936438262619	0.332167279636909	0.0831703018370773	0.503769101436166	0.0875276151349118	0.406115650330558	0.155336066981467	0.384380870838748	0.633785629630416	0.019130341781339	0.399255476361667	0.408549126804689	0.337691217371653	0.553452872090921	0.0316022220288314	0.649526838139509	0.442045867068881	0.825993333450003	0.120304708679595	0.1314522217725	0.130789808609778	0.263410610625957	0.618360686070284	0.353775920096713	0.235661740756206	0.276898809103737	0.192464349228673	0.0845789941662442	0.128249964686177	0.687070301338726	0.25351489155243	0.331833291643735	0.114296853151265	0.120135585596643	0.300207638077346	0.397245829669242	0.652327899677029	0.290370258274553	0.189829149974523	0.585539894358791	0.251531131125614	0.434575808303199	0.0578744609631754	0.624730891415135	0.44309668488588	0.241467849667097	0.126991884614679	0.52155373707634	0.18035786963223	0.509865284064428	0.17575451133077	0.237875226945163	0.770349837148117	0.169959784405602	0.475042927313812	0.411663111052989	0.329299804953999	0.63947157719818	0.022535780755415	0.619190582223284	0.49839636150214	0.581887199683291	0.110425667450112	0.0602912306510299	0.139574949223455	0.354921686115435	0.759093095120381	0.533871711396099	0.23929183834436	0.325650676980041	0.267877008420729	0.181619068340085	0.162166352307758	0.684837303970549	0.153107407456024	0.248669610205591	0.151974337712387	0.175606279234417	0.281038854210314	0.554440632405877	0.670049466291032	0.400833831110038	0.239160418393047	0.245342500399611	0.457149758092107	0.131258964281888	0.245925033081561	0.454125201194538	0.185363477685583	0.464337152033506	0.0628588676273402	0.155823521318968	0.141893368775633	0.406976197326601	0.0351237992566446	0.29302097759198	0.346600546232209	0.0659243199938037	0.224395266476925	0.235129822673076	0.110052664401682	0.244344596156521	0.0264251416825126	0.349460980747137	0.406942355942393	0.416112986686574	0.149439916202832	0.0871819991418426	0.0554259219896958	0.201226169851849	0.566593250891992	0.452618722505291	0.0607172469331618	0.090618158706492	0.0296638297173699	0.357462543276609	0.433340688543127	0.518941204658567	0.462620268386107	0.241202196418967	0.0809370362021184	0.36580557103716	0.507022228155181	0.246456240838734	0.291245192317451	0.33161528473373	0.050651046696084	-119.692707980219	-137.136100842736	-179.694226844152	-173.597779158717	-180.903162036293	-160.592027970896	-145.571970176706	-126.432970806966	-119.033157235534	-59.1382742109287	-66.0584183943671	-14.5997923611689	2.58781249981916	-29.2525520286935	-37.2656177020841	-25.6060734500081	-67.4691131590155	-30.6774344857986	-28.3601932675718	-12.3095552863392	-14.8930145685172	0.523063546865463	-2.82771028543774	-35.5287023124647	-27.5327073714749	-164.438830318313	-16.5547651593151	-47.8773902706833	-16.6333468052713	-160.174657868776	-27.7187479303204	-25.9092565733186	-28.2308796279973	-63.4798567775136	-157.464043859827	-41.0134982895054	-30.1352041066951	-23.8943758882641	-53.956742572377	-173.655605588743	-51.7073891908008	-129.459207370582	-21.0177756995171	-114.716877523767	-34.7910724009023	-36.6439667408563	-160.861185645225	-31.1816925609297	-5.42984932545215	-66.5340699662573	-65.3220398850664	-124.393147777689	-146.755717516854	-41.2112941925994	511.338183822401	610.607010444431	549.283201516987	586.559406770298	592.181903143128	661.305671378943	687.707839879789	647.280628136231	687.332956628609	641.931608624383	649.527921650085	569.082341029145	513.079449873364	593.488125962679	629.849520250878	558.301274414234	552.767179790481	517.112039997588	563.675775567001	525.129939100282	570.150288071476	509.99094214363	542.458094759474	553.453928185118	504.183697591398	619.434244221765	570.506460392494	643.318290437417	573.569802795485	569.158133679593	610.007285417337	604.650296792572	605.64213251334	655.975126256775	618.364284760574	642.830514129115	605.133525429049	603.541098442078	666.209291372038	590.415256470297	660.40315884979	698.614721395673	586.266913039895	710.082015286936	570.765919622873	629.874182024235	666.24421012222	602.836040542786	535.303820965307	660.979318237441	650.010608523635	655.322999952621	684.361137360553	604.476415235432	-0.101982835085227	0.00754222191134696	-0.0980257399260444	0	0	0	-0.10392523345158	0	0	0	0.220243000119598	0	0	0	0	0	-0.0402045717834851	0.190094104892685	-0.132332925575988	0	0.0513963360109407	-0.525144641963122	0	0	0	0.294992049272735	0	-0.128443974618259	0	-0.163604360824578	0	0.0925491945485807	0.259951477726871	-0.00232399554746852	0	0	0	0	-0.198387373774263	0.152924661673875	0	0	0	0	0	0	0.00886432058645763	0.000972591331262465	0.080312065262626	-0.191566345376081	-0.167048414338506	0	-0.0133745653264546	0	0	0	0	0	88.1073281186796	123.515770950081	0.708323600422591	0.00502719502719503	0.535213675213675
12000	0.281986302587999	0.465124741755189	0.356166353993042	0.000990759872524074	0.22445061372478	0.00354410822352901	0.476362226992173	0.00169000517765189	0.274901673542943	0.475969950934421	0.347348706427992	0.363892701581017	0.292583787892514	0.241424928408666	0.42359946975224	0.309730547034632	0.0692886292234309	0.401661589868353	0.933523153873262	0.0316896745480055	0.263210688369559	0.37132107028859	0.0356114491316861	0.00168923993423601	0.0599910085721397	0.135821528967274	0.0527145785911381	0.751018503730041	0.780643685082646	0.10843059259663	0.475936163193783	0.291072478684899	0.200390584252381	0.152718775428966	0.332958018954889	0.253618551519004	0.186039971740122	0.00146119221923123	0.00195727449569286	0.0985301871374761	0.864447787288792	0.998693276987345	0.00115890849274778	0.426315206192285	0.421672827930202	0.14417963690756	0.669353021459292	0.109181609032328	0.547443062895683	0.141367633637038	0.475090065709525	0.00146077331506236	0.385992607237622	0.244073651211119	0.602004688985436	0.289044219287247	0.319715571223779	0.61290989830108	0.466778702911455	0.639390906816732	0.00227621853482606	0.455233053229495	0.862580519502839	0.0250521436261179	0.769498159735101	0.381414489401069	0.332901721192689	0.00148718960351111	0.00176737900533176	0.135977786862943	0.133099302835952	0.860011656470736	0.831983570775525	0.34028089768781	0.225921945685065	0.214643344260817	0.263444946478791	0.15484424184924	0.544413137484703	0.46647692055014	0.368050797361422	0.0891905405431447	0.186861303596573	0.0880442863906307	0.331382312460315	0.354410118222849	0.277893602831425	0.11885881488083	0.572481033685022	0.0640651816370076	0.77267645533342	0.00117458303537668	0.70960731056549	0.400371957990548	0.307911470696026	0.00314699828461795	0.15143397254917	0.206899697661048	0.472325474851052	0.256796315351131	0.215985366862655	0.469047686447558	0.48104463956643	0.596264932684619	0.00220390518636952	0.236488134893329	0.749049244756925	0.00137968204106885	0.997232633881591	0.599707281103025	0.712224701141906	0.00129330070980702	0.00282867118451944	0.00325230589397261	0.140855034936237	0.948990044334641	0.923449653853618	0.424303271048453	0.526047903557972	0.327436755250761	0.284079761020823	0.00257389081996853	0.481748132358064	0.187422526975039	0.126997354855218	0.00107108686418445	0.00148479752215308	0.00133856723076471	0.605196996274817	0.650776294345973	0.0366641594822351	0.552217728091935	0.530935828131295	0.00162660766409782	0.746605639252841	0.00104296936606801	0.770912419987724	0.392385179840866	0.277991694962103	0.0132953395928612	0.143142655204448	0.172891559254262	0.512702065234304	0.288954381558703	0.278710253146948	0.444289127187891	0.475748414677093	0.639069794517097	0.00173780033836522	0.259287723697569	0.735330869218102	0.00176060425458285	0.721918369961892	0.649722522645681	0.606658987068079	0.00140569727159389	0.0297045097662043	0.100398748112166	0.17644501343937	0.8916032911566	0.932515867374695	0.406010591112782	0.550675999009792	0.363193075111327	0.276465414235597	0.143329529169661	0.482290985205903	0.189122442556482	0.175200633043276	0.00134742146922749	0.00226476429446668	0.10489335432909	0.557231109157435	0.62776063791886	0.0736368102355272	0.592619291687544	0.629370393610681	0.105650898282515	0.68630584651006	0.00139946100914863	0.706710454108075	0.372174399670376	0.313814605946812	0.0504617241731471	0.434681556675081	0.257062985676017	0.488894305575223	0.318716432790672	0.191741451682661	0.467915971976874	0.463982495230547	0.508682246554728	0.0909706885724672	0.301766810079923	0.823188640517853	0.00715448202372229	0.67214363879652	0.741018085976084	0.654647582716683	0.0167540239332362	0.00230128090139221	0.107466946647849	0.219714981080544	0.998827001842419	0.884745541910564	0.389221221508926	0.477923728235999	0.381103203143146	0.178630338194503	0.113947198504523	0.480034193281263	0.206011155336464	0.236192484460083	0.00180337595235847	0.0637339514552773	0.110922849662349	0.638594015427847	0.723041225097042	0.000966444024000734	0.545130315142707	0.56676629313581	0.181555051256071	0.52667302186023	0.00176028987083927	0.693430553059243	0.561212983835802	0.260687523740337	0.136402299419068	0.503485108420953	0.301414327982357	0.584888906596299	0.203386806778519	0.187495870833799	0.463717394676735	0.27815333551696	0.490517772256083	0.200630284319198	0.363480535016023	0.734843646460451	0.0129742597444881	0.620027958098533	0.530438369897036	0.503188284779813	0.0868219326812544	0.0014756206831545	0.167446404938178	0.38557076758858	0.838360529531278	0.608600138464571	0.248474787003312	0.374169310475476	0.42946134683826	0.138720982907863	0.121994676572911	0.419401455435375	0.203615982564037	0.214942375015745	0.11684395946776	0.121059790863167	0.287403627181174	0.720025176180119	0.726286659722764	0.237668504468037	0.298648410536751	0.56674328328169	0.233345088070971	0.423476468704216	0.0665876344554894	0.655317166909669	0.433640225639347	0.227161655316759	0.119999746078373	0.48138448363225	0.192844469728106	0.524007546522689	0.18525396967648	0.240926320493199	0.762659504618982	0.159841425871849	0.456637909558245	0.40379189541518	0.343448058622718	0.606189066109683	0.0205557089657555	0.630163623935939	0.500493085321141	0.614588483570875	0.135304483030824	0.0574265604275294	0.139307202597348	0.332971150734573	0.762352329361671	0.538606953815716	0.22081422593662	0.344648838489689	0.291321380044922	0.157080711894387	0.171201570715881	0.692475404768728	0.15087751008128	0.273146088045637	0.153884485473739	0.171010975227629	0.32264373043974	0.545242029759748	0.625667720814388	0.406051392097315	0.247110922237662	0.484105464995332	0.174902451912953	0.31579589826891	0.0635867152828074	0.527383369070913	0.356004246044372	0.346368008727405	0.0852511479109365	0.491530182418895	0.0570969571299649	0.415250560316462	0.164781705944111	0.382832671295468	0.648762633047709	0.00431265536167975	0.417544078798978	0.406524100735835	0.344362293366717	0.564717968679508	0.0368969326044677	0.678599216498815	0.466811225635499	0.850465224657571	0.128187673709563	0.155165560812026	0.114390390801924	0.288309627058942	0.593208499749791	0.32681960850186	0.240930891900938	0.247185664066838	0.209557085934191	0.0719782767540927	0.112528546442852	0.715356899355174	0.244069531161536	0.328309025064702	0.102254721857751	0.121819495974547	0.272236636144668	0.380481239005059	0.647619075188573	0.275414775974801	0.207227925351178	0.57766666232092	0.258380625444722	0.383623624193754	0.150644823391915	0.451755426698267	0.349610988284495	0.333697095344117	0.119600333496487	0.549887568774218	0.286868894569372	0.462418617666284	0.154578290709139	0.318678564966124	0.726612836450147	0.0936041005008812	0.451983675512929	0.345889354476057	0.386037073963876	0.425825980309507	0.0154302269974459	0.570938041291119	0.378490193884802	0.509072582827345	0.128602998375943	0.0526330852713707	0.071046931072497	0.336600105615493	0.665296486222329	0.525689594765604	0.19478896738432	0.328232811113175	0.177559714662935	0.208271692397226	0.128860498298964	0.500627200065098	0.198465478354794	0.206307366819303	0.127911039626761	0.078704574431779	0.374696334145873	0.445576970424268	0.611573671973082	0.246144479817546	0.181118911033629	0.277586969337283	0.561027203225043	0.269390216950665	0.110138831553091	0.408975165889803	0.117691251544964	0.526114875761535	0.0784473028876288	0.259729135430497	0.405945347550886	0.374639548196662	0.159979161287584	0.385046431297138	0.612534326189692	0.00187441470016888	0.220804026486431	0.107867599527323	0.339546107825571	0.357139495555385	0.0220251845728172	0.208927110397836	0.382542202793111	0.307318812933474	0.151543039998681	0.00398803993142957	0.00147801611488814	0.180169538301342	0.624186985816819	0.284444448040997	0.102946731795619	0.199098355606559	0.203781291873373	0.450092317688446	0.34439398776876	0.563036118752125	0.440290081098011	0.320707181403926	0.110989022562679	0.23807219903353	0.259446929895447	0.217998684046168	0.356149308708709	0.279206978279558	0.0853911072063974	0.301329668473722	0.492951695379291	0.305516410762706	0.0953146310457036	0.40066835353924	0.125398315187367	0.452580341618486	0.0475322751020505	0.234777764618651	0.507794530380716	0.322366686682821	0.157012992868474	0.369512356454166	0.571265245071665	0.037709705895929	0.300162284666163	0.0950061525488737	0.351535503661561	0.361696206194066	0.0162514875860249	0.2245753454798	0.343339624422012	0.305191757405396	0.112715645135562	0.0436486149288521	0.0156593168544952	0.211656133660232	0.572867397178986	0.294980801214314	0.113563715939991	0.215958711065535	0.16179041321138	0.449728533926578	0.300805290417847	0.523576328558377	0.461513788728423	0.376949124162749	0.0828358613790426	0.181541406948897	0.218401720916994	0.296785514367635	0.403889175438655	0.26944372515789	0.140436998950411	0.482846002846269	0.469720238878204	0.187471246583295	0.218677710200722	0.344047371924889	0.261692250802613	0.490735278457581	0.134817216294853	0.0655602711544822	0.390990874629859	0.0650104831343101	0.110500292444235	0.450561112499348	0.528339801489259	0.0939552359038607	0.0299315702345771	0.154571600470564	0.199472453798822	0.175378315597563	0.0746785159808769	0.370888500473998	0.215120247948994	0.302206032978141	0.250142139019648	0.234567433503273	0.0293837638936939	0.0953762559850908	0.241283861994974	0.373227416447904	0.0300247631485775	0.179830706633849	0.126726516916882	0.612811832072008	0.759253721461828	0.263648807187033	0.191420443879884	0.179031407675934	0.17553451903814	0.359660322683465	0.619328591317648	0.124186088860553	0.365341665106404	0.22425251736365	0.170336910121704	0.437960338911964	0.545788454650606	0.100613901095995	0.232833004369398	0.383850458130716	0.218635646827036	0.546732330166106	0.103094085055823	0.103954311789112	0.462192653085411	0.000977393206879047	0.0622206534876479	0.464860110095973	0.57334554896322	0.0317485342057812	0.138152783777812	0.111028351836704	0.169342020167674	0.145689319578294	0.105972952209758	0.294849613530962	0.211108650796879	0.27689124441338	0.270661268216296	0.277714201631628	0.00399743036218508	0.096565237241678	0.161790688151267	0.293998159037094	0.0658732324601257	0.0603185391653399	0.133097090012881	0.679819535936153	0.840081205722058	0.315100185840288	0.304569750682863	0.00155424030789075	0.180088712657449	0.424365641981753	0.602049370469836	0.0887715042600615	0.173837162816114	0.105907418458583	0.144560164889999	0.302866854643203	0.344235886485353	0.111095777243648	0.21674816823812	0.42652725609497	0.283002359991628	0.363132731772026	0.0688727587062749	0.137632738901242	0.47409721990071	0.109941753431153	0.111574292163436	0.335393733266602	0.728339693141512	0.096127696804542	0.184224904654622	0.16422290203192	0.232271357332213	0.346306765910733	0.0617806339414589	0.372537710901795	0.273032202568981	0.368064515153788	0.199402873539792	0.204930604699284	0.00158234224180907	0.229532516470692	0.430302659696714	0.345930814538398	0.109624384677489	0.154643729732346	0.197725174917806	0.641876449689821	0.623187815464151	0.332234099282223	0.297346831011821	0.155000479067515	0.150817640429763	0.471199807180978	0.529721780428804	0.143445551028796	0.00100351174277807	0.189341235978201	0.119544182840068	0.423407940997121	0.497409224110808	0.137898224539091	0.226167670264638	0.325527097978056	0.160786267667997	0.323026224551588	0.108192382692696	0.324045758493396	0.254220672890717	0.251921255487045	0.0894286924973682	0.425046532251945	0.478090387998877	0.0669776133152769	0.269801504682212	0.200141941435351	0.249156303905581	0.300966627511852	0.0275450736684768	0.363857249783959	0.239347893273886	0.459432036445799	0.225676262835576	0.18482884972691	0.0115647474790994	0.209280997291423	0.413820203175481	0.331349547860476	0.121412698046337	0.146826090659357	0.0904005300215428	0.568879901265234	0.526461763571912	0.40332606506226	0.283918410682373	0.21122246232899	0.126293345358752	0.423290495469626	0.43808786289629	0.189681687809261	0.447031204575599	0.198015075251096	0.106246159413754	0.441025560079774	0.497315023634094	0.134804970156471	0.304980033973644	0.269945252218145	0.0712322956141912	0.208319185347	0.16690188414183	0.400882164009186	0.221126619059096	0.247623602393095	0.000930451303517583	0.248392969349982	0.413229991523648	0.0456151569452982	0.233153523014637	0.0517805110679872	0.246008775318026	0.24712574834753	0.0150631388940186	0.513363631037626	0.0865081131350074	0.479221624590661	0.227306928322757	0.184425812528679	0.00185717177926394	0.111446410978274	0.544092426091159	0.407944328014207	0.1114377972746	0.161296447039882	0.0884055340345811	0.909285258800268	0.347523867366754	0.216762378913766	0.584228696843581	0.0539880202195981	0.132789466741985	0.468909179803792	0.380410396781531	0.178569571496862	0.413926101267751	0.196025520605219	0.0838054063008412	0.416567482666803	0.434143217496298	0.478921986113858	0.267629471513084	0.584681931302239	0.0358228792191043	0.385439899853629	0.300583410534049	0.371465630845551	0.293741861603381	0.101913131572672	0.0594138475656415	0.025518421129471	0.397126662911209	0.00137417466022916	0.12450230173555	0.0264170270062262	0.347818555692217	0.644043543939571	0.00682099378219763	0.39661160743898	0.065192422748595	0.764187320999722	0.0434366963612494	0.00161046939670961	0.0702491777451796	0.301865940841675	0.444423787892987	0.261933574402628	0.147661493500934	0.00135435076457663	0.085785576013902	0.0616659365841188	0.220546831399423	0.208403207594314	0.727801956351361	0.0754269309804698	0.00260086780247423	0.247268292788646	0.364313830509987	0.432355695794466	0.604965871830381	0.0956377402367429	0.0237940874776642	0.365602588679906	0.474048463566352	0.283752837655188	0.39677632369003	0.270661812171007	0.00128499011319097	0.0482663510026437	0.232804585749296	0.372776241498489	0.336060937251995	0.33373173219704	0.106636138716604	0.32092630001425	0.470873657851145	0.00210105112458945	0.13568573564213	0.00128890849638243	0.158548750042616	0.306644770170088	0.00290049593231591	0.334753741377693	0.102349480782076	0.592828870863203	0.0859409513953501	0.161170930589002	0.00837004130333717	0.0683790764536772	0.484697748880563	0.302303119924351	0.0948238781186139	0.0775490742343559	0.176874606909488	0.00158452356172534	0.400416136112415	0.0997720332453922	0.669983982524856	0.00148962482227555	0.000986136446814198	0.425196400534535	0.448518161337309	0.206652932790698	0.00105739373992939	0.0541203363918819	0.0015188027575808	0.225897024352027	0.513981459656276	0.132733957018685	0.467671954952516	0.229011658420841	0.086619209456756	0.310937729355851	0.0433929045996473	0.390635174107573	0.437484367288326	0.19386508850482	0.112368298548536	0.415404839048914	0.467711809576216	0.0272729673329686	0.312507129068578	0.145318155781805	0.286660882556266	0.0835623570006075	0.0043305837638084	0.508986633752655	0.0445720145267474	0.238844908894777	0.25134963287595	0.132014588390335	0.00127801042589518	0.231327102296272	0.404937934288952	0.334442397482071	0.105715720517866	0.156787082929125	0.108523358003857	0.152145043242608	0.639059253319268	0.345590228519293	0.607221410069522	0.087987232336878	0.103588645204699	0.340849052531452	0.325050735940809	0.316604212661808	0.581836690040035	0.137881638056833	0.00143599665548473	0.333241353808096	0.499781878746371	0.0881940114163965	0.379899861512526	0.113492964004052	0.0027690407400314	0.313473987524966	0.0431928514376786	0.28623640348096	0.339995364147378	0.232373318799292	0.0460721710168906	0.30527277150957	0.456554605381463	0.0647273457057623	0.126098396585308	0.150072917601092	0.301561270014842	0.308489738000239	0.0420588560060892	0.425692584971428	0.147263758764535	0.42399916103886	0.238182501738675	0.157185484565859	0.0184429890558769	0.16549621957809	0.337683449999756	0.374168815287453	0.151026325042975	0.0502089908781883	0.0550426409966204	0.582540861372006	0.556568358494549	0.271330388420349	0.390391849035145	0.133296216564159	0.143237243820505	0.500213033393184	0.393329297248659	0.0310382304016836	0.422028220324344	0.226267697674823	0.0979155247607626	0.326711226397763	0.523344725279281	0.107159600570473	0.417696538213286	0.181728040243951	0.103351265413962	0.361988091136704	0.0895527334293498	0.282767619158353	0.336625864652301	0.217654244409111	0.013521156574278	0.305460118661302	0.358318616593064	0.0657738812229996	0.195377419849876	0.155420709079263	0.183563426509354	0.309345888253151	0.0123112217633069	0.423146790475883	0.112534496908416	0.447690068728633	0.255918258737666	0.138819548951281	0.00758277695338174	0.14111948921995	0.401020269477947	0.382276540340096	0.155400213217559	0.11831518173762	0.0726607311550041	0.584151320158453	0.520686824732085	0.273373463822563	0.469138249174692	0.139321949767767	0.102766278454985	0.445941140953178	0.428916982370678	0.137195274241709	0.381574199357376	0.18047211129957	0.136668889330051	0.193297526853598	0.588064682202816	0.0890068939352677	0.421422806519959	0.161005582194823	0.0981454995404712	0.316253966109446	0.0719256101726618	0.21562208746847	0.195197163937804	0.354396668407639	0.0198161500908965	0.275323327949101	0.363016259688489	0.0418103783166241	0.144733405131315	0.175551366892949	0.161751799568177	0.188960150232654	0.0224453152669242	0.383469989606307	0.0490226707059614	0.427464454446275	0.250360616100947	0.176419898442806	0.00109789697714089	0.151527160531099	0.266971954046912	0.373089517174901	0.129815249756604	0.0631417309190519	0.0746544799943249	0.668386973304999	0.612569627862256	0.235417965981412	0.427631129353915	0.121728598987354	0.110842352344518	0.486466772062187	0.435723898164331	0.102062610321025	0.258904302958412	0.245621957391543	0.134644859837781	0.349248983984173	0.471681345472556	0.068201045292903	0.472174502618253	0.143505374051593	0.0302063292423158	0.440898012179889	0.106389852049738	0.308684961870431	0.377243054622581	0.237239491925656	0.0627592117404998	0.397734637644443	0.302614860263927	0.0393365880617493	0.206458904578729	0.133525557584162	0.263501112135962	0.266501509345775	0.0530497418660195	0.358861070023483	0.132672801842734	0.354203135655825	0.243452828702682	0.215491981585381	0.0460160342908015	0.10754690164219	0.369068031007372	0.371042992169943	0.14498802959594	0.091922974083203	0.0651679987384778	0.592713126822224	0.606497830830173	0.194879563862384	0.580193701558092	0.131085092423238	0.145952354951723	0.456650593060309	0.4402181264263	0.184750359896856	0.278710072405868	0.153972825104174	0.0506459555865233	0.214557660889806	0.438999564190402	0.0909047191528901	0.284783790737837	0.395193526567072	0.234136306599638	0.428207970660579	0.0726732382310101	0.0837130656053997	0.0391130141184394	0.35580044874974	0.0239648731834399	0.311667625151159	0.206933608261691	0.0571100887433681	0.220102830947739	0.261970374424619	0.0416002078220662	0.195944299808059	0.0274514959913151	0.396387435860162	0.47988595555835	0.469971889131512	0.144204453656529	0.109978276872306	0.0611370154207361	0.198039016012199	0.61199023126285	0.448800297092394	0.0541522171787124	0.0884408936351093	0.00248642053523683	0.229960648928056	0.53483771781878	0.569830375612024	0.497191431891459	0.206940636417774	0.0663634859252302	0.46863678763506	0.460085461952091	0.154459918793895	0.160640296155958	0.377436444127507	0.00195998295187584	0.0506696161015815	0.480008611415172	0.0104509099767264	0.2945171802287	0.417111787995119	0.294933009789123	0.586350639969424	0.00149194467281356	0.100032900165905	0.0786207263384808	0.456604906996541	0.00118859644607547	0.239299067097927	0.0128230042394514	0.0951510254229112	0.255020119707787	0.329389691372489	0.162995082879504	0.102566636723182	0.0335302905203359	0.494486375565668	0.553436420257937	0.428677405522001	0.205158288210732	0.00205199440240776	0.117283623441045	0.162150416128486	0.584642675889478	0.396391514840721	0.00131663952525218	0.0971397730800686	0.00131392106953604	0.00100064775902349	0.572383116281132	0.535973979790307	0.633250718279705	0.209947116358478	0.0778783925955722	0.728678798773312	0.457139703409597	0.258581669055611	0.105307864108813	0.760929698262565	0.00153009395407338	0.557784938457406	0.126209413979166	0.649169043073467	0.0127742779350139	0.67103979965878	0.342472309590119	0.351587024494747	0.0438424643375948	0.394545007784482	0.279810872991157	0.453284665374911	0.278111976220581	0.232782646508218	0.40605789603221	0.396902346748538	0.496454553128048	0.0915353420569673	0.271275284226132	0.807027825011235	0.0106085423208162	0.67250511035644	0.647839205024693	0.6004752687491	0.0303701741539744	0.0243220687399038	0.104627141699933	0.185687375207394	0.923719922306573	0.867671332855799	0.3625175403772	0.448239488869668	0.339169068385886	0.255192244750179	0.109036235195233	0.438649674839999	0.208513672764668	0.19812461608236	0.0204294850886477	0.0545154180081528	0.143290338458918	0.629367165439485	0.691696989656112	0.0327118656066092	0.507305713390862	0.308903339653239	0.525688775604429	0.106572270134278	0.379809920305503	0.186380227068049	0.118942027617833	0.349910084373191	0.0900746258782586	0.276250991716681	0.345169101240366	0.210414216852347	0.0257385488994285	0.307777506466466	0.398301918359346	0.0585408867891721	0.192707310522174	0.158331092906511	0.211360896137933	0.310897368505746	0.0276664811392977	0.445748207515984	0.122273831009358	0.45062392157979	0.264182505473328	0.13183230730026	0.011668708398397	0.152220006057214	0.385029699070464	0.361390218149119	0.157812824587953	0.126495401630359	0.0682680466228892	0.568444908412171	0.507926262406848	0.313229535451333	0.468039203415673	0.143231519995425	0.118104677831042	0.473867226855268	0.402264743633542	0.111176858613373	0.339249225690621	0.171560816715012	0.12194018291919	0.339526835714372	0.452540715576963	0.171452892258181	0.228604706490375	0.401460275631255	0.163142067808595	0.417714827639667	0.0746994368619219	0.254578647052528	0.265109774367454	0.34529512896496	0.0941796555943209	0.334028628534583	0.443486583140078	0.0758438785332752	0.230949246965273	0.230013709034566	0.224124481064812	0.283797996887599	0.0248919600187017	0.369306060507931	0.362464913345622	0.40536818683801	0.160278037126413	0.0979093139967285	0.0423080004510477	0.209383242873257	0.511842555634953	0.461944714677397	0.0932012919078587	0.12810360889371	0.0888326606636174	0.417297059733374	0.432308847829943	0.484128757280703	0.425682872093119	0.232103937224148	0.0932546973724453	0.320177906489553	0.48456166749456	0.239395650177706	0.351585108125215	0.296612492213731	0.0817073795313797	0.32878174242625	0.510204965479296	0.104715870535422	0.341285913761908	0.20318041405548	0.0860382155845289	0.346360631664332	0.0927636704583297	0.299106854807465	0.339515660429429	0.209830724326825	0.0316856458617758	0.299623635077014	0.404042228984764	0.0517349751738803	0.178261265153931	0.139607468639487	0.237797272684029	0.317780892255157	0.0339124100521932	0.422866406450334	0.146819920978984	0.400301302668913	0.283458345088217	0.16155290954705	0.0182069636388342	0.175503828037315	0.351785332937373	0.337426303310844	0.149758530990679	0.104744237295509	0.0771384040663226	0.562215431562029	0.521700048291326	0.284644623388214	0.462443921952413	0.109015446007237	0.118471455807089	0.49288571121297	0.414278402357136	0.134583115652644	0.378819521321219	0.186496821315577	0.0962276474633937	0.409768751878409	0.110875183023034	0.60041034551735	0.0351605437422625	0.565833053810633	0.0186360093485657	0.371319988625535	0.00109262845896092	0.355014443170358	0.265815099624592	0.595295586713302	0.29423181739056	0.274144702169227	0.394695988536539	0.448876671744923	0.614810075787614	0.0327524583053189	0.423330132450626	0.836108273388791	0.00292719273831211	0.744672720156294	0.744904245614231	0.432293105131423	0.00119038750961524	0.0267689011287	0.121276816143027	0.139888853616113	0.838924018319957	0.81123874850479	0.324635653253397	0.410786089387299	0.28014297229331	0.238985885093864	0.145803722869084	0.37315123623156	0.151859191978147	0.205692059632519	0.00884921133912959	0.0370820768387869	0.0982448502374221	0.819201609299489	0.681072517024979	0.0894427336848663	0.452805031538354	0.357202979963185	0.506109547100771	0.144266112451314	0.321061653288228	0.264885117292709	0.119191470501639	0.331959742390781	0.115759543841215	0.354992827885976	0.327081075653596	0.269092859195469	0.051791663990208	0.320474570553922	0.463046647424401	0.0576045179470032	0.223800165898091	0.140974457680984	0.257257331991092	0.295397296516984	0.0309563431607517	0.436912139978099	0.15667510357607	0.415629110909494	0.256911036207606	0.162913400726556	0.0249969369518062	0.187319442577495	0.382661681482107	0.340618811547114	0.148381823345845	0.127986919547609	0.0925733563628353	0.535153782351811	0.512320470854796	0.305730340775313	0.429581443074597	0.130221113125049	0.0962833010918202	0.454940979377159	0.43429952996862	0.180138697284603	0.396518627859879	0.157955931763762	0.102836455939483	0.363961291194316	0.480154502775702	0.14834451082875	0.365591833393992	0.323145937571093	0.0972739625691652	0.30692810651789	0.118802068521661	0.370232616700284	0.3460653799883	0.274738125199347	0.0616418490936617	0.311269557344825	0.423106084456423	0.0372340435197262	0.217303223489922	0.124901845105986	0.313740158021542	0.268357860908135	0.0289200087649421	0.41312604305866	0.122048054055847	0.387889992372075	0.252376913381426	0.158298214273289	0.0334001083078416	0.168128320669051	0.414388928175268	0.380134880876796	0.137722371204727	0.125352871871039	0.0895874108857808	0.541807856676201	0.515269419235441	0.27954498002147	0.502882114400459	0.108244854155698	0.110280414820988	0.416009093866502	0.437680208835986	0.194058533412811	0.382739356788322	0.164526443153104	0.0822862306678215	0.342002603345324	0.519643655996234	0.155865248931801	0.366806276022647	0.30544863780758	0.0800487213625062	0.261461315482393	0.129669755827623	0.392725517242704	0.336246608795696	0.266191539701927	0.0694768174070178	0.29334203367733	0.414734431181388	0.0353333428257477	0.245749078963118	0.0833070665097867	0.287742244861585	0.274205428574156	0.0084855764640397	0.414449867777183	0.137152461927269	0.396652970131444	0.227549802240904	0.165913933463687	0.0372043904366536	0.166280164870455	0.432668392876913	0.411740986086941	0.10881764116077	0.128674849529483	0.102237024341395	0.508892767383633	0.461728486175097	0.282900151341136	0.548315208543326	0.0935911367367995	0.10059745262002	0.440677070593896	0.403604341200326	0.197068927805978	0.368229763022965	0.173938024106606	0.0610348186271214	0.313978209501637	0.490853630346188	0.316492917544047	0.0918793733108276	0.42543444263052	0.131182086393404	0.52033149959167	0.0646519411218935	0.259071715586232	0.393451893699113	0.355201756230636	0.14452558113282	0.388508033508184	0.605303774979445	0.0190526670888515	0.291286842931546	0.119423973766839	0.305019949323237	0.359526232882907	0.0282125198556626	0.237617499172376	0.348304306736605	0.330174797983906	0.142295944502584	0.0317579463434962	0.0116937313393184	0.2007687485701	0.619534118693518	0.330283621719885	0.109979255650027	0.182768673826775	0.180121169160548	0.450627600297804	0.360090294095054	0.517307493239573	0.463579287889984	0.346796939092225	0.0960574732573243	0.225936991407732	0.243296453800057	0.258954242606058	0.359670172749456	0.300461274781512	0.093979632071067	0.530660893535018	0.110174987014541	0.635507662941571	0.0138199275560418	0.648520999448304	0.262683985748744	0.376821356340614	0.0101301152841051	0.299365421111476	0.289636652302834	0.481507236189238	0.273645446637915	0.288982892937329	0.382643039788966	0.429321177739696	0.538973191629994	0.0514334371596995	0.260385618053884	0.769528355533391	0.00153403296758762	0.614373934092144	0.6411693512566	0.567567454572726	0.00141410681637075	0.0252644809001708	0.101585058772057	0.139932056055613	0.898511818371735	0.871914626441486	0.306192397849613	0.47043345298472	0.303307713370118	0.28462164101424	0.124706125358354	0.473147830044386	0.231717619454725	0.191688899447718	0.0133259031974382	0.0493912317477537	0.0962256051985329	0.603016482919625	0.626910395716654	0.0510942370637848	0.513267679406532	0.439176523050357	0.447805272281141	0.202670125868788	0.227000029838361	0.353986707364102	0.160619429245537	0.381281251248231	0.109306133137605	0.23681077185431	0.290350494302826	0.247298733625088	0.0789226682530082	0.315241540914413	0.535870015496172	0.0810171283696959	0.241920676163253	0.206588498418853	0.219105805265893	0.316325092376688	0.0423752102037863	0.390253276992234	0.240259615373055	0.435922588320075	0.223376635311363	0.178550299807941	0.0238992760715317	0.188829958824359	0.446576663667284	0.393596540204901	0.105215378102755	0.151150286550159	0.11737348551102	0.510323726871815	0.509599837034219	0.387740642417168	0.336820686035244	0.185505152647171	0.13055083703674	0.3850149175306	0.4395815778433	0.202592265321037	0.363079622764075	0.221807639714105	0.115406421212903	0.340182335848772	0.489038413843196	0.205888896332322	0.376863364249007	0.318270180235486	0.0556772455913625	0.252906953850214	0.138299682988805	0.376223073270483	0.331849956765578	0.230239586496846	0.0652823965317822	0.277402580371707	0.417973142580418	0.0230144311587884	0.204389047290712	0.0650211108287957	0.26601658116401	0.277500793149238	0.00104376849925923	0.378274333567794	0.142674208709042	0.442235898574175	0.214797262128201	0.166098820352157	0.0310570442845445	0.157954427611966	0.468536471817487	0.355754005979185	0.127921549334165	0.115038345143229	0.110623809140639	0.406403442383944	0.457521432843542	0.254916285612103	0.644693401534097	0.0553751049474403	0.0523331105003943	0.384094493363647	0.382471096865991	0.230911971955939	0.380066802694495	0.126352085801358	0.0375614775805533	0.402827195655075	0.475297502235057	0.157266013609482	0.257805025156854	0.344642879230967	0.202074276033975	0.421446383678816	0.107334180151757	0.165632209976885	0.341348403258414	0.110791920015363	0.082544864944967	0.34820986920179	0.582352098006867	0.0873114565172003	0.165611452613692	0.1603490560857	0.189416876721681	0.253585525006343	0.0656712502228363	0.348591398117872	0.21892152438188	0.391669508744454	0.24450097248572	0.207236547150775	0.0250889502354611	0.156956938222857	0.352760480709206	0.404632072950783	0.0768671536646829	0.145877234706155	0.127630627275397	0.580665532548411	0.625084878557389	0.334299908382334	0.332717006421083	0.153167673450783	0.139991115873038	0.400996488246263	0.515738816502172	0.137836151800657	0.270453513862231	0.188036860897703	0.142463556140233	0.430464191238043	0.438046573062831	0.224190276309272	0.213067027607224	0.381518610331504	0.172934396216585	0.400604327054241	0.0993444428423397	0.276576968725572	0.248035872706542	0.308445911497664	0.0827609229623179	0.315988359397188	0.496382197465012	0.0844865677457288	0.261511977860459	0.216498071340588	0.261873296872344	0.33278879040712	0.0233109890072371	0.427708205019631	0.310098181120853	0.405051623324588	0.167215178979362	0.139005605387868	0.0360573787898908	0.223968753614814	0.522748521645043	0.448868829280746	0.111252274829739	0.181870880779846	0.124257278604457	0.436750549120066	0.440692198559003	0.445984576703111	0.3287936258511	0.216127282125013	0.131502609364702	0.318351181785034	0.450879123258024	0.236478982876616	0.395254535893198	0.260935751193263	0.121584007048212	0.593356912416687	0.0609722717731562	0.720073540995045	0.00116310422134102	0.763956427578602	0.376860014709434	0.297696959940216	0.0107123962761077	0.161865045809428	0.228890980334709	0.516616348434512	0.286679253670696	0.248674690178207	0.423907686923414	0.454725684286776	0.619378898229007	0.00194156724368716	0.262582229211745	0.768735383182993	0.00184163874307944	0.759038353801582	0.656939512041162	0.634299302821748	0.00123443919580936	0.0295368463513275	0.107622771969783	0.177250405801952	0.903427619674018	0.913360169377376	0.408720553926214	0.51408201131499	0.307694260181462	0.307541509305516	0.120947303786694	0.496210173069296	0.229721308406558	0.170044880709024	0.00163001718490311	0.00138039525488464	0.0785163877651962	0.586126977603695	0.617998657840462	0.0580388960548229	0.585532408417231	0.386626051873697	0.455009061796861	0.234433486412681	0.254269367523451	0.385442211773457	0.135222101824203	0.386593184242107	0.0884264598069875	0.238430037716569	0.262662311829429	0.344731270015474	0.0907879579050563	0.312906218812144	0.492150573447551	0.0847620311061073	0.252884873144271	0.222985567429094	0.245481683197607	0.316591965932504	0.0316931243188549	0.39679588154038	0.337961808530157	0.386297494197938	0.169850021774408	0.0983730263058191	0.0395096307033783	0.196061007518496	0.486913452132694	0.466008997935513	0.11079585240424	0.194715279373566	0.11077563882982	0.444445543224506	0.435281859783032	0.453274728002207	0.362446215816339	0.230191611233029	0.107640158823451	0.311341215022285	0.454864884022718	0.225913627730531	0.376907927677541	0.251625605445838	0.101933109634231	0.526105973601267	0.27966164083621	0.395865371626118	0.0872013723693319	0.565584071934207	0.389670293808798	0.327715652578703	0.115363995534338	0.516500219985038	0.163713545590367	0.508709736839916	0.159227861160072	0.271143979750692	0.700660231050719	0.127106654054881	0.466279638380124	0.378840455722733	0.346864972267084	0.56382056617588	0.023097884663348	0.623082805266946	0.411553480218066	0.629110975755737	0.120693120425969	0.0985339000199798	0.120652467799244	0.290468439162616	0.682541877949868	0.498408939828254	0.208330435206866	0.30669912546313	0.244414819840437	0.218226788245088	0.190505167507725	0.657788599801762	0.194672278338712	0.237701531788629	0.139308963955762	0.163010240929726	0.340115226575284	0.465822373073367	0.667321970760301	0.339623409903061	0.219924340445185	0.465403607432349	0.483195555465934	0.145766053498184	0.226958107525384	0.370656210014756	0.232810128231529	0.436809736296196	0.114016695959084	0.127461846809257	0.331053576006985	0.0818816551342872	0.0902052666172602	0.371577416890166	0.629583270926884	0.0798653127657241	0.142649449036597	0.169899201704558	0.199188141380808	0.242471612533968	0.0686951991732979	0.35484642338538	0.209597881620622	0.358197804992299	0.222489863786436	0.224985784492294	0.024965479259833	0.122625250328157	0.347934525021505	0.35231555300988	0.0774678004950688	0.159307100051595	0.118020823672603	0.641729425175772	0.729174219275422	0.325853624513294	0.287262996434349	0.138315992170356	0.147529201636186	0.381587005941655	0.552021831844209	0.15769874603337	0.276856536764888	0.167124581461136	0.144535987173333	0.537241759057967	0.322085957402238	0.348159655955958	0.131259931390764	0.507556037226494	0.323173008591308	0.340608990523947	0.11459743971608	0.498465713179109	0.24921470320654	0.464200099321113	0.153974747802975	0.304864367520772	0.660246755299297	0.122093312386263	0.457070788058332	0.33904351141441	0.344407412407252	0.500073467362729	0.0169134043871991	0.580279833405075	0.421687079544104	0.596278479357031	0.136767785941761	0.0910690644172591	0.0925062349987366	0.287787935485508	0.622612903407529	0.508662945515568	0.195786172380715	0.302613381179478	0.224596508304636	0.248635793288342	0.22415069173123	0.572461915208394	0.16047926925572	0.209975884265831	0.138226954660686	0.195508838142383	0.376986629600276	0.427754425149718	0.578064547863817	0.298268880939769	0.18061072561832	0.218152507082714	0.437639520539888	0.103629691056538	0.270699705339333	0.428211371812633	0.216143387024024	0.463978296981903	0.0685949914375236	0.081098252067309	0.0826910694264791	0.384326722453362	0.0243803137140302	0.312025275447502	0.251953253991643	0.0533270813173428	0.241402163360084	0.256972151017519	0.069715734079539	0.171455869098229	0.0284278691121832	0.387082142526247	0.466162349743343	0.441715538379735	0.146647656198524	0.0963917989434359	0.0609409419704761	0.197016395296788	0.609284430498642	0.42881872562828	0.0636153871014438	0.0908854260750434	0.00142308059032008	0.266962278474826	0.501733414200212	0.53033754216262	0.490936347303072	0.237205228377238	0.0814039845955584	0.462885036958361	0.479112169269328	0.192568390809345	0.211605159755073	0.356312749316785	0.00158989788258837	0.388846180625094	0.466494038688522	0.176363214004082	0.24350299943219	0.299112096198872	0.149877153562986	0.333500740239471	0.11976948561161	0.31424404434222	0.27756080816392	0.268435397877673	0.0731224762889331	0.310371662753632	0.521704365596252	0.071976953224484	0.246735718994011	0.194755254338351	0.254473538708599	0.299014365088027	0.0357375143868719	0.416668218909793	0.212733799730754	0.449806218495648	0.237385285546307	0.181466782517374	0.0284891793291759	0.17377633730228	0.392011753875782	0.382758225265076	0.125239141841559	0.134951250940556	0.102472733080799	0.50762683168645	0.510835734434374	0.358797267354879	0.374396982428481	0.154271392502799	0.114615788748838	0.417988499701326	0.422684871386998	0.177542468932529	0.399174720488997	0.178889638809276	0.114921776009851	0.579992080748901	0.184583141485839	0.520460229093081	0.00134395125905385	0.698263538645324	0.521959154620982	0.254703756450039	0.138089171274888	0.510654231696759	0.280954410244319	0.607439361286186	0.207635475155637	0.170221101725573	0.457156543979945	0.282282984699749	0.495540821465428	0.198318678264176	0.376186609375489	0.739955902070704	0.0113253424938734	0.636561152044269	0.552937614837738	0.554792744062616	0.0840032689294455	0.0178421331863913	0.161241597798056	0.368548586018002	0.824808040812144	0.603031443935782	0.310905443744628	0.376447760471558	0.392489969019448	0.156772985432249	0.132903019693527	0.398821705088045	0.163952686133712	0.246639721878403	0.103081029163454	0.123178602804725	0.286883874685929	0.679793014504722	0.705895013959222	0.211044158161682	0.322907389614293	0.341764265634173	0.483351113139072	0.232814336169857	0.353089666899157	0.312753098640905	0.0338976499382504	0.258034957328558	0.158751133576031	0.370068310870419	0.357182557855692	0.241004253742283	0.0730295415886613	0.254620281770053	0.433353194290111	0.001083616399556	0.212957481777703	0.0605103876533234	0.28384503171978	0.31454207498189	0.00169605529818189	0.386599199305167	0.129151130332894	0.460606161224727	0.189879249721141	0.154589268920819	0.0301350865503542	0.171565250950955	0.455846000465601	0.356990917403096	0.120248602187233	0.116417373116323	0.117094197383783	0.321918336505033	0.475052483401164	0.272146598652945	0.678187490256111	0.0274061509972175	0.000972812598502708	0.410534226265516	0.430836840301668	0.218695630971322	0.3228875670582	0.092310527261384	0.0384687110447208	0.230390786274107	0.554100985007727	0.0690556208169158	0.395232278801183	0.150519557992683	0.120074811583958	0.351138383624424	0.0859468795447983	0.233575768428452	0.454667370062714	0.174668561616328	0.0293905881729811	0.267351908009711	0.365038895554841	0.0770844971776655	0.159473835152078	0.177037335069424	0.206345572686449	0.221190379493928	0.0266293819557574	0.418654849410132	0.0894265715611663	0.446891738189228	0.225956563880594	0.15149190651436	0.00654071870952903	0.12798057617174	0.296994790456991	0.331963190222924	0.163557686781463	0.144405552873888	0.086579444476753	0.640519801029839	0.588830428766475	0.267173727104475	0.490954515251637	0.138743444835455	0.11412821913943	0.467572070013141	0.41294688645186	0.0936331858537792	0.318232025569076	0.185852768956851	0.146681712074375	0.313654467877933	0.506913470789696	0.315343657896065	0.0952899033766907	0.450459002274916	0.1486318702094	0.515947283615647	0.0533987961606853	0.253891455377707	0.443434025567515	0.325729133732272	0.146549446022678	0.351040847139018	0.616383681118464	0.0309446121144971	0.305632276457921	0.105152663643704	0.33698218925735	0.362689889298597	0.0244045444619213	0.237614123311412	0.37464141794894	0.325639909147704	0.129517912961398	0.0403242128926815	0.0180598950620798	0.205320235079804	0.612025971978584	0.304100300400682	0.094571288602955	0.196349562609002	0.187208566834503	0.468607862179969	0.352756044374173	0.543398560810477	0.475396727564748	0.370388670582618	0.0931905414018033	0.208596670445846	0.231296858967972	0.305195103081201	0.376583225176075	0.2774158752625	0.105297707756701	0.318005322759548	0.47327109466477	0.310830310904908	0.108740640859919	0.418849909360256	0.126113612575076	0.44805257191014	0.0500203990040292	0.235440067282768	0.472631343947602	0.347477698114446	0.155326255334607	0.352785867930596	0.611393852662922	0.0350091520114365	0.297698327724584	0.100161748895899	0.353117207938749	0.32108408495623	0.0235909877473571	0.262304575651686	0.348481328405109	0.291273393486369	0.127179193057407	0.0442581105951279	0.015180756617745	0.233733242993165	0.611473848200126	0.277847254500703	0.101921358916789	0.205564742146186	0.178072691497116	0.461986853677456	0.321036537612685	0.524348582165367	0.459794329640758	0.365200619567332	0.095727251337502	0.19095156216462	0.223968758822858	0.301607843476966	0.388821629035452	0.277031984712213	0.131769178878072	0.457055055361853	0.184199428193405	0.317775977083612	0.0748469763075299	0.571106926194419	0.356936438262619	0.332167279636909	0.0831703018370773	0.503769101436166	0.0875276151349118	0.406115650330558	0.155336066981467	0.384380870838748	0.633785629630416	0.019130341781339	0.399255476361667	0.408549126804689	0.337691217371653	0.553452872090921	0.0301837007482039	0.649526838139509	0.442045867068881	0.825993333450003	0.120304708679595	0.1314522217725	0.120431800136626	0.263410610625957	0.638275947505233	0.353775920096713	0.235661740756206	0.276898809103737	0.204298988363197	0.0845789941662442	0.128249964686177	0.698514062000189	0.25351489155243	0.302822438696509	0.114296853151265	0.120135585596643	0.300207638077346	0.397245829669242	0.652327899677029	0.290370258274553	0.189829149974523	0.585539894358791	0.251531131125614	0.434575808303199	0.0506561951668644	0.624730891415135	0.44309668488588	0.241467849667097	0.126991884614679	0.52155373707634	0.18035786963223	0.509865284064428	0.17575451133077	0.237875226945163	0.770349837148117	0.169959784405602	0.475042927313812	0.411663111052989	0.329299804953999	0.63947157719818	0.0187692398653355	0.619190582223284	0.49839636150214	0.581887199683291	0.110425667450112	0.0602912306510299	0.140185677308201	0.354921686115435	0.750729112682103	0.533871711396099	0.23929183834436	0.325650676980041	0.26930662595408	0.181619068340085	0.162166352307758	0.721667282287931	0.153107407456024	0.258159814206782	0.151974337712387	0.175606279234417	0.281038854210314	0.554440632405877	0.670049466291032	0.400833831110038	0.239160418393047	0.245342500399611	0.457149758092107	0.131258964281888	0.27479946125414	0.454125201194538	0.185363477685583	0.464337152033506	0.0628588676273402	0.155823521318968	0.141893368775633	0.406976197326601	0.0351237992566446	0.29302097759198	0.346600546232209	0.0659243199938037	0.224395266476925	0.235129822673076	0.110052664401682	0.244344596156521	0.0302176386854728	0.349460980747137	0.406942355942393	0.416112986686574	0.149439916202832	0.0871819991418426	0.0533571145659425	0.201226169851849	0.561652149722179	0.452618722505291	0.0607172469331618	0.090618158706492	0.0334094201893551	0.357462543276609	0.433340688543127	0.505431391200136	0.462620268386107	0.230361411148881	0.0809370362021184	0.36580557103716	0.507022228155181	0.246456240838734	0.291245192317451	0.33161528473373	0.050651046696084	-120.627337114085	-137.486421405721	-179.095045090797	-175.051931154388	-181.403252123049	-161.319023165928	-145.480667666001	-125.742664926902	-118.1486637115	-58.9270978929197	-64.7046085720308	-14.156742621465	3.99621954684435	-29.0805950201661	-37.5363612565445	-24.7915903816828	-67.2898895975062	-30.2115791535555	-27.311924405994	-11.7205552945598	-15.2660267489437	0.438528114151384	-3.52448145903261	-33.5091300274224	-27.6794299816496	-165.479686194606	-16.6477392374093	-47.5986057897394	-16.1902686421674	-160.206721435302	-27.0704487650215	-26.2331627110594	-28.1279070108899	-62.6493135022035	-158.330989111993	-40.8016350077536	-30.1192728136258	-23.0031075764063	-54.3516521358563	-173.418174825165	-51.2958546341692	-129.441731582917	-20.5306022491828	-114.14537733493	-34.7011924031264	-36.8430685827487	-160.76575409148	-31.0334326916128	-4.55779608518114	-65.6198051572573	-65.3063638676894	-124.915545783673	-147.325312816767	-40.5041790901541	513.62718127918	611.508116775857	547.841879354443	589.745931689414	592.032532837708	660.861284767894	688.481481250858	648.55961809084	687.010844917782	642.614683393569	649.472213767751	566.665305743524	509.025718163023	597.072029032531	628.652940093381	552.350994341818	551.574814515386	517.839862762887	561.130455117052	523.732577416549	568.99853771802	507.980358996996	544.387484205706	557.383554428098	503.81679844438	619.379090271346	571.121851987843	641.671120091261	571.884857162946	570.847529442533	608.814494472038	605.815206525668	606.80715637182	653.463901740695	618.869296562433	642.107190182041	604.457179799236	602.990750088292	663.668686926841	589.801399735823	660.199051707607	700.51143546375	588.230946240198	713.21329199499	570.923731563952	628.790181281174	666.254864426344	602.820716996445	532.266531386436	660.687512244833	652.190068608638	654.888601633133	682.722669886448	606.623326757937	-0.11607476040138	-0.00428954424205024	-0.101730950108024	0	0	0	-0.110200030722866	0	0	0	0.234468248907957	0	0	0	0	0	0.00464527781276975	0.174896237208438	-0.133972420590121	0	0.00592897978348318	-0.549077441021837	0	0	0	0.253532232794224	0	-0.135040570649417	0	-0.161498285384242	0	0.110102269552362	0.327861374587487	0.000539799731672383	0	0	0	0	-0.211124884731753	0.135587340838313	0	0	0	0	0	0	-0.00200184207385142	0.0351450791691719	0.0918565885557709	-0.140225282706455	-0.160892529727179	0	0.00215577174121792	0	0	0	0	0	93.4841324431104	131.465466194398	0.678085485007614	0.00493371212121212	0.534916666666667
12300	0.281986302587999	0.465124741755189	0.367626348793834	0.000990759872524074	0.212963155243168	0.00354410822352901	0.476362226992173	0.00169000517765189	0.274901673542943	0.475969950934421	0.347348706427992	0.363892701581017	0.292583787892514	0.241424928408666	0.412844936204888	0.309730547034632	0.0692886292234309	0.401661589868353	0.935489892413123	0.0281017779456205	0.263210688369559	0.37132107028859	0.0356114491316861	0.00154818977757022	0.0599910085721397	0.135821528967274	0.0527145785911381	0.751018503730041	0.780643685082646	0.108908407473559	0.475936163193783	0.291072478684899	0.200390584252381	0.152718775428966	0.332958018954889	0.253618551519004	0.186039971740122	0.00146119221923123	0.00195727449569286	0.101144201349056	0.864447787288792	0.998915952171475	0.00115890849274778	0.426315206192285	0.421672827930202	0.14417963690756	0.652404418338984	0.109181609032328	0.526478104194414	0.141367633637038	0.475090065709525	0.00146077331506236	0.385992607237622	0.244073651211119	0.602004688985436	0.289044219287247	0.319715571223779	0.61290989830108	0.460358707778708	0.639390906816732	0.00227621853482606	0.455233053229495	0.880640596162445	0.0238877904703533	0.769498159735101	0.381414489401069	0.332901721192689	0.00136304009650435	0.00176737900533176	0.135977786862943	0.133099302835952	0.860011656470736	0.831983570775525	0.364527370794738	0.225921945685065	0.214643344260817	0.263444946478791	0.15484424184924	0.544413137484703	0.46647692055014	0.368050797361422	0.0891905405431447	0.186861303596573	0.0858019040741303	0.331382312460315	0.346423952870614	0.277893602831425	0.11885881488083	0.572481033685022	0.0640651816370076	0.766346281861855	0.00117458303537668	0.722492638462409	0.400371957990548	0.307911470696026	0.00314699828461795	0.15143397254917	0.206899697661048	0.472325474851052	0.256796315351131	0.215985366862655	0.469047686447558	0.47881666125822	0.596264932684619	0.00220390518636952	0.236488134893329	0.75334198310756	0.00129002710116702	0.997232633881591	0.599707281103025	0.712224701141906	0.00126518895742736	0.00282867118451944	0.00325230589397261	0.140855034936237	0.948990044334641	0.923449653853618	0.45229806982491	0.526047903557972	0.327436755250761	0.284079761020823	0.00257389081996853	0.481748132358064	0.187422526975039	0.126997354855218	0.00107108686418445	0.00148479752215308	0.00127595880249625	0.605196996274817	0.650075660513539	0.0366641594822351	0.552217728091935	0.530935828131295	0.00162660766409782	0.747548822548274	0.00104296936606801	0.772046613648596	0.392385179840866	0.277991694962103	0.0132953395928612	0.143142655204448	0.172891559254262	0.512702065234304	0.288954381558703	0.278710253146948	0.444289127187891	0.471414697283297	0.639069794517097	0.00173780033836522	0.259287723697569	0.772493635809463	0.00178997711070034	0.721918369961892	0.649722522645681	0.606658987068079	0.00139461596688252	0.0297045097662043	0.100398748112166	0.17644501343937	0.8916032911566	0.932515867374695	0.377889576562132	0.550675999009792	0.363193075111327	0.276465414235597	0.143329529169661	0.482290985205903	0.189122442556482	0.175200633043276	0.00134742146922749	0.00226476429446668	0.0900602586011976	0.557231109157435	0.644723234688233	0.0736368102355272	0.592619291687544	0.629370393610681	0.105650898282515	0.653589332308757	0.00139946100914863	0.701167473980728	0.372174399670376	0.313814605946812	0.0504617241731471	0.434681556675081	0.257062985676017	0.488894305575223	0.318716432790672	0.191741451682661	0.467915971976874	0.464732155455281	0.508682246554728	0.0909706885724672	0.301766810079923	0.818192771136172	0.00744723969866826	0.67214363879652	0.741018085976084	0.654647582716683	0.0197953286841714	0.00230128090139221	0.107466946647849	0.219714981080544	0.998827001842419	0.884745541910564	0.405970000310505	0.477923728235999	0.381103203143146	0.178630338194503	0.113947198504523	0.480034193281263	0.206011155336464	0.236192484460083	0.00180337595235847	0.0637339514552773	0.0932935843026767	0.638594015427847	0.71488649300151	0.000966444024000734	0.545130315142707	0.56676629313581	0.181555051256071	0.517939590830099	0.00176028987083927	0.672719102829402	0.561212983835802	0.260687523740337	0.136402299419068	0.503485108420953	0.301414327982357	0.584888906596299	0.203386806778519	0.187495870833799	0.463717394676735	0.265831727732601	0.490517772256083	0.200630284319198	0.363480535016023	0.736073364780137	0.00798539253150896	0.620027958098533	0.530438369897036	0.503188284779813	0.0749520612047432	0.0014756206831545	0.167446404938178	0.38557076758858	0.838360529531278	0.608600138464571	0.251280163969454	0.374169310475476	0.42946134683826	0.138720982907863	0.121994676572911	0.419401455435375	0.203615982564037	0.214942375015745	0.11684395946776	0.121059790863167	0.290572343323916	0.720025176180119	0.712436393010146	0.237668504468037	0.298648410536751	0.56674328328169	0.233345088070971	0.411030377520078	0.0665876344554894	0.647235737938384	0.433640225639347	0.227161655316759	0.119999746078373	0.48138448363225	0.192844469728106	0.524007546522689	0.18525396967648	0.240926320493199	0.762659504618982	0.166061512807177	0.456637909558245	0.40379189541518	0.343448058622718	0.662982717617173	0.01468755824454	0.630163623935939	0.500493085321141	0.614588483570875	0.149013196873832	0.0574265604275294	0.139307202597348	0.332971150734573	0.762352329361671	0.538606953815716	0.215708154340341	0.344648838489689	0.291321380044922	0.157080711894387	0.171201570715881	0.692475404768728	0.15087751008128	0.273146088045637	0.153884485473739	0.171010975227629	0.318234537736652	0.545242029759748	0.630917166497794	0.406051392097315	0.247110922237662	0.484105464995332	0.174902451912953	0.323183274899796	0.0635867152828074	0.52446632690495	0.356004246044372	0.346368008727405	0.0852511479109365	0.491530182418895	0.0570969571299649	0.415250560316462	0.164781705944111	0.382832671295468	0.648762633047709	0.00412046212521499	0.417544078798978	0.406524100735835	0.344362293366717	0.54856383630516	0.0367593257776682	0.678599216498815	0.466811225635499	0.850465224657571	0.114313007401151	0.155165560812026	0.114390390801924	0.288309627058942	0.593208499749791	0.32681960850186	0.241378110382013	0.247185664066838	0.209557085934191	0.0719782767540927	0.112528546442852	0.715356899355174	0.244069531161536	0.328309025064702	0.102254721857751	0.121819495974547	0.286067659875012	0.380481239005059	0.648346038220479	0.275414775974801	0.207227925351178	0.57766666232092	0.258380625444722	0.431040265357115	0.150644823391915	0.476997216629199	0.349610988284495	0.333697095344117	0.119600333496487	0.549887568774218	0.286868894569372	0.462418617666284	0.154578290709139	0.318678564966124	0.726612836450147	0.0928418401645387	0.451983675512929	0.345889354476057	0.386037073963876	0.463350597843137	0.01494862158895	0.570938041291119	0.378490193884802	0.509072582827345	0.1160120428834	0.0526330852713707	0.071046931072497	0.336600105615493	0.665296486222329	0.525689594765604	0.185089555444002	0.328232811113175	0.177559714662935	0.208271692397226	0.128860498298964	0.500627200065098	0.198465478354794	0.206307366819303	0.127911039626761	0.078704574431779	0.370224514794924	0.445576970424268	0.622098696728836	0.246144479817546	0.181118911033629	0.277586969337283	0.561027203225043	0.285758164345065	0.110138831553091	0.400299733382411	0.117691251544964	0.526114875761535	0.0784473028876288	0.259729135430497	0.405945347550886	0.374639548196662	0.159979161287584	0.385046431297138	0.612534326189692	0.00160658836411413	0.220804026486431	0.107867599527323	0.339546107825571	0.352159097719243	0.0365993298727774	0.208927110397836	0.382542202793111	0.307318812933474	0.153141328471849	0.00398803993142957	0.00147801611488814	0.180169538301342	0.624186985816819	0.284444448040997	0.114698915655646	0.199098355606559	0.203781291873373	0.450092317688446	0.34439398776876	0.563036118752125	0.440290081098011	0.320707181403926	0.110989022562679	0.23807219903353	0.273325317028348	0.217998684046168	0.381439930183057	0.279206978279558	0.0853911072063974	0.301329668473722	0.492951695379291	0.315210924453463	0.0953146310457036	0.409303515762506	0.125398315187367	0.452580341618486	0.0475322751020505	0.234777764618651	0.507794530380716	0.322366686682821	0.157012992868474	0.369512356454166	0.571265245071665	0.0381619536889171	0.300162284666163	0.0950061525488737	0.351535503661561	0.344739867673334	0.0233183510488342	0.2245753454798	0.343339624422012	0.305191757405396	0.130380717944562	0.0436486149288521	0.0156593168544952	0.211656133660232	0.572867397178986	0.294980801214314	0.0961554778887272	0.215958711065535	0.16179041321138	0.449728533926578	0.300805290417847	0.523576328558377	0.461513788728423	0.376949124162749	0.0828358613790426	0.181541406948897	0.212910258900004	0.296785514367635	0.421433433020884	0.26944372515789	0.140436998950411	0.482846002846269	0.469720238878204	0.197897357778714	0.218677710200722	0.338866057397147	0.261692250802613	0.490735278457581	0.134817216294853	0.0655602711544822	0.390990874629859	0.0650104831343101	0.110500292444235	0.450561112499348	0.528339801489259	0.0874040967742356	0.0299315702345771	0.154571600470564	0.199472453798822	0.182598113743254	0.0828472209517152	0.370888500473998	0.215120247948994	0.302206032978141	0.260527515224116	0.234567433503273	0.0293837638936939	0.0953762559850908	0.241283861994974	0.373227416447904	0.0318639244311613	0.179830706633849	0.126726516916882	0.612811832072008	0.759253721461828	0.263648807187033	0.191420443879884	0.179031407675934	0.17553451903814	0.359660322683465	0.61971333648602	0.124186088860553	0.356236372512428	0.22425251736365	0.170336910121704	0.437960338911964	0.545788454650606	0.100442640259231	0.232833004369398	0.395032242543143	0.218635646827036	0.546732330166106	0.103094085055823	0.103954311789112	0.462192653085411	0.000977393206879047	0.0622206534876479	0.464860110095973	0.57334554896322	0.0346589149374875	0.138152783777812	0.111028351836704	0.169342020167674	0.155326048450082	0.0760946351297222	0.294849613530962	0.211108650796879	0.27689124441338	0.258070436336482	0.277714201631628	0.00399743036218508	0.096565237241678	0.161790688151267	0.293998159037094	0.0642970520601855	0.0603185391653399	0.133097090012881	0.679819535936153	0.840081205722058	0.315100185840288	0.304569750682863	0.00155424030789075	0.180088712657449	0.424365641981753	0.602592472829484	0.0887715042600615	0.180575247980739	0.105907418458583	0.144560164889999	0.302866854643203	0.344235886485353	0.104396236079307	0.21674816823812	0.424001628199419	0.283002359991628	0.363132731772026	0.0688727587062749	0.137632738901242	0.47409721990071	0.109941753431153	0.111574292163436	0.335393733266602	0.728339693141512	0.0983118512625963	0.184224904654622	0.16422290203192	0.232271357332213	0.321059812140114	0.0771909695632906	0.372537710901795	0.273032202568981	0.368064515153788	0.182068092412441	0.204930604699284	0.00158234224180907	0.229532516470692	0.430302659696714	0.345930814538398	0.118392462034605	0.154643729732346	0.197725174917806	0.641876449689821	0.623187815464151	0.332234099282223	0.297346831011821	0.155000479067515	0.150817640429763	0.471199807180978	0.567214459652998	0.143445551028796	0.000982810274962194	0.189341235978201	0.119544182840068	0.423407940997121	0.497409224110808	0.153450442705853	0.226167670264638	0.309836535497736	0.160786267667997	0.323026224551588	0.108192382692696	0.324045758493396	0.254220672890717	0.251921255487045	0.0894286924973682	0.425046532251945	0.478090387998877	0.0680124024510167	0.269801504682212	0.200141941435351	0.249156303905581	0.272738189669567	0.0437810076346079	0.363857249783959	0.239347893273886	0.459432036445799	0.238131477076281	0.18482884972691	0.0115647474790994	0.209280997291423	0.413820203175481	0.331349547860476	0.126605866205285	0.146826090659357	0.0904005300215428	0.568879901265234	0.526461763571912	0.40332606506226	0.283918410682373	0.21122246232899	0.126293345358752	0.423290495469626	0.464720466736566	0.189681687809261	0.431536091221267	0.198015075251096	0.106246159413754	0.441025560079774	0.497315023634094	0.126555229926962	0.304980033973644	0.276272019776004	0.0712322956141912	0.208319185347	0.16690188414183	0.400882164009186	0.221126619059096	0.247623602393095	0.000930451303517583	0.248392969349982	0.413229991523648	0.0431739188312961	0.233153523014637	0.0517805110679872	0.246008775318026	0.241246135731939	0.0138074734791437	0.513363631037626	0.0865081131350074	0.479221624590661	0.216311341213157	0.184425812528679	0.00185717177926394	0.111446410978274	0.544092426091159	0.407944328014207	0.127391642051767	0.161296447039882	0.0884055340345811	0.909285258800268	0.347523867366754	0.216762378913766	0.584228696843581	0.0539880202195981	0.132789466741985	0.468909179803792	0.356280449674666	0.178569571496862	0.386881232957616	0.196025520605219	0.0838054063008412	0.416567482666803	0.434143217496298	0.469751121122192	0.267629471513084	0.557466826615635	0.0358228792191043	0.385439899853629	0.300583410534049	0.371465630845551	0.293741861603381	0.101913131572672	0.0594138475656415	0.025518421129471	0.397126662911209	0.00139194828477449	0.12450230173555	0.0264170270062262	0.347818555692217	0.665065078726553	0.00863461433684094	0.39661160743898	0.065192422748595	0.764187320999722	0.045168128652816	0.00161046939670961	0.0702491777451796	0.301865940841675	0.444423787892987	0.261933574402628	0.139253738619506	0.00135435076457663	0.085785576013902	0.0616659365841188	0.220546831399423	0.208403207594314	0.727801956351361	0.0754269309804698	0.00260086780247423	0.247268292788646	0.397239957936049	0.432355695794466	0.640221612088398	0.0956377402367429	0.0237940874776642	0.365602588679906	0.474048463566352	0.276529073583519	0.39677632369003	0.305060990033207	0.00128499011319097	0.0482663510026437	0.232804585749296	0.372776241498489	0.336060937251995	0.33373173219704	0.106636138716604	0.32092630001425	0.470873657851145	0.00233247285450688	0.13568573564213	0.00128890849638243	0.158548750042616	0.293062683617234	0.00282336363902069	0.334753741377693	0.102349480782076	0.592828870863203	0.0807018945350748	0.161170930589002	0.00837004130333717	0.0683790764536772	0.484697748880563	0.302303119924351	0.109620831834321	0.0775490742343559	0.176874606909488	0.00158452356172534	0.400416136112415	0.0997720332453922	0.669983982524856	0.00148962482227555	0.000986136446814198	0.425196400534535	0.436116965342575	0.206652932790698	0.000916754169961011	0.0541203363918819	0.0015188027575808	0.225897024352027	0.513981459656276	0.129060875701978	0.467671954952516	0.225787110718179	0.086619209456756	0.310937729355851	0.0433929045996473	0.390635174107573	0.437484367288326	0.19386508850482	0.112368298548536	0.415404839048914	0.467711809576216	0.0290784927992941	0.312507129068578	0.145318155781805	0.286660882556266	0.0989138325159153	0.00384402618004805	0.508986633752655	0.0445720145267474	0.238844908894777	0.242708972681223	0.132014588390335	0.00127801042589518	0.231327102296272	0.404937934288952	0.334442397482071	0.110336057027833	0.156787082929125	0.108523358003857	0.152145043242608	0.639059253319268	0.345590228519293	0.607221410069522	0.087987232336878	0.103588645204699	0.340849052531452	0.330907098874052	0.316604212661808	0.570777842090224	0.137881638056833	0.00143599665548473	0.333241353808096	0.499781878746371	0.0762126638860613	0.379899861512526	0.114963720977275	0.0027690407400314	0.313473987524966	0.0431928514376786	0.28623640348096	0.339995364147378	0.232373318799292	0.0460721710168906	0.30527277150957	0.456554605381463	0.0641375856757854	0.126098396585308	0.150072917601092	0.301561270014842	0.309078628174861	0.0315085821007282	0.425692584971428	0.147263758764535	0.42399916103886	0.255911307037829	0.157185484565859	0.0184429890558769	0.16549621957809	0.337683449999756	0.374168815287453	0.142706043674584	0.0502089908781883	0.0550426409966204	0.582540861372006	0.556568358494549	0.271330388420349	0.390391849035145	0.133296216564159	0.143237243820505	0.500213033393184	0.398761830039167	0.0310382304016836	0.415178642519917	0.226267697674823	0.0979155247607626	0.326711226397763	0.523344725279281	0.0951183817244398	0.417696538213286	0.184412942046196	0.103351265413962	0.361988091136704	0.0895527334293498	0.282767619158353	0.336625864652301	0.217654244409111	0.013521156574278	0.305460118661302	0.358318616593064	0.0641673565613272	0.195377419849876	0.155420709079263	0.183563426509354	0.348144545304628	0.0123364483042913	0.423146790475883	0.112534496908416	0.447690068728633	0.285640303905868	0.138819548951281	0.00758277695338174	0.14111948921995	0.401020269477947	0.382276540340096	0.157652555979188	0.11831518173762	0.0726607311550041	0.584151320158453	0.520686824732085	0.273373463822563	0.469138249174692	0.139321949767767	0.102766278454985	0.445941140953178	0.435604318082522	0.137195274241709	0.366134064472513	0.18047211129957	0.136668889330051	0.193297526853598	0.588064682202816	0.0968494650262334	0.421422806519959	0.175909986170669	0.0981454995404712	0.316253966109446	0.0719256101726618	0.21562208746847	0.195197163937804	0.354396668407639	0.0198161500908965	0.275323327949101	0.363016259688489	0.0473520385475541	0.144733405131315	0.175551366892949	0.161751799568177	0.1855944849422	0.0408441484562089	0.383469989606307	0.0490226707059614	0.427464454446275	0.265420383743011	0.176419898442806	0.00109789697714089	0.151527160531099	0.266971954046912	0.373089517174901	0.134543791434725	0.0631417309190519	0.0746544799943249	0.668386973304999	0.612569627862256	0.235417965981412	0.427631129353915	0.121728598987354	0.110842352344518	0.486466772062187	0.440553265832103	0.102062610321025	0.248918702370597	0.245621957391543	0.134644859837781	0.349248983984173	0.471681345472556	0.0652440827281722	0.472174502618253	0.1425760626513	0.0302063292423158	0.440898012179889	0.106389852049738	0.308684961870431	0.377243054622581	0.237239491925656	0.0627592117404998	0.397734637644443	0.302614860263927	0.0435509837034695	0.206458904578729	0.133525557584162	0.263501112135962	0.28669185122386	0.0362602988732409	0.358861070023483	0.132672801842734	0.354203135655825	0.275197070410244	0.215491981585381	0.0460160342908015	0.10754690164219	0.369068031007372	0.371042992169943	0.158034858867864	0.091922974083203	0.0651679987384778	0.592713126822224	0.606497830830173	0.194879563862384	0.580193701558092	0.131085092423238	0.145952354951723	0.456650593060309	0.417724176611857	0.184750359896856	0.279049466602663	0.153972825104174	0.0506459555865233	0.214557660889806	0.438999564190402	0.0948187705105109	0.284783790737837	0.401635401939407	0.234136306599638	0.428207970660579	0.0726732382310101	0.0837130656053997	0.0391130141184394	0.35580044874974	0.0239648731834399	0.311667625151159	0.206933608261691	0.0532288069739299	0.220102830947739	0.261970374424619	0.0416002078220662	0.206473780962377	0.0190871826024129	0.396387435860162	0.47988595555835	0.469971889131512	0.142279635557811	0.109978276872306	0.0611370154207361	0.198039016012199	0.61199023126285	0.448800297092394	0.0488889571043927	0.0884408936351093	0.00248642053523683	0.229960648928056	0.53483771781878	0.569830375612024	0.497191431891459	0.206940636417774	0.0663634859252302	0.46863678763506	0.45753289691588	0.154459918793895	0.165098784406438	0.377436444127507	0.00195998295187584	0.0506696161015815	0.480008611415172	0.0112374546064767	0.2945171802287	0.418556304012373	0.294933009789123	0.586350639969424	0.00149194467281356	0.100032900165905	0.0786207263384808	0.456604906996541	0.00118859644607547	0.239299067097927	0.0128230042394514	0.0921438527875066	0.255020119707787	0.329389691372489	0.162995082879504	0.0885147612849809	0.0220533507040671	0.494486375565668	0.553436420257937	0.428677405522001	0.18832985528856	0.00205199440240776	0.117283623441045	0.162150416128486	0.584642675889478	0.396391514840721	0.00125671456060228	0.0971397730800686	0.00131392106953604	0.00100064775902349	0.572383116281132	0.535973979790307	0.633250718279705	0.209947116358478	0.0778783925955722	0.728678798773312	0.440996893768457	0.258581669055611	0.118056204801625	0.760929698262565	0.00153009395407338	0.557784938457406	0.126209413979166	0.64919913222083	0.0127742779350139	0.689903400731594	0.342472309590119	0.351587024494747	0.0438424643375948	0.394545007784482	0.279810872991157	0.453284665374911	0.278111976220581	0.232782646508218	0.40605789603221	0.396319474096639	0.496454553128048	0.0915353420569673	0.271275284226132	0.782382125637218	0.00815360750819442	0.67250511035644	0.647839205024693	0.6004752687491	0.0285109039949565	0.0243220687399038	0.104627141699933	0.185687375207394	0.923719922306573	0.867671332855799	0.387178279831815	0.448239488869668	0.339169068385886	0.255192244750179	0.109036235195233	0.438649674839999	0.208513672764668	0.19812461608236	0.0204294850886477	0.0545154180081528	0.122289271821829	0.629367165439485	0.691340753039989	0.0327118656066092	0.507305713390862	0.308903339653239	0.525688775604429	0.0995510343181349	0.379809920305503	0.184363193779097	0.118942027617833	0.349910084373191	0.0900746258782586	0.276250991716681	0.345169101240366	0.210414216852347	0.0257385488994285	0.307777506466466	0.398301918359346	0.0591298058314285	0.192707310522174	0.158331092906511	0.211360896137933	0.288145007517915	0.0269569099693701	0.445748207515984	0.122273831009358	0.45062392157979	0.250509457644539	0.13183230730026	0.011668708398397	0.152220006057214	0.385029699070464	0.361390218149119	0.150183256351554	0.126495401630359	0.0682680466228892	0.568444908412171	0.507926262406848	0.313229535451333	0.468039203415673	0.143231519995425	0.118104677831042	0.473867226855268	0.438380591333405	0.111176858613373	0.386593800891108	0.171560816715012	0.12194018291919	0.339526835714372	0.452540715576963	0.181172462178456	0.228604706490375	0.376136342041003	0.163142067808595	0.417714827639667	0.0746994368619219	0.254578647052528	0.265109774367454	0.34529512896496	0.0941796555943209	0.334028628534583	0.443486583140078	0.0806257705944125	0.230949246965273	0.230013709034566	0.224124481064812	0.277815639968733	0.0285191971837941	0.369306060507931	0.362464913345622	0.40536818683801	0.157238797208293	0.0979093139967285	0.0423080004510477	0.209383242873257	0.511842555634953	0.461944714677397	0.107028393427484	0.12810360889371	0.0888326606636174	0.417297059733374	0.432308847829943	0.484128757280703	0.425682872093119	0.232103937224148	0.0932546973724453	0.320177906489553	0.479095737750227	0.239395650177706	0.382018544314762	0.296612492213731	0.0817073795313797	0.32878174242625	0.510204965479296	0.105480202151513	0.341285913761908	0.213885519594509	0.0860382155845289	0.346360631664332	0.0927636704583297	0.299106854807465	0.339515660429429	0.209830724326825	0.0316856458617758	0.299623635077014	0.404042228984764	0.0573857243070209	0.178261265153931	0.139607468639487	0.237797272684029	0.299554388378603	0.0367105583816263	0.422866406450334	0.146819920978984	0.400301302668913	0.263794887740816	0.16155290954705	0.0182069636388342	0.175503828037315	0.351785332937373	0.337426303310844	0.139991859976145	0.104744237295509	0.0771384040663226	0.562215431562029	0.521700048291326	0.284644623388214	0.462443921952413	0.109015446007237	0.118471455807089	0.49288571121297	0.410056300100649	0.134583115652644	0.38045389654847	0.186496821315577	0.0962276474633937	0.409768751878409	0.110875183023034	0.629366317965418	0.0351605437422625	0.543733012672446	0.0186360093485657	0.371319988625535	0.00109262845896092	0.355014443170358	0.265815099624592	0.595295586713302	0.29423181739056	0.274144702169227	0.394695988536539	0.452356257360874	0.614810075787614	0.0327524583053189	0.423330132450626	0.848696896988771	0.00347483304885069	0.744672720156294	0.744904245614231	0.432293105131423	0.00112506128381839	0.0267689011287	0.121276816143027	0.139888853616113	0.838924018319957	0.81123874850479	0.331117621214798	0.410786089387299	0.28014297229331	0.238985885093864	0.145803722869084	0.37315123623156	0.151859191978147	0.205692059632519	0.00884921133912959	0.0370820768387869	0.100540163788469	0.819201609299489	0.661073805613371	0.0894427336848663	0.452805031538354	0.357202979963185	0.506109547100771	0.124856331784403	0.321061653288228	0.255496008408565	0.119191470501639	0.331959742390781	0.115759543841215	0.354992827885976	0.327081075653596	0.269092859195469	0.051791663990208	0.320474570553922	0.463046647424401	0.0535265627670365	0.223800165898091	0.140974457680984	0.257257331991092	0.280082954300474	0.0257724005798155	0.436912139978099	0.15667510357607	0.415629110909494	0.265009480829901	0.162913400726556	0.0249969369518062	0.187319442577495	0.382661681482107	0.340618811547114	0.139493285203667	0.127986919547609	0.0925733563628353	0.535153782351811	0.512320470854796	0.305730340775313	0.429581443074597	0.130221113125049	0.0962833010918202	0.454940979377159	0.428931894490322	0.180138697284603	0.404494268798405	0.157955931763762	0.102836455939483	0.363961291194316	0.480154502775702	0.139982897066381	0.365591833393992	0.308440642112677	0.0972739625691652	0.30692810651789	0.118802068521661	0.370232616700284	0.3460653799883	0.274738125199347	0.0616418490936617	0.311269557344825	0.423106084456423	0.0439883833583605	0.217303223489922	0.124901845105986	0.313740158021542	0.289230367845155	0.0237279489457927	0.41312604305866	0.122048054055847	0.387889992372075	0.234476395322973	0.158298214273289	0.0334001083078416	0.168128320669051	0.414388928175268	0.380134880876796	0.14144543807225	0.125352871871039	0.0895874108857808	0.541807856676201	0.515269419235441	0.27954498002147	0.502882114400459	0.108244854155698	0.110280414820988	0.416009093866502	0.440737802097697	0.194058533412811	0.407205712542428	0.164526443153104	0.0822862306678215	0.342002603345324	0.519643655996234	0.160164484847631	0.366806276022647	0.307123878386026	0.0800487213625062	0.261461315482393	0.129669755827623	0.392725517242704	0.336246608795696	0.266191539701927	0.0694768174070178	0.29334203367733	0.414734431181388	0.031941298978925	0.245749078963118	0.0833070665097867	0.287742244861585	0.272535172628233	0.00859004569712725	0.414449867777183	0.137152461927269	0.396652970131444	0.207263391504834	0.165913933463687	0.0372043904366536	0.166280164870455	0.432668392876913	0.411740986086941	0.119832378515015	0.128674849529483	0.102237024341395	0.508892767383633	0.461728486175097	0.282900151341136	0.548315208543326	0.0935911367367995	0.10059745262002	0.440677070593896	0.423826809903431	0.197068927805978	0.399652748657908	0.173938024106606	0.0610348186271214	0.313978209501637	0.490853630346188	0.312198991115548	0.0918793733108276	0.427280579860842	0.131182086393404	0.52033149959167	0.0646519411218935	0.259071715586232	0.393451893699113	0.355201756230636	0.14452558113282	0.388508033508184	0.605303774979445	0.0211119546612253	0.291286842931546	0.119423973766839	0.305019949323237	0.335547447952693	0.0335065696893898	0.237617499172376	0.348304306736605	0.330174797983906	0.154746848412402	0.0317579463434962	0.0116937313393184	0.2007687485701	0.619534118693518	0.330283621719885	0.111079580634193	0.182768673826775	0.180121169160548	0.450627600297804	0.360090294095054	0.517307493239573	0.463579287889984	0.346796939092225	0.0960574732573243	0.225936991407732	0.240834816394816	0.258954242606058	0.360253924873295	0.300461274781512	0.093979632071067	0.530660893535018	0.110174987014541	0.686753503866031	0.0138199275560418	0.660007300894518	0.262683985748744	0.376821356340614	0.0101301152841051	0.299365421111476	0.289636652302834	0.481507236189238	0.273645446637915	0.288982892937329	0.382643039788966	0.391533457056793	0.538973191629994	0.0514334371596995	0.260385618053884	0.773147502412314	0.00180666245154626	0.614373934092144	0.6411693512566	0.567567454572726	0.0016692633546694	0.0252644809001708	0.101585058772057	0.139932056055613	0.898511818371735	0.871914626441486	0.311226558780742	0.47043345298472	0.303307713370118	0.28462164101424	0.124706125358354	0.473147830044386	0.231717619454725	0.191688899447718	0.0133259031974382	0.0493912317477537	0.101069205665874	0.603016482919625	0.633040579384489	0.0510942370637848	0.513267679406532	0.439176523050357	0.447805272281141	0.19955832207667	0.227000029838361	0.364748774216685	0.160619429245537	0.381281251248231	0.109306133137605	0.23681077185431	0.290350494302826	0.247298733625088	0.0789226682530082	0.315241540914413	0.535870015496172	0.0796096578707904	0.241920676163253	0.206588498418853	0.219105805265893	0.294860308952033	0.044128581068759	0.390253276992234	0.240259615373055	0.435922588320075	0.219459857743167	0.178550299807941	0.0238992760715317	0.188829958824359	0.446576663667284	0.393596540204901	0.103553304430898	0.151150286550159	0.11737348551102	0.510323726871815	0.509599837034219	0.387740642417168	0.336820686035244	0.185505152647171	0.13055083703674	0.3850149175306	0.438302690836532	0.202592265321037	0.362885122009445	0.221807639714105	0.115406421212903	0.340182335848772	0.489038413843196	0.193613620001177	0.376863364249007	0.317183217035388	0.0556772455913625	0.252906953850214	0.138299682988805	0.376223073270483	0.331849956765578	0.230239586496846	0.0652823965317822	0.277402580371707	0.417973142580418	0.021477041406499	0.204389047290712	0.0650211108287957	0.26601658116401	0.272111469308313	0.00120785146292406	0.378274333567794	0.142674208709042	0.442235898574175	0.203791151510198	0.166098820352157	0.0310570442845445	0.157954427611966	0.468536471817487	0.355754005979185	0.131380113630397	0.115038345143229	0.110623809140639	0.406403442383944	0.457521432843542	0.254916285612103	0.644693401534097	0.0553751049474403	0.0523331105003943	0.384094493363647	0.416609878808985	0.230911971955939	0.416297215119173	0.126352085801358	0.0375614775805533	0.402827195655075	0.475297502235057	0.156497365676314	0.257805025156854	0.346194049272014	0.202074276033975	0.421446383678816	0.107334180151757	0.165632209976885	0.341348403258414	0.110791920015363	0.082544864944967	0.34820986920179	0.582352098006867	0.0826360877148685	0.165611452613692	0.1603490560857	0.189416876721681	0.250388919693795	0.0601771736216384	0.348591398117872	0.21892152438188	0.391669508744454	0.242389519783288	0.207236547150775	0.0250889502354611	0.156956938222857	0.352760480709206	0.404632072950783	0.0742670867848531	0.145877234706155	0.127630627275397	0.580665532548411	0.625084878557389	0.334299908382334	0.332717006421083	0.153167673450783	0.139991115873038	0.400996488246263	0.549906691532041	0.137836151800657	0.288051729703017	0.188036860897703	0.142463556140233	0.430464191238043	0.438046573062831	0.218951978898069	0.213067027607224	0.377904669239416	0.172934396216585	0.400604327054241	0.0993444428423397	0.276576968725572	0.248035872706542	0.308445911497664	0.0827609229623179	0.315988359397188	0.496382197465012	0.0776373889043441	0.261511977860459	0.216498071340588	0.261873296872344	0.344815422361458	0.0312825429473877	0.427708205019631	0.310098181120853	0.405051623324588	0.17063000615494	0.139005605387868	0.0360573787898908	0.223968753614814	0.522748521645043	0.448868829280746	0.106933538303644	0.181870880779846	0.124257278604457	0.436750549120066	0.440692198559003	0.445984576703111	0.3287936258511	0.216127282125013	0.131502609364702	0.318351181785034	0.462066237415593	0.236478982876616	0.384252411595136	0.260935751193263	0.121584007048212	0.593356912416687	0.0609722717731562	0.750249225163624	0.00116310422134102	0.744906389200556	0.376860014709434	0.297696959940216	0.0107123962761077	0.161865045809428	0.228890980334709	0.516616348434512	0.286679253670696	0.248674690178207	0.423907686923414	0.459871626431151	0.619378898229007	0.00194156724368716	0.262582229211745	0.776043393360761	0.00162809122874964	0.759038353801582	0.656939512041162	0.634299302821748	0.00128006882771144	0.0295368463513275	0.107622771969783	0.177250405801952	0.903427619674018	0.913360169377376	0.385074136752124	0.51408201131499	0.307694260181462	0.307541509305516	0.120947303786694	0.496210173069296	0.229721308406558	0.170044880709024	0.00163001718490311	0.00138039525488464	0.0786638133609966	0.586126977603695	0.619405568535069	0.0580388960548229	0.585532408417231	0.386626051873697	0.455009061796861	0.219146409028465	0.254269367523451	0.372465401094243	0.135222101824203	0.386593184242107	0.0884264598069875	0.238430037716569	0.262662311829429	0.344731270015474	0.0907879579050563	0.312906218812144	0.492150573447551	0.0818617294083201	0.252884873144271	0.222985567429094	0.245481683197607	0.327501877429758	0.0281207688931974	0.39679588154038	0.337961808530157	0.386297494197938	0.167452262846362	0.0983730263058191	0.0395096307033783	0.196061007518496	0.486913452132694	0.466008997935513	0.0992947032495794	0.194715279373566	0.11077563882982	0.444445543224506	0.435281859783032	0.453274728002207	0.362446215816339	0.230191611233029	0.107640158823451	0.311341215022285	0.448293637784086	0.225913627730531	0.371487691640899	0.251625605445838	0.101933109634231	0.526105973601267	0.27966164083621	0.375114021712499	0.0872013723693319	0.581166772291627	0.389670293808798	0.327715652578703	0.115363995534338	0.516500219985038	0.163713545590367	0.508709736839916	0.159227861160072	0.271143979750692	0.700660231050719	0.13493428425712	0.466279638380124	0.378840455722733	0.346864972267084	0.603388888413086	0.0239562810747151	0.623082805266946	0.411553480218066	0.629110975755737	0.122211557451604	0.0985339000199798	0.120652467799244	0.290468439162616	0.682541877949868	0.498408939828254	0.213429812324868	0.30669912546313	0.244414819840437	0.218226788245088	0.190505167507725	0.657788599801762	0.194672278338712	0.237701531788629	0.139308963955762	0.163010240929726	0.338305153199759	0.465822373073367	0.62215988983234	0.339623409903061	0.219924340445185	0.465403607432349	0.483195555465934	0.1542160227517	0.226958107525384	0.34511613157206	0.232810128231529	0.436809736296196	0.114016695959084	0.127461846809257	0.331053576006985	0.0818816551342872	0.0902052666172602	0.371577416890166	0.629583270926884	0.0806340968536321	0.142649449036597	0.169899201704558	0.199188141380808	0.268277105154178	0.0552353371158941	0.35484642338538	0.209597881620622	0.358197804992299	0.244721029582946	0.224985784492294	0.024965479259833	0.122625250328157	0.347934525021505	0.35231555300988	0.0704525568839133	0.159307100051595	0.118020823672603	0.641729425175772	0.729174219275422	0.325853624513294	0.287262996434349	0.138315992170356	0.147529201636186	0.381587005941655	0.563772480772213	0.15769874603337	0.285055165140322	0.167124581461136	0.144535987173333	0.537241759057967	0.322085957402238	0.345445477192038	0.131259931390764	0.516573093112847	0.323173008591308	0.340608990523947	0.11459743971608	0.498465713179109	0.24921470320654	0.464200099321113	0.153974747802975	0.304864367520772	0.660246755299297	0.126141886674668	0.457070788058332	0.33904351141441	0.344407412407252	0.508691242392237	0.023708776456684	0.580279833405075	0.421687079544104	0.596278479357031	0.131186582821158	0.0910690644172591	0.0925062349987366	0.287787935485508	0.622612903407529	0.508662945515568	0.196868618658614	0.302613381179478	0.224596508304636	0.248635793288342	0.22415069173123	0.572461915208394	0.16047926925572	0.209975884265831	0.138226954660686	0.195508838142383	0.354438347532733	0.427754425149718	0.580110963868284	0.298268880939769	0.18061072561832	0.218152507082714	0.437639520539888	0.102372780594462	0.270699705339333	0.418469134146629	0.216143387024024	0.463978296981903	0.0685949914375236	0.081098252067309	0.0826910694264791	0.384326722453362	0.0243803137140302	0.312025275447502	0.251953253991643	0.0587946649980237	0.241402163360084	0.256972151017519	0.069715734079539	0.186753762063397	0.0278031867540126	0.387082142526247	0.466162349743343	0.441715538379735	0.142085684488393	0.0963917989434359	0.0609409419704761	0.197016395296788	0.609284430498642	0.42881872562828	0.0598439220076125	0.0908854260750434	0.00142308059032008	0.266962278474826	0.501733414200212	0.53033754216262	0.490936347303072	0.237205228377238	0.0814039845955584	0.462885036958361	0.469607295393525	0.192568390809345	0.226771489439929	0.356312749316785	0.00158989788258837	0.388846180625094	0.466494038688522	0.179225405953753	0.24350299943219	0.315617474335909	0.149877153562986	0.333500740239471	0.11976948561161	0.31424404434222	0.27756080816392	0.268435397877673	0.0731224762889331	0.310371662753632	0.521704365596252	0.0701395241781358	0.246735718994011	0.194755254338351	0.254473538708599	0.299649621945825	0.0264169441878157	0.416668218909793	0.212733799730754	0.449806218495648	0.225083721106021	0.181466782517374	0.0284891793291759	0.17377633730228	0.392011753875782	0.382758225265076	0.134274248302212	0.134951250940556	0.102472733080799	0.50762683168645	0.510835734434374	0.358797267354879	0.374396982428481	0.154271392502799	0.114615788748838	0.417988499701326	0.42709992513477	0.177542468932529	0.411847990162088	0.178889638809276	0.114921776009851	0.579992080748901	0.184583141485839	0.543259825073675	0.00134395125905385	0.698257591338647	0.521959154620982	0.254703756450039	0.138089171274888	0.510654231696759	0.280954410244319	0.607439361286186	0.207635475155637	0.170221101725573	0.457156543979945	0.275546958337904	0.495540821465428	0.198318678264176	0.376186609375489	0.715746353761272	0.0104280451250508	0.636561152044269	0.552937614837738	0.554792744062616	0.0779715351833964	0.0178421331863913	0.161241597798056	0.368548586018002	0.824808040812144	0.603031443935782	0.289341154585843	0.376447760471558	0.392489969019448	0.156772985432249	0.132903019693527	0.398821705088045	0.163952686133712	0.246639721878403	0.103081029163454	0.123178602804725	0.313975063538605	0.679793014504722	0.699989706620091	0.211044158161682	0.322907389614293	0.341764265634173	0.483351113139072	0.244223146104282	0.353089666899157	0.279425449672782	0.0338976499382504	0.258034957328558	0.158751133576031	0.370068310870419	0.357182557855692	0.241004253742283	0.0730295415886613	0.254620281770053	0.433353194290111	0.00105815678786255	0.212957481777703	0.0605103876533234	0.28384503171978	0.282135879306979	0.00131352388785632	0.386599199305167	0.129151130332894	0.460606161224727	0.202460857095466	0.154589268920819	0.0301350865503542	0.171565250950955	0.455846000465601	0.356990917403096	0.123195289951939	0.116417373116323	0.117094197383783	0.321918336505033	0.475052483401164	0.272146598652945	0.678187490256111	0.0274061509972175	0.000972812598502708	0.410534226265516	0.418395558006396	0.218695630971322	0.342740192212569	0.092310527261384	0.0384687110447208	0.230390786274107	0.554100985007727	0.0687512776950929	0.395232278801183	0.158848813852868	0.120074811583958	0.351138383624424	0.0859468795447983	0.233575768428452	0.454667370062714	0.174668561616328	0.0293905881729811	0.267351908009711	0.365038895554841	0.0762552152724653	0.159473835152078	0.177037335069424	0.206345572686449	0.225178178852099	0.022456046909003	0.418654849410132	0.0894265715611663	0.446891738189228	0.242808897031788	0.15149190651436	0.00654071870952903	0.12798057617174	0.296994790456991	0.331963190222924	0.168016522815134	0.144405552873888	0.086579444476753	0.640519801029839	0.588830428766475	0.267173727104475	0.490954515251637	0.138743444835455	0.11412821913943	0.467572070013141	0.45765252346416	0.0936331858537792	0.311058289137741	0.185852768956851	0.146681712074375	0.313654467877933	0.506913470789696	0.335122933733102	0.0952899033766907	0.402592016960052	0.1486318702094	0.515947283615647	0.0533987961606853	0.253891455377707	0.443434025567515	0.325729133732272	0.146549446022678	0.351040847139018	0.616383681118464	0.0277825579383895	0.305632276457921	0.105152663643704	0.33698218925735	0.358165579415044	0.0217303389175691	0.237614123311412	0.37464141794894	0.325639909147704	0.130693129385519	0.0403242128926815	0.0180598950620798	0.205320235079804	0.612025971978584	0.304100300400682	0.0969948491762305	0.196349562609002	0.187208566834503	0.468607862179969	0.352756044374173	0.543398560810477	0.475396727564748	0.370388670582618	0.0931905414018033	0.208596670445846	0.212591491038353	0.305195103081201	0.366088003098767	0.2774158752625	0.105297707756701	0.318005322759548	0.47327109466477	0.348968425361656	0.108740640859919	0.416693534007233	0.126113612575076	0.44805257191014	0.0500203990040292	0.235440067282768	0.472631343947602	0.347477698114446	0.155326255334607	0.352785867930596	0.611393852662922	0.0308314687021239	0.297698327724584	0.100161748895899	0.353117207938749	0.357943657404092	0.026560608865823	0.262304575651686	0.348481328405109	0.291273393486369	0.118619563340415	0.0442581105951279	0.015180756617745	0.233733242993165	0.611473848200126	0.277847254500703	0.100954550113267	0.205564742146186	0.178072691497116	0.461986853677456	0.321036537612685	0.524348582165367	0.459794329640758	0.365200619567332	0.095727251337502	0.19095156216462	0.201463153692285	0.301607843476966	0.372181510822704	0.277031984712213	0.131769178878072	0.457055055361853	0.184199428193405	0.311063063571029	0.0748469763075299	0.523240241690675	0.356936438262619	0.332167279636909	0.0831703018370773	0.503769101436166	0.0875276151349118	0.406115650330558	0.155336066981467	0.384380870838748	0.633785629630416	0.0182914923735734	0.399255476361667	0.408549126804689	0.337691217371653	0.571457590159528	0.0347617422128757	0.649526838139509	0.442045867068881	0.825993333450003	0.0993306445566924	0.1314522217725	0.120431800136626	0.263410610625957	0.638275947505233	0.353775920096713	0.253385180409202	0.276898809103737	0.204298988363197	0.0845789941662442	0.128249964686177	0.698514062000189	0.25351489155243	0.302822438696509	0.114296853151265	0.120135585596643	0.278976791912708	0.397245829669242	0.658959700046333	0.290370258274553	0.189829149974523	0.585539894358791	0.251531131125614	0.438506511229911	0.0506561951668644	0.633795416977555	0.44309668488588	0.241467849667097	0.126991884614679	0.52155373707634	0.18035786963223	0.509865284064428	0.17575451133077	0.237875226945163	0.770349837148117	0.170286931149076	0.475042927313812	0.411663111052989	0.329299804953999	0.638469806462369	0.0161184148001403	0.619190582223284	0.49839636150214	0.581887199683291	0.115302531876559	0.0602912306510299	0.140185677308201	0.354921686115435	0.750729112682103	0.533871711396099	0.239241087166936	0.325650676980041	0.26930662595408	0.181619068340085	0.162166352307758	0.721667282287931	0.153107407456024	0.258159814206782	0.151974337712387	0.175606279234417	0.296928351687709	0.554440632405877	0.646493281003763	0.400833831110038	0.239160418393047	0.245342500399611	0.457149758092107	0.145102429697609	0.27479946125414	0.443015821339919	0.185363477685583	0.464337152033506	0.0628588676273402	0.155823521318968	0.141893368775633	0.406976197326601	0.0351237992566446	0.29302097759198	0.346600546232209	0.075442166388489	0.224395266476925	0.235129822673076	0.110052664401682	0.249349341920516	0.0313939602386286	0.349460980747137	0.406942355942393	0.416112986686574	0.150971891897783	0.0871819991418426	0.0533571145659425	0.201226169851849	0.561652149722179	0.452618722505291	0.0646847761665228	0.090618158706492	0.0334094201893551	0.357462543276609	0.433340688543127	0.505431391200136	0.462620268386107	0.230361411148881	0.0809370362021184	0.36580557103716	0.482235111061672	0.246456240838734	0.311469327511305	0.33161528473373	0.050651046696084	-120.613012724448	-137.168320126578	-179.471953179439	-175.968384138435	-180.714198391832	-160.602458214323	-146.159124611629	-125.527045846975	-120.63897142937	-59.289812218489	-64.71600033688	-14.1355959436208	3.33053016862485	-28.1469220096381	-36.3793796601759	-24.782050169603	-66.9846141679694	-30.7299425625127	-27.3826580823416	-11.0536613049774	-15.1454871646426	0.389700452422178	-3.97519124968131	-33.9640038847844	-28.0363397655224	-165.848003638809	-16.2950599728132	-47.9826194489866	-16.2976926771125	-160.500073197393	-26.1675524992287	-26.8082578748703	-28.6904186288653	-62.0448358697926	-159.483456913754	-40.5281782962617	-29.9115831795827	-22.7035472146118	-53.9379655913677	-173.776386527763	-50.8542776725621	-129.465418380452	-20.4647673379695	-114.837957925903	-35.2189460521196	-37.5395885144783	-160.177158961668	-30.4481296188142	-3.9041404936458	-65.2591738040915	-66.958200579023	-125.057850896869	-146.943681214846	-41.4614740881459	513.300043417908	610.484374841071	547.668078583036	584.183325830965	595.195856400565	661.917728845724	685.831602663738	649.519031696193	689.101457750552	645.735730346888	650.071171754261	568.842069579468	510.69374246838	593.458248805745	629.119167350549	549.479647727862	550.508504024819	518.171463309382	562.809301462505	521.622962190241	569.740544736334	511.0262968746	546.44463722208	559.433332218198	502.079417065728	619.772231079058	569.112375511915	643.306012575105	571.010067675289	568.867119738209	603.223053682807	605.56449464001	608.11369512304	652.293413551658	613.740088691668	640.265368358509	603.110581973161	602.911879828745	663.129156369535	586.598070177523	657.544082613862	699.462511093968	591.799408377756	712.257172540093	572.980866592923	630.3238955586	668.420603796804	601.054846465355	534.336970666459	659.968894977188	655.468790963543	652.745940555294	684.212623245184	610.869973519385	-0.117689338950133	-0.00179273858838357	-0.102582702085737	0	0	0	-0.120576171471974	0	0	0	0.254557549498628	0	0	0	0	0	-0.00125953688287094	0.193316005316763	-0.110589898814115	0	0.00190246090090397	-0.579139023476286	0	0	0	0.300803596014666	0	-0.144374259159054	0	-0.146387369116091	0	0.0945161118749449	0.343870971031338	0.00226896097467618	0	0	0	0	-0.274657316944872	0.128037909533856	0	0	0	0	0	0	0.00323322235896925	-0.0788827337516971	0.0938934064872297	-0.168290341887745	-0.169192115637244	0	-0.00311527907223905	0	0	0	0	0	122.218982641004	126.880073390799	0.680112067889422	0.00484478935698448	0.535934959349593
12600	0.281986302587999	0.465124741755189	0.367626348793834	0.000990759872524074	0.212963155243168	0.00335405945166935	0.476362226992173	0.00169000517765189	0.274901673542943	0.475969950934421	0.347348706427992	0.363892701581017	0.292583787892514	0.241424928408666	0.412844936204888	0.309730547034632	0.0692886292234309	0.401661589868353	0.935489892413123	0.0245229090031695	0.263210688369559	0.37132107028859	0.0356114491316861	0.00154818977757022	0.0599910085721397	0.137481032810813	0.0483172717047668	0.751018503730041	0.780643685082646	0.104136651417365	0.456532811202982	0.29543931414383	0.200390584252381	0.152718775428966	0.332958018954889	0.253618551519004	0.186039971740122	0.00146119221923123	0.00195727449569286	0.101144201349056	0.864447787288792	0.998915952171475	0.00124326629572713	0.426315206192285	0.421672827930202	0.14417963690756	0.652404418338984	0.109181609032328	0.526478104194414	0.141884746779008	0.475090065709525	0.00146077331506236	0.385992607237622	0.244073651211119	0.602004688985436	0.289044219287247	0.319715571223779	0.61290989830108	0.460358707778708	0.639390906816732	0.00227621853482606	0.455233053229495	0.880640596162445	0.0197507520240063	0.769498159735101	0.381414489401069	0.332901721192689	0.00136304009650435	0.00176737900533176	0.124704182696992	0.128383747591666	0.860011656470736	0.831983570775525	0.351996222431621	0.21164934398232	0.192025256223676	0.263444946478791	0.15484424184924	0.544413137484703	0.46647692055014	0.368050797361422	0.0891905405431447	0.186861303596573	0.0858019040741303	0.331382312460315	0.346423952870614	0.261619584330128	0.11885881488083	0.572481033685022	0.0640651816370076	0.766346281861855	0.00117458303537668	0.722492638462409	0.384169547699001	0.307911470696026	0.00314699828461795	0.15143397254917	0.206899697661048	0.472325474851052	0.256796315351131	0.215985366862655	0.469047686447558	0.47881666125822	0.596264932684619	0.00220390518636952	0.236488134893329	0.75334198310756	0.0014152724373401	0.997232633881591	0.599707281103025	0.712224701141906	0.00126518895742736	0.00282867118451944	0.00354649141752839	0.14475055185343	0.948990044334641	0.923449653853618	0.451291097849352	0.505142163915797	0.334855937958903	0.284079761020823	0.00257389081996853	0.481748132358064	0.187422526975039	0.126997354855218	0.00107108686418445	0.00148479752215308	0.00127595880249625	0.605196996274817	0.650075660513539	0.0436393399328305	0.552217728091935	0.530935828131295	0.00162660766409782	0.747548822548274	0.00104296936606801	0.772046613648596	0.367368326502198	0.277991694962103	0.0132953395928612	0.143142655204448	0.172891559254262	0.512702065234304	0.288954381558703	0.278710253146948	0.444289127187891	0.471414697283297	0.639069794517097	0.00173780033836522	0.259287723697569	0.772493635809463	0.00147827402984574	0.721918369961892	0.649722522645681	0.606658987068079	0.00139461596688252	0.0297045097662043	0.0954786115431482	0.194893588685021	0.8916032911566	0.932515867374695	0.376383785729938	0.553098640695802	0.366278891789967	0.276465414235597	0.143329529169661	0.482290985205903	0.189122442556482	0.175200633043276	0.00134742146922749	0.00226476429446668	0.0900602586011976	0.557231109157435	0.644723234688233	0.0730589746437778	0.592619291687544	0.629370393610681	0.105650898282515	0.653589332308757	0.00139946100914863	0.701167473980728	0.359264286997686	0.313814605946812	0.0504617241731471	0.434681556675081	0.257062985676017	0.488894305575223	0.318716432790672	0.191741451682661	0.467915971976874	0.464732155455281	0.508682246554728	0.0909706885724672	0.301766810079923	0.818192771136172	0.00599913755754593	0.67214363879652	0.741018085976084	0.654647582716683	0.0197953286841714	0.00230128090139221	0.108865791040377	0.207913694609208	0.998827001842419	0.884745541910564	0.417595158752453	0.503949100431445	0.376172204923055	0.178630338194503	0.113947198504523	0.480034193281263	0.206011155336464	0.236192484460083	0.00180337595235847	0.0637339514552773	0.0932935843026767	0.638594015427847	0.71488649300151	0.00119420334578736	0.545130315142707	0.56676629313581	0.181555051256071	0.517939590830099	0.00176028987083927	0.672719102829402	0.558742712641522	0.260687523740337	0.136402299419068	0.503485108420953	0.301414327982357	0.584888906596299	0.203386806778519	0.187495870833799	0.463717394676735	0.265831727732601	0.490517772256083	0.200630284319198	0.363480535016023	0.736073364780137	0.0091242270258218	0.620027958098533	0.530438369897036	0.503188284779813	0.0749520612047432	0.0014756206831545	0.161993155482289	0.38982555131557	0.838360529531278	0.608600138464571	0.249333522147229	0.379485323236854	0.399465348363202	0.138720982907863	0.121994676572911	0.419401455435375	0.203615982564037	0.214942375015745	0.11684395946776	0.121059790863167	0.290572343323916	0.720025176180119	0.712436393010146	0.211486554371626	0.298648410536751	0.56674328328169	0.233345088070971	0.411030377520078	0.0665876344554894	0.647235737938384	0.458049583306029	0.227161655316759	0.119999746078373	0.48138448363225	0.192844469728106	0.524007546522689	0.18525396967648	0.240926320493199	0.762659504618982	0.166061512807177	0.456637909558245	0.40379189541518	0.343448058622718	0.662982717617173	0.0192508815508269	0.630163623935939	0.500493085321141	0.614588483570875	0.149013196873832	0.0574265604275294	0.140299327526636	0.311294444644749	0.762352329361671	0.538606953815716	0.23238327316789	0.335046941293938	0.300586318490731	0.157080711894387	0.171201570715881	0.692475404768728	0.15087751008128	0.273146088045637	0.153884485473739	0.171010975227629	0.318234537736652	0.545242029759748	0.630917166497794	0.413762915490254	0.247110922237662	0.484105464995332	0.174902451912953	0.323183274899796	0.0635867152828074	0.52446632690495	0.349379900794346	0.346368008727405	0.0852511479109365	0.491530182418895	0.0570969571299649	0.415250560316462	0.164781705944111	0.382832671295468	0.648762633047709	0.00412046212521499	0.417544078798978	0.406524100735835	0.344362293366717	0.54856383630516	0.0345668752920573	0.678599216498815	0.466811225635499	0.850465224657571	0.114313007401151	0.155165560812026	0.120778116292962	0.259024299340295	0.593208499749791	0.32681960850186	0.252703505517418	0.250529482087272	0.199951283058264	0.0719782767540927	0.112528546442852	0.715356899355174	0.244069531161536	0.328309025064702	0.102254721857751	0.121819495974547	0.286067659875012	0.380481239005059	0.648346038220479	0.312544829351807	0.207227925351178	0.57766666232092	0.258380625444722	0.431040265357115	0.150644823391915	0.476997216629199	0.406511386138864	0.333697095344117	0.119600333496487	0.549887568774218	0.286868894569372	0.462418617666284	0.154578290709139	0.318678564966124	0.726612836450147	0.0928418401645387	0.451983675512929	0.345889354476057	0.386037073963876	0.463350597843137	0.0121858793029197	0.570938041291119	0.378490193884802	0.509072582827345	0.1160120428834	0.0526330852713707	0.0763713323701056	0.314451377321683	0.665296486222329	0.525689594765604	0.208394178048883	0.31181498098488	0.164765014125738	0.208271692397226	0.128860498298964	0.500627200065098	0.198465478354794	0.206307366819303	0.127911039626761	0.078704574431779	0.370224514794924	0.445576970424268	0.622098696728836	0.289082779606977	0.181118911033629	0.277586969337283	0.561027203225043	0.285758164345065	0.110138831553091	0.400299733382411	0.108463916923247	0.526114875761535	0.0784473028876288	0.259729135430497	0.405945347550886	0.374639548196662	0.159979161287584	0.385046431297138	0.612534326189692	0.00160658836411413	0.220804026486431	0.107867599527323	0.339546107825571	0.352159097719243	0.0352030530495471	0.208927110397836	0.382542202793111	0.307318812933474	0.153141328471849	0.00398803993142957	0.00162726681013125	0.1850768374562	0.624186985816819	0.284444448040997	0.108004545500223	0.219517354836454	0.180906132904554	0.450092317688446	0.34439398776876	0.563036118752125	0.440290081098011	0.320707181403926	0.110989022562679	0.23807219903353	0.273325317028348	0.217998684046168	0.381439930183057	0.310978228165887	0.0853911072063974	0.301329668473722	0.492951695379291	0.315210924453463	0.0953146310457036	0.409303515762506	0.116481242436602	0.452580341618486	0.0475322751020505	0.234777764618651	0.507794530380716	0.322366686682821	0.157012992868474	0.369512356454166	0.571265245071665	0.0381619536889171	0.300162284666163	0.0950061525488737	0.351535503661561	0.344739867673334	0.0225538864958745	0.2245753454798	0.343339624422012	0.305191757405396	0.130380717944562	0.0436486149288521	0.0146374611113934	0.21267199687354	0.572867397178986	0.294980801214314	0.0986047764788091	0.214802641896218	0.175409650155152	0.449728533926578	0.300805290417847	0.523576328558377	0.461513788728423	0.376949124162749	0.0828358613790426	0.181541406948897	0.212910258900004	0.296785514367635	0.421433433020884	0.30306680172435	0.140436998950411	0.482846002846269	0.469720238878204	0.197897357778714	0.218677710200722	0.338866057397147	0.254103434531258	0.490735278457581	0.134817216294853	0.0655602711544822	0.390990874629859	0.0650104831343101	0.110500292444235	0.450561112499348	0.528339801489259	0.0874040967742356	0.0299315702345771	0.154571600470564	0.199472453798822	0.182598113743254	0.0779893900788949	0.370888500473998	0.215120247948994	0.302206032978141	0.260527515224116	0.234567433503273	0.0334705863299235	0.106806890140243	0.241283861994974	0.373227416447904	0.0324119483693436	0.162026664006549	0.136380366529999	0.612811832072008	0.759253721461828	0.263648807187033	0.191420443879884	0.179031407675934	0.17553451903814	0.359660322683465	0.61971333648602	0.124186088860553	0.356236372512428	0.231282170741725	0.170336910121704	0.437960338911964	0.545788454650606	0.100442640259231	0.232833004369398	0.395032242543143	0.245527952948928	0.546732330166106	0.103094085055823	0.103954311789112	0.462192653085411	0.000977393206879047	0.0622206534876479	0.464860110095973	0.57334554896322	0.0346589149374875	0.138152783777812	0.111028351836704	0.169342020167674	0.155326048450082	0.111012309862689	0.294849613530962	0.211108650796879	0.27689124441338	0.258070436336482	0.277714201631628	0.00420794390931346	0.0979506847492003	0.161790688151267	0.293998159037094	0.0608742241606492	0.0642973286616178	0.121626743422721	0.679819535936153	0.840081205722058	0.315100185840288	0.304569750682863	0.00155424030789075	0.180088712657449	0.424365641981753	0.602592472829484	0.0887715042600615	0.180575247980739	0.0980730707804882	0.144560164889999	0.302866854643203	0.344235886485353	0.104396236079307	0.21674816823812	0.424001628199419	0.254502561869409	0.363132731772026	0.0688727587062749	0.137632738901242	0.47409721990071	0.109941753431153	0.111574292163436	0.335393733266602	0.728339693141512	0.0983118512625963	0.184224904654622	0.16422290203192	0.232271357332213	0.321059812140114	0.0806694085188382	0.372537710901795	0.273032202568981	0.368064515153788	0.182068092412441	0.204930604699284	0.00177464999050326	0.221730265319401	0.430302659696714	0.345930814538398	0.133645950187491	0.160192003522841	0.202501645558865	0.641876449689821	0.623187815464151	0.332234099282223	0.297346831011821	0.155000479067515	0.150817640429763	0.471199807180978	0.567214459652998	0.143445551028796	0.000982810274962194	0.200967739998501	0.119544182840068	0.423407940997121	0.497409224110808	0.153450442705853	0.226167670264638	0.309836535497736	0.17778433980611	0.323026224551588	0.108192382692696	0.324045758493396	0.254220672890717	0.251921255487045	0.0894286924973682	0.425046532251945	0.478090387998877	0.0680124024510167	0.269801504682212	0.200141941435351	0.249156303905581	0.272738189669567	0.0414004861119977	0.363857249783959	0.239347893273886	0.459432036445799	0.238131477076281	0.18482884972691	0.0127744506582396	0.197459671870136	0.413820203175481	0.331349547860476	0.122534024948539	0.132435628428525	0.0892541510990494	0.568879901265234	0.526461763571912	0.40332606506226	0.283918410682373	0.21122246232899	0.126293345358752	0.423290495469626	0.464720466736566	0.189681687809261	0.431536091221267	0.193587466847235	0.106246159413754	0.441025560079774	0.497315023634094	0.126555229926962	0.304980033973644	0.276272019776004	0.0658070805199713	0.208319185347	0.16690188414183	0.400882164009186	0.221126619059096	0.247623602393095	0.000930451303517583	0.248392969349982	0.413229991523648	0.0431739188312961	0.233153523014637	0.0517805110679872	0.246008775318026	0.241246135731939	0.0119748402181066	0.513363631037626	0.0865081131350074	0.479221624590661	0.216311341213157	0.184425812528679	0.0019530595648462	0.111581020255203	0.544092426091159	0.407944328014207	0.126103138572486	0.145196189504057	0.0936713332741619	0.909285258800268	0.347523867366754	0.216762378913766	0.584228696843581	0.0539880202195981	0.132789466741985	0.468909179803792	0.356280449674666	0.178569571496862	0.386881232957616	0.184113141859215	0.0838054063008412	0.416567482666803	0.434143217496298	0.469751121122192	0.267629471513084	0.557466826615635	0.0276588675815174	0.385439899853629	0.300583410534049	0.371465630845551	0.293741861603381	0.101913131572672	0.0594138475656415	0.025518421129471	0.397126662911209	0.00139194828477449	0.12450230173555	0.0264170270062262	0.347818555692217	0.665065078726553	0.00948675149125443	0.39661160743898	0.065192422748595	0.764187320999722	0.045168128652816	0.00161046939670961	0.0743465846955932	0.266829038667108	0.444423787892987	0.261933574402628	0.142042740415567	0.00137094473735007	0.0901249237217567	0.0616659365841188	0.220546831399423	0.208403207594314	0.727801956351361	0.0754269309804698	0.00260086780247423	0.247268292788646	0.397239957936049	0.432355695794466	0.640221612088398	0.112883238635883	0.0237940874776642	0.365602588679906	0.474048463566352	0.276529073583519	0.39677632369003	0.305060990033207	0.00102762980235149	0.0482663510026437	0.232804585749296	0.372776241498489	0.336060937251995	0.33373173219704	0.106636138716604	0.32092630001425	0.470873657851145	0.00233247285450688	0.13568573564213	0.00128890849638243	0.158548750042616	0.293062683617234	0.00276728205335299	0.334753741377693	0.102349480782076	0.592828870863203	0.0807018945350748	0.161170930589002	0.00960923896081873	0.0588645597144312	0.484697748880563	0.302303119924351	0.103495351712147	0.0728936520670052	0.157615788275776	0.00158452356172534	0.400416136112415	0.0997720332453922	0.669983982524856	0.00148962482227555	0.000986136446814198	0.425196400534535	0.436116965342575	0.206652932790698	0.000916754169961011	0.0671814312272443	0.0015188027575808	0.225897024352027	0.513981459656276	0.129060875701978	0.467671954952516	0.225787110718179	0.0857925514172392	0.310937729355851	0.0433929045996473	0.390635174107573	0.437484367288326	0.19386508850482	0.112368298548536	0.415404839048914	0.467711809576216	0.0290784927992941	0.312507129068578	0.145318155781805	0.286660882556266	0.0989138325159153	0.00294031656845247	0.508986633752655	0.0445720145267474	0.238844908894777	0.242708972681223	0.132014588390335	0.00114239968222622	0.216832625554079	0.404937934288952	0.334442397482071	0.109861053632853	0.152862967849856	0.116524373667695	0.152145043242608	0.639059253319268	0.345590228519293	0.607221410069522	0.087987232336878	0.103588645204699	0.340849052531452	0.330907098874052	0.316604212661808	0.570777842090224	0.157417872778061	0.00143599665548473	0.333241353808096	0.499781878746371	0.0762126638860613	0.379899861512526	0.114963720977275	0.00261687802476301	0.313473987524966	0.0431928514376786	0.28623640348096	0.339995364147378	0.232373318799292	0.0460721710168906	0.30527277150957	0.456554605381463	0.0641375856757854	0.126098396585308	0.150072917601092	0.301561270014842	0.309078628174861	0.0240678451601141	0.425692584971428	0.147263758764535	0.42399916103886	0.255911307037829	0.157185484565859	0.0173280868735221	0.153507631096059	0.337683449999756	0.374168815287453	0.149313545136495	0.0578312262994011	0.0576464148778083	0.582540861372006	0.556568358494549	0.271330388420349	0.390391849035145	0.133296216564159	0.143237243820505	0.500213033393184	0.398761830039167	0.0310382304016836	0.415178642519917	0.218802749637781	0.0979155247607626	0.326711226397763	0.523344725279281	0.0951183817244398	0.417696538213286	0.184412942046196	0.0964729174832125	0.361988091136704	0.0895527334293498	0.282767619158353	0.336625864652301	0.217654244409111	0.013521156574278	0.305460118661302	0.358318616593064	0.0641673565613272	0.195377419849876	0.155420709079263	0.183563426509354	0.348144545304628	0.0207833581597643	0.423146790475883	0.112534496908416	0.447690068728633	0.285640303905868	0.138819548951281	0.00719397411193969	0.146788795640802	0.401020269477947	0.382276540340096	0.179768483252999	0.129137487175276	0.06909883831141	0.584151320158453	0.520686824732085	0.273373463822563	0.469138249174692	0.139321949767767	0.102766278454985	0.445941140953178	0.435604318082522	0.137195274241709	0.366134064472513	0.166504049359642	0.136668889330051	0.193297526853598	0.588064682202816	0.0968494650262334	0.421422806519959	0.175909986170669	0.0930671522125773	0.316253966109446	0.0719256101726618	0.21562208746847	0.195197163937804	0.354396668407639	0.0198161500908965	0.275323327949101	0.363016259688489	0.0473520385475541	0.144733405131315	0.175551366892949	0.161751799568177	0.1855944849422	0.0449121363180957	0.383469989606307	0.0490226707059614	0.427464454446275	0.265420383743011	0.176419898442806	0.0010437380735863	0.166035611389043	0.266971954046912	0.373089517174901	0.136150330789208	0.0650067515158918	0.0850134550579464	0.668386973304999	0.612569627862256	0.235417965981412	0.427631129353915	0.121728598987354	0.110842352344518	0.486466772062187	0.440553265832103	0.102062610321025	0.248918702370597	0.240877442319982	0.134644859837781	0.349248983984173	0.471681345472556	0.0652440827281722	0.472174502618253	0.1425760626513	0.0297782198773665	0.440898012179889	0.106389852049738	0.308684961870431	0.377243054622581	0.237239491925656	0.0627592117404998	0.397734637644443	0.302614860263927	0.0435509837034695	0.206458904578729	0.133525557584162	0.263501112135962	0.28669185122386	0.0382451966156562	0.358861070023483	0.132672801842734	0.354203135655825	0.275197070410244	0.215491981585381	0.041694955930597	0.119749989811987	0.369068031007372	0.371042992169943	0.140699049213752	0.104864504192074	0.0549139645437684	0.592713126822224	0.606497830830173	0.194879563862384	0.580193701558092	0.131085092423238	0.145952354951723	0.456650593060309	0.417724176611857	0.184750359896856	0.279049466602663	0.135557474177135	0.0506459555865233	0.214557660889806	0.438999564190402	0.0948187705105109	0.284783790737837	0.401635401939407	0.225930742668942	0.428207970660579	0.0726732382310101	0.0837130656053997	0.0391130141184394	0.35580044874974	0.0239648731834399	0.311667625151159	0.206933608261691	0.0532288069739299	0.220102830947739	0.261970374424619	0.0416002078220662	0.206473780962377	0.0282946948020876	0.396387435860162	0.47988595555835	0.469971889131512	0.142279635557811	0.109978276872306	0.0681484050683953	0.212378009287582	0.61199023126285	0.448800297092394	0.0461803543156523	0.0978370687498697	0.00227784251831497	0.229960648928056	0.53483771781878	0.569830375612024	0.497191431891459	0.206940636417774	0.0663634859252302	0.46863678763506	0.45753289691588	0.154459918793895	0.165098784406438	0.368470229673178	0.00195998295187584	0.0506696161015815	0.480008611415172	0.0112374546064767	0.2945171802287	0.418556304012373	0.264956591732643	0.586350639969424	0.00149194467281356	0.100032900165905	0.0786207263384808	0.456604906996541	0.00118859644607547	0.239299067097927	0.0128230042394514	0.0921438527875066	0.255020119707787	0.329389691372489	0.162995082879504	0.0885147612849809	0.0286072488468502	0.494486375565668	0.553436420257937	0.428677405522001	0.18832985528856	0.00205199440240776	0.12444509071601	0.1524669850635	0.584642675889478	0.396391514840721	0.00123116014228315	0.0958174326574822	0.00114963113603697	0.00100064775902349	0.572383116281132	0.535973979790307	0.633250718279705	0.209947116358478	0.0778783925955722	0.728678798773312	0.440996893768457	0.258581669055611	0.118056204801625	0.766197883803746	0.00153009395407338	0.557784938457406	0.126209413979166	0.64919913222083	0.0127742779350139	0.689903400731594	0.329113853745694	0.351587024494747	0.0438424643375948	0.394545007784482	0.279810872991157	0.453284665374911	0.278111976220581	0.232782646508218	0.40605789603221	0.396319474096639	0.496454553128048	0.0915353420569673	0.271275284226132	0.782382125637218	0.00411790690279665	0.67250511035644	0.647839205024693	0.6004752687491	0.0285109039949565	0.0243220687399038	0.0850215795082113	0.17775117796367	0.923719922306573	0.867671332855799	0.378946519803922	0.479099140210188	0.337750054302907	0.255192244750179	0.109036235195233	0.438649674839999	0.208513672764668	0.19812461608236	0.0204294850886477	0.0545154180081528	0.122289271821829	0.629367165439485	0.691340753039989	0.0351847342907487	0.507305713390862	0.308903339653239	0.525688775604429	0.0995510343181349	0.379809920305503	0.184363193779097	0.119782284114185	0.349910084373191	0.0900746258782586	0.276250991716681	0.345169101240366	0.210414216852347	0.0257385488994285	0.307777506466466	0.398301918359346	0.0591298058314285	0.192707310522174	0.158331092906511	0.211360896137933	0.288145007517915	0.020917809050626	0.445748207515984	0.122273831009358	0.45062392157979	0.250509457644539	0.13183230730026	0.0130583082796945	0.156949758751507	0.385029699070464	0.361390218149119	0.176707973014231	0.132856038788448	0.0725850677470311	0.568444908412171	0.507926262406848	0.313229535451333	0.468039203415673	0.143231519995425	0.118104677831042	0.473867226855268	0.438380591333405	0.111176858613373	0.386593800891108	0.186662210747592	0.12194018291919	0.339526835714372	0.452540715576963	0.181172462178456	0.228604706490375	0.376136342041003	0.169768951956303	0.417714827639667	0.0746994368619219	0.254578647052528	0.265109774367454	0.34529512896496	0.0941796555943209	0.334028628534583	0.443486583140078	0.0806257705944125	0.230949246965273	0.230013709034566	0.224124481064812	0.277815639968733	0.0287315089626698	0.369306060507931	0.362464913345622	0.40536818683801	0.157238797208293	0.0979093139967285	0.0414283115089419	0.215246069876547	0.511842555634953	0.461944714677397	0.0987290340208896	0.126363660154942	0.0904292304376384	0.417297059733374	0.432308847829943	0.484128757280703	0.425682872093119	0.232103937224148	0.0932546973724453	0.320177906489553	0.479095737750227	0.239395650177706	0.382018544314762	0.284248203103912	0.0817073795313797	0.32878174242625	0.510204965479296	0.105480202151513	0.341285913761908	0.213885519594509	0.092868162719402	0.346360631664332	0.0927636704583297	0.299106854807465	0.339515660429429	0.209830724326825	0.0316856458617758	0.299623635077014	0.404042228984764	0.0573857243070209	0.178261265153931	0.139607468639487	0.237797272684029	0.299554388378603	0.0303449399271303	0.422866406450334	0.146819920978984	0.400301302668913	0.263794887740816	0.16155290954705	0.0179084062032898	0.151077449720391	0.351785332937373	0.337426303310844	0.141379930010092	0.108967117644574	0.0778539184033454	0.562215431562029	0.521700048291326	0.284644623388214	0.462443921952413	0.109015446007237	0.118471455807089	0.49288571121297	0.410056300100649	0.134583115652644	0.38045389654847	0.176018339822734	0.0962276474633937	0.409768751878409	0.110875183023034	0.629366317965418	0.0351605437422625	0.543733012672446	0.0214865979363479	0.371319988625535	0.00109262845896092	0.355014443170358	0.265815099624592	0.595295586713302	0.29423181739056	0.274144702169227	0.394695988536539	0.452356257360874	0.614810075787614	0.0327524583053189	0.423330132450626	0.848696896988771	0.00502199150128491	0.744672720156294	0.744904245614231	0.432293105131423	0.00112506128381839	0.0267689011287	0.117696129885158	0.132854726428023	0.838924018319957	0.81123874850479	0.315267885289033	0.432762388912144	0.29821585378493	0.238985885093864	0.145803722869084	0.37315123623156	0.151859191978147	0.205692059632519	0.00884921133912959	0.0370820768387869	0.100540163788469	0.819201609299489	0.661073805613371	0.0761983691560529	0.452805031538354	0.357202979963185	0.506109547100771	0.124856331784403	0.321061653288228	0.255496008408565	0.115581388638787	0.331959742390781	0.115759543841215	0.354992827885976	0.327081075653596	0.269092859195469	0.051791663990208	0.320474570553922	0.463046647424401	0.0535265627670365	0.223800165898091	0.140974457680984	0.257257331991092	0.280082954300474	0.0285665174881118	0.436912139978099	0.15667510357607	0.415629110909494	0.265009480829901	0.162913400726556	0.0273778120586455	0.166884518936237	0.382661681482107	0.340618811547114	0.128916704439873	0.1273557958612	0.0938707942902205	0.535153782351811	0.512320470854796	0.305730340775313	0.429581443074597	0.130221113125049	0.0962833010918202	0.454940979377159	0.428931894490322	0.180138697284603	0.404494268798405	0.165522175117367	0.102836455939483	0.363961291194316	0.480154502775702	0.139982897066381	0.365591833393992	0.308440642112677	0.0973964518034413	0.30692810651789	0.118802068521661	0.370232616700284	0.3460653799883	0.274738125199347	0.0616418490936617	0.311269557344825	0.423106084456423	0.0439883833583605	0.217303223489922	0.124901845105986	0.313740158021542	0.289230367845155	0.026428215330492	0.41312604305866	0.122048054055847	0.387889992372075	0.234476395322973	0.158298214273289	0.0374700867246421	0.168773041246847	0.414388928175268	0.380134880876796	0.137955153840368	0.112095222515321	0.0906253751102945	0.541807856676201	0.515269419235441	0.27954498002147	0.502882114400459	0.108244854155698	0.110280414820988	0.416009093866502	0.440737802097697	0.194058533412811	0.407205712542428	0.160001914160184	0.0822862306678215	0.342002603345324	0.519643655996234	0.160164484847631	0.366806276022647	0.307123878386026	0.0693757614195834	0.261461315482393	0.129669755827623	0.392725517242704	0.336246608795696	0.266191539701927	0.0694768174070178	0.29334203367733	0.414734431181388	0.031941298978925	0.245749078963118	0.0833070665097867	0.287742244861585	0.272535172628233	0.00891150860371935	0.414449867777183	0.137152461927269	0.396652970131444	0.207263391504834	0.165913933463687	0.0395867670106017	0.153856611234433	0.432668392876913	0.411740986086941	0.119401672910688	0.129500393741648	0.106212499178401	0.508892767383633	0.461728486175097	0.282900151341136	0.548315208543326	0.0935911367367995	0.10059745262002	0.440677070593896	0.423826809903431	0.197068927805978	0.399652748657908	0.132726680452485	0.0610348186271214	0.313978209501637	0.490853630346188	0.312198991115548	0.0918793733108276	0.427280579860842	0.140399168552462	0.52033149959167	0.0646519411218935	0.259071715586232	0.393451893699113	0.355201756230636	0.14452558113282	0.388508033508184	0.605303774979445	0.0211119546612253	0.291286842931546	0.119423973766839	0.305019949323237	0.335547447952693	0.0303497981983861	0.237617499172376	0.348304306736605	0.330174797983906	0.154746848412402	0.0317579463434962	0.0117938375936227	0.197928594315319	0.619534118693518	0.330283621719885	0.115534896712806	0.187003308110409	0.169767865189723	0.450627600297804	0.360090294095054	0.517307493239573	0.463579287889984	0.346796939092225	0.0960574732573243	0.225936991407732	0.240834816394816	0.258954242606058	0.360253924873295	0.299520564398277	0.093979632071067	0.530660893535018	0.110174987014541	0.686753503866031	0.0138199275560418	0.660007300894518	0.267621476388448	0.376821356340614	0.0101301152841051	0.299365421111476	0.289636652302834	0.481507236189238	0.273645446637915	0.288982892937329	0.382643039788966	0.391533457056793	0.538973191629994	0.0514334371596995	0.260385618053884	0.773147502412314	0.00211065613778619	0.614373934092144	0.6411693512566	0.567567454572726	0.0016692633546694	0.0252644809001708	0.103138700366149	0.141991438077782	0.898511818371735	0.871914626441486	0.328451569006285	0.415244758649662	0.323470364467755	0.28462164101424	0.124706125358354	0.473147830044386	0.231717619454725	0.191688899447718	0.0133259031974382	0.0493912317477537	0.101069205665874	0.603016482919625	0.633040579384489	0.0428682724260246	0.513267679406532	0.439176523050357	0.447805272281141	0.19955832207667	0.227000029838361	0.364748774216685	0.188811570038628	0.381281251248231	0.109306133137605	0.23681077185431	0.290350494302826	0.247298733625088	0.0789226682530082	0.315241540914413	0.535870015496172	0.0796096578707904	0.241920676163253	0.206588498418853	0.219105805265893	0.294860308952033	0.0405650996522171	0.390253276992234	0.240259615373055	0.435922588320075	0.219459857743167	0.178550299807941	0.0284455805286054	0.185430303205443	0.446576663667284	0.393596540204901	0.103424868432035	0.168546435014088	0.119922273647325	0.510323726871815	0.509599837034219	0.387740642417168	0.336820686035244	0.185505152647171	0.13055083703674	0.3850149175306	0.438302690836532	0.202592265321037	0.362885122009445	0.199149045146356	0.115406421212903	0.340182335848772	0.489038413843196	0.193613620001177	0.376863364249007	0.317183217035388	0.0425105023346287	0.252906953850214	0.138299682988805	0.376223073270483	0.331849956765578	0.230239586496846	0.0652823965317822	0.277402580371707	0.417973142580418	0.021477041406499	0.204389047290712	0.0650211108287957	0.26601658116401	0.272111469308313	0.00121058874865138	0.378274333567794	0.142674208709042	0.442235898574175	0.203791151510198	0.166098820352157	0.0298058817107975	0.164004903727684	0.468536471817487	0.355754005979185	0.143140902393343	0.119327022139187	0.109367304745703	0.406403442383944	0.457521432843542	0.254916285612103	0.644693401534097	0.0553751049474403	0.0523331105003943	0.384094493363647	0.416609878808985	0.230911971955939	0.416297215119173	0.123495078437441	0.0375614775805533	0.402827195655075	0.475297502235057	0.156497365676314	0.257805025156854	0.346194049272014	0.192557500002328	0.421446383678816	0.107334180151757	0.165632209976885	0.341348403258414	0.110791920015363	0.082544864944967	0.34820986920179	0.582352098006867	0.0826360877148685	0.165611452613692	0.1603490560857	0.189416876721681	0.250388919693795	0.0592127262938668	0.348591398117872	0.21892152438188	0.391669508744454	0.242389519783288	0.207236547150775	0.0211544720387342	0.15055801167826	0.352760480709206	0.404632072950783	0.0801581873845758	0.142167672959975	0.116978956107699	0.580665532548411	0.625084878557389	0.334299908382334	0.332717006421083	0.153167673450783	0.139991115873038	0.400996488246263	0.549906691532041	0.137836151800657	0.288051729703017	0.198903489002579	0.142463556140233	0.430464191238043	0.438046573062831	0.218951978898069	0.213067027607224	0.377904669239416	0.193545864450295	0.400604327054241	0.0993444428423397	0.276576968725572	0.248035872706542	0.308445911497664	0.0827609229623179	0.315988359397188	0.496382197465012	0.0776373889043441	0.261511977860459	0.216498071340588	0.261873296872344	0.344815422361458	0.0396932370703183	0.427708205019631	0.310098181120853	0.405051623324588	0.17063000615494	0.139005605387868	0.0388966280479796	0.220669509582067	0.522748521645043	0.448868829280746	0.114383921803022	0.197065646005367	0.130088499321324	0.436750549120066	0.440692198559003	0.445984576703111	0.3287936258511	0.216127282125013	0.131502609364702	0.318351181785034	0.462066237415593	0.236478982876616	0.384252411595136	0.219139834879716	0.121584007048212	0.593356912416687	0.0609722717731562	0.750249225163624	0.00116310422134102	0.744906389200556	0.379462945355345	0.297696959940216	0.0107123962761077	0.161865045809428	0.228890980334709	0.516616348434512	0.286679253670696	0.248674690178207	0.423907686923414	0.459871626431151	0.619378898229007	0.00194156724368716	0.262582229211745	0.776043393360761	0.00241810144754841	0.759038353801582	0.656939512041162	0.634299302821748	0.00128006882771144	0.0295368463513275	0.0962429491199246	0.194023882650273	0.903427619674018	0.913360169377376	0.371959521973142	0.512599874458254	0.345334847880841	0.307541509305516	0.120947303786694	0.496210173069296	0.229721308406558	0.170044880709024	0.00163001718490311	0.00138039525488464	0.0786638133609966	0.586126977603695	0.619405568535069	0.0547499787933019	0.585532408417231	0.386626051873697	0.455009061796861	0.219146409028465	0.254269367523451	0.372465401094243	0.161016478920116	0.386593184242107	0.0884264598069875	0.238430037716569	0.262662311829429	0.344731270015474	0.0907879579050563	0.312906218812144	0.492150573447551	0.0818617294083201	0.252884873144271	0.222985567429094	0.245481683197607	0.327501877429758	0.0316512759979705	0.39679588154038	0.337961808530157	0.386297494197938	0.167452262846362	0.0983730263058191	0.0334750352537492	0.19962889798074	0.486913452132694	0.466008997935513	0.100995641774372	0.162989327419619	0.115817411093497	0.444445543224506	0.435281859783032	0.453274728002207	0.362446215816339	0.230191611233029	0.107640158823451	0.311341215022285	0.448293637784086	0.225913627730531	0.371487691640899	0.248134568524097	0.101933109634231	0.526105973601267	0.27966164083621	0.375114021712499	0.0872013723693319	0.581166772291627	0.374507297091566	0.327715652578703	0.115363995534338	0.516500219985038	0.163713545590367	0.508709736839916	0.159227861160072	0.271143979750692	0.700660231050719	0.13493428425712	0.466279638380124	0.378840455722733	0.346864972267084	0.603388888413086	0.0160633284055629	0.623082805266946	0.411553480218066	0.629110975755737	0.122211557451604	0.0985339000199798	0.116637269228199	0.314777811211556	0.682541877949868	0.498408939828254	0.223718681901359	0.302636794190592	0.249525992969539	0.218226788245088	0.190505167507725	0.657788599801762	0.194672278338712	0.237701531788629	0.139308963955762	0.163010240929726	0.338305153199759	0.465822373073367	0.62215988983234	0.296985179674389	0.219924340445185	0.465403607432349	0.483195555465934	0.1542160227517	0.226958107525384	0.34511613157206	0.206922285304081	0.436809736296196	0.114016695959084	0.127461846809257	0.331053576006985	0.0818816551342872	0.0902052666172602	0.371577416890166	0.629583270926884	0.0806340968536321	0.142649449036597	0.169899201704558	0.199188141380808	0.268277105154178	0.0752619066328928	0.35484642338538	0.209597881620622	0.358197804992299	0.244721029582946	0.224985784492294	0.0236021995666129	0.126683312213665	0.347934525021505	0.35231555300988	0.0697980695203429	0.142049020792262	0.120575335857984	0.641729425175772	0.729174219275422	0.325853624513294	0.287262996434349	0.138315992170356	0.147529201636186	0.381587005941655	0.563772480772213	0.15769874603337	0.285055165140322	0.196256105090384	0.144535987173333	0.537241759057967	0.322085957402238	0.345445477192038	0.131259931390764	0.516573093112847	0.347692582934752	0.340608990523947	0.11459743971608	0.498465713179109	0.24921470320654	0.464200099321113	0.153974747802975	0.304864367520772	0.660246755299297	0.126141886674668	0.457070788058332	0.33904351141441	0.344407412407252	0.508691242392237	0.0197587829989406	0.580279833405075	0.421687079544104	0.596278479357031	0.131186582821158	0.0910690644172591	0.0902613611138514	0.272015505343307	0.622612903407529	0.508662945515568	0.203884765918468	0.268868267571114	0.251095311471971	0.248635793288342	0.22415069173123	0.572461915208394	0.16047926925572	0.209975884265831	0.138226954660686	0.195508838142383	0.354438347532733	0.427754425149718	0.580110963868284	0.296825992809559	0.18061072561832	0.218152507082714	0.437639520539888	0.102372780594462	0.270699705339333	0.418469134146629	0.228717260002099	0.463978296981903	0.0685949914375236	0.081098252067309	0.0826910694264791	0.384326722453362	0.0243803137140302	0.312025275447502	0.251953253991643	0.0587946649980237	0.241402163360084	0.256972151017519	0.069715734079539	0.186753762063397	0.0312582901814223	0.387082142526247	0.466162349743343	0.441715538379735	0.142085684488393	0.0963917989434359	0.0693073495685715	0.201716827479411	0.609284430498642	0.42881872562828	0.0588487316198036	0.0923501924463054	0.00144635010437378	0.266962278474826	0.501733414200212	0.53033754216262	0.490936347303072	0.237205228377238	0.0814039845955584	0.462885036958361	0.469607295393525	0.192568390809345	0.226771489439929	0.402817698510792	0.00158989788258837	0.388846180625094	0.466494038688522	0.179225405953753	0.24350299943219	0.315617474335909	0.155113590395522	0.333500740239471	0.11976948561161	0.31424404434222	0.27756080816392	0.268435397877673	0.0731224762889331	0.310371662753632	0.521704365596252	0.0701395241781358	0.246735718994011	0.194755254338351	0.254473538708599	0.299649621945825	0.0357846279969881	0.416668218909793	0.212733799730754	0.449806218495648	0.225083721106021	0.181466782517374	0.0232435377180027	0.179078904431905	0.392011753875782	0.382758225265076	0.124229319379448	0.15824630796652	0.0994068343542207	0.50762683168645	0.510835734434374	0.358797267354879	0.374396982428481	0.154271392502799	0.114615788748838	0.417988499701326	0.42709992513477	0.177542468932529	0.411847990162088	0.183753445568243	0.114921776009851	0.579992080748901	0.184583141485839	0.543259825073675	0.00134395125905385	0.698257591338647	0.54853385996962	0.254703756450039	0.138089171274888	0.510654231696759	0.280954410244319	0.607439361286186	0.207635475155637	0.170221101725573	0.457156543979945	0.275546958337904	0.495540821465428	0.198318678264176	0.376186609375489	0.715746353761272	0.00989653322230349	0.636561152044269	0.552937614837738	0.554792744062616	0.0779715351833964	0.0178421331863913	0.154605215513936	0.402605317278322	0.824808040812144	0.603031443935782	0.306309829588879	0.351534171471145	0.410025200079011	0.156772985432249	0.132903019693527	0.398821705088045	0.163952686133712	0.246639721878403	0.103081029163454	0.123178602804725	0.313975063538605	0.679793014504722	0.699989706620091	0.222467162517169	0.322907389614293	0.341764265634173	0.483351113139072	0.244223146104282	0.353089666899157	0.279425449672782	0.0336609628410168	0.258034957328558	0.158751133576031	0.370068310870419	0.357182557855692	0.241004253742283	0.0730295415886613	0.254620281770053	0.433353194290111	0.00105815678786255	0.212957481777703	0.0605103876533234	0.28384503171978	0.282135879306979	0.00203674391999952	0.386599199305167	0.129151130332894	0.460606161224727	0.202460857095466	0.154589268920819	0.0301748144776591	0.140565164807236	0.455846000465601	0.356990917403096	0.124319782104788	0.12453734701466	0.117014145871913	0.321918336505033	0.475052483401164	0.272146598652945	0.678187490256111	0.0274061509972175	0.000972812598502708	0.410534226265516	0.418395558006396	0.218695630971322	0.342740192212569	0.0962535713315825	0.0384687110447208	0.230390786274107	0.554100985007727	0.0687512776950929	0.395232278801183	0.158848813852868	0.12648665436389	0.351138383624424	0.0859468795447983	0.233575768428452	0.454667370062714	0.174668561616328	0.0293905881729811	0.267351908009711	0.365038895554841	0.0762552152724653	0.159473835152078	0.177037335069424	0.206345572686449	0.225178178852099	0.0263382895955622	0.418654849410132	0.0894265715611663	0.446891738189228	0.242808897031788	0.15149190651436	0.00727381668223141	0.128576925172518	0.296994790456991	0.331963190222924	0.148670714848275	0.135175754240509	0.0999548902699096	0.640519801029839	0.588830428766475	0.267173727104475	0.490954515251637	0.138743444835455	0.11412821913943	0.467572070013141	0.45765252346416	0.0936331858537792	0.311058289137741	0.183665991766661	0.146681712074375	0.313654467877933	0.506913470789696	0.335122933733102	0.0952899033766907	0.402592016960052	0.14154331097812	0.515947283615647	0.0533987961606853	0.253891455377707	0.443434025567515	0.325729133732272	0.146549446022678	0.351040847139018	0.616383681118464	0.0277825579383895	0.305632276457921	0.105152663643704	0.33698218925735	0.358165579415044	0.0251865678154267	0.237614123311412	0.37464141794894	0.325639909147704	0.130693129385519	0.0403242128926815	0.014879771286107	0.210210199014457	0.612025971978584	0.304100300400682	0.101796384777486	0.215021063905926	0.196951597061685	0.468607862179969	0.352756044374173	0.543398560810477	0.475396727564748	0.370388670582618	0.0931905414018033	0.208596670445846	0.212591491038353	0.305195103081201	0.366088003098767	0.280269877983467	0.105297707756701	0.318005322759548	0.47327109466477	0.348968425361656	0.108740640859919	0.416693534007233	0.13317575062396	0.44805257191014	0.0500203990040292	0.235440067282768	0.472631343947602	0.347477698114446	0.155326255334607	0.352785867930596	0.611393852662922	0.0308314687021239	0.297698327724584	0.100161748895899	0.353117207938749	0.357943657404092	0.0214705244046903	0.262304575651686	0.348481328405109	0.291273393486369	0.118619563340415	0.0442581105951279	0.0157788319758501	0.216847585988987	0.611473848200126	0.277847254500703	0.102769234415619	0.216688837416537	0.173650534679857	0.461986853677456	0.321036537612685	0.524348582165367	0.459794329640758	0.365200619567332	0.095727251337502	0.19095156216462	0.201463153692285	0.301607843476966	0.372181510822704	0.289060095852224	0.131769178878072	0.457055055361853	0.184199428193405	0.311063063571029	0.0748469763075299	0.523240241690675	0.353616440580389	0.332167279636909	0.0831703018370773	0.503769101436166	0.0875276151349118	0.406115650330558	0.155336066981467	0.384380870838748	0.633785629630416	0.0182914923735734	0.399255476361667	0.408549126804689	0.337691217371653	0.571457590159528	0.0280754068160474	0.649526838139509	0.442045867068881	0.825993333450003	0.0993306445566924	0.1314522217725	0.118898596074374	0.278444344709939	0.638275947505233	0.353775920096713	0.274883573031868	0.270381833860182	0.2035128141097	0.0845789941662442	0.128249964686177	0.698514062000189	0.25351489155243	0.302822438696509	0.114296853151265	0.120135585596643	0.278976791912708	0.397245829669242	0.658959700046333	0.31118384859785	0.189829149974523	0.585539894358791	0.251531131125614	0.438506511229911	0.0506561951668644	0.633795416977555	0.446684780654624	0.241467849667097	0.126991884614679	0.52155373707634	0.18035786963223	0.509865284064428	0.17575451133077	0.237875226945163	0.770349837148117	0.170286931149076	0.475042927313812	0.411663111052989	0.329299804953999	0.638469806462369	0.0207938396659512	0.619190582223284	0.49839636150214	0.581887199683291	0.115302531876559	0.0602912306510299	0.138833249213587	0.360604107891091	0.750729112682103	0.533871711396099	0.254595714185107	0.314243161476813	0.298669608415806	0.181619068340085	0.162166352307758	0.721667282287931	0.153107407456024	0.258159814206782	0.151974337712387	0.175606279234417	0.296928351687709	0.554440632405877	0.646493281003763	0.390912439343602	0.239160418393047	0.245342500399611	0.457149758092107	0.145102429697609	0.27479946125414	0.443015821339919	0.181238808678091	0.464337152033506	0.0628588676273402	0.155823521318968	0.141893368775633	0.406976197326601	0.0351237992566446	0.29302097759198	0.346600546232209	0.075442166388489	0.224395266476925	0.235129822673076	0.110052664401682	0.249349341920516	0.0330977012214926	0.349460980747137	0.406942355942393	0.416112986686574	0.150971891897783	0.0871819991418426	0.0495084563969506	0.197929735315625	0.561652149722179	0.452618722505291	0.0732953580621911	0.107620814357775	0.0336325369363334	0.357462543276609	0.433340688543127	0.505431391200136	0.462620268386107	0.230361411148881	0.0809370362021184	0.36580557103716	0.482235111061672	0.246456240838734	0.311469327511305	0.286635040154612	0.050651046696084	-120.3186868905	-136.318987718673	-179.001940936826	-175.691617661005	-180.834780276537	-160.074363484609	-146.59723834807	-125.275903660794	-121.340410937899	-59.0852331077344	-64.8293666106425	-14.02112122579	3.05870843160953	-27.8807653938875	-36.3225706755689	-24.494401529416	-66.7164294896306	-30.2277479721782	-27.3487205717351	-11.1754436256529	-15.3360167697309	0.16620051504448	-3.87891386069784	-34.076407649996	-27.4447422941399	-165.785719433546	-16.7968644347788	-48.0508700523156	-16.3195013928062	-160.959246601296	-25.8857456774035	-26.6143926485748	-28.4412463613209	-62.1291279583946	-159.206718407896	-41.3472307995438	-29.8557550189279	-22.2790477956906	-54.6473170190141	-174.346230925696	-50.8887879681675	-129.415791229299	-19.7790677590393	-115.120904754884	-35.6215899968673	-37.8519683742472	-160.936231255131	-30.3452796353153	-3.92825572694184	-65.6413677512827	-67.1038483690507	-125.213999025103	-147.468500468737	-41.617957837353	513.126438061245	607.118449586974	547.61676662615	583.470872300094	594.423679479504	661.269163736415	686.577937314348	648.609520147439	689.970576942687	643.966866759807	650.205995599651	568.176261300688	512.28601950251	592.485499100834	629.254977342747	547.863192575211	549.497712174177	515.443262985881	562.977242707101	522.665810367089	570.109766082616	512.115545809557	546.081956457513	560.000813680603	499.718502586514	618.500162434028	571.176109914984	643.872522235913	571.965809624096	570.352563491756	602.236761772507	604.471247029119	606.908139424932	652.881705780014	614.713281853953	645.13257711546	601.830410451009	600.435142024023	667.349786994154	588.43045182797	658.482589166825	699.421157332933	588.215848218718	713.621973567906	574.601126613984	632.314212256337	668.100986254933	601.183099555491	535.35407452148	661.497335234686	656.537811470665	652.713960321026	685.870573173239	612.283861614005	-0.152009987684096	0.0214720383970533	-0.103339343484154	0	0	0	-0.104404808260664	0	0	0	0.240057625493483	0	0	0	0	0	-0.00176349558035765	0.172555051734104	-0.108791958159993	0	0.00190246090090397	-0.537838779761341	0	0	0	0.275029711410622	0	-0.13811726159407	0	-0.160062901327882	0	0.0677145432745518	0.278690216715755	0.00159771865546212	0	0	0	0	-0.257419533267915	0.18533626656296	0	0	0	0	0	0	0.00740994908977356	-0.0046685499805566	0.0962636802524042	-0.195715142532685	-0.183778127776425	0	-0.0160075404688685	0	0	0	0	0	160.318440528011	126.2547199519	0.679803705681115	0.00476010101010101	0.536111111111111
```
