## Supplementary Script for "Exploratory analysis of multiple traits co-adaptations in the population history": MCMC_trace_Yel75.txt (part 3 of 5)

```
12900	0.281986302587999	0.465124741755189	0.367626348793834	0.000864157585405971	0.212963155243168	0.00335405945166935	0.476362226992173	0.00169000517765189	0.274901673542943	0.475969950934421	0.347348706427992	0.363892701581017	0.292583787892514	0.241424928408666	0.412844936204888	0.309730547034632	0.0692886292234309	0.401661589868353	0.943985720926302	0.019089604972969	0.263210688369559	0.37132107028859	0.0356114491316861	0.00154818977757022	0.058284327806949	0.137481032810813	0.0483172717047668	0.751018503730041	0.780643685082646	0.103213271922098	0.456532811202982	0.278593293207493	0.200390584252381	0.152718775428966	0.332958018954889	0.253618551519004	0.186039971740122	0.00129931118383289	0.00195727449569286	0.101144201349056	0.864447787288792	0.998915952171475	0.00124326629572713	0.426315206192285	0.421672827930202	0.14417963690756	0.652404418338984	0.109639583207635	0.526478104194414	0.141884746779008	0.475090065709525	0.00146077331506236	0.385992607237622	0.244073651211119	0.602004688985436	0.289044219287247	0.319715571223779	0.61290989830108	0.460358707778708	0.639390906816732	0.00227621853482606	0.455233053229495	0.89220952164702	0.0221405384301538	0.769498159735101	0.381414489401069	0.332901721192689	0.00136304009650435	0.00152842842108676	0.124704182696992	0.128383747591666	0.860011656470736	0.831983570775525	0.353851736819843	0.21164934398232	0.19984748781379	0.263444946478791	0.15484424184924	0.544413137484703	0.46647692055014	0.368050797361422	0.0948180970944605	0.186861303596573	0.0858019040741303	0.331382312460315	0.346423952870614	0.261619584330128	0.11885881488083	0.572481033685022	0.0640651816370076	0.766346281861855	0.00128405134122219	0.722492638462409	0.384169547699001	0.307911470696026	0.00314699828461795	0.15143397254917	0.206899697661048	0.472325474851052	0.256796315351131	0.215985366862655	0.469047686447558	0.47881666125822	0.596264932684619	0.00220390518636952	0.236488134893329	0.760426748393015	0.00151602930427378	0.997232633881591	0.599707281103025	0.712224701141906	0.00126518895742736	0.00276237945639703	0.00354649141752839	0.14475055185343	0.948990044334641	0.923449653853618	0.453680595601237	0.505142163915797	0.323369925005292	0.284079761020823	0.00257389081996853	0.481748132358064	0.187422526975039	0.126997354855218	0.00118133733037999	0.00148479752215308	0.00127595880249625	0.605196996274817	0.650075660513539	0.0436393399328305	0.552217728091935	0.530935828131295	0.00162660766409782	0.747548822548274	0.00106446425134229	0.772046613648596	0.367368326502198	0.277991694962103	0.0132953395928612	0.143142655204448	0.172891559254262	0.512702065234304	0.288954381558703	0.278710253146948	0.444289127187891	0.471414697283297	0.639069794517097	0.00173780033836522	0.259287723697569	0.790281562945404	0.00151118996480722	0.721918369961892	0.649722522645681	0.606658987068079	0.00139461596688252	0.0283382013781568	0.0954786115431482	0.194893588685021	0.8916032911566	0.932515867374695	0.401221129822654	0.553098640695802	0.34612782741911	0.276465414235597	0.143329529169661	0.482290985205903	0.189122442556482	0.175200633043276	0.0015994714838432	0.00226476429446668	0.0900602586011976	0.557231109157435	0.644723234688233	0.0730589746437778	0.592619291687544	0.629370393610681	0.105650898282515	0.653589332308757	0.00150838998105991	0.701167473980728	0.359264286997686	0.313814605946812	0.0504617241731471	0.434681556675081	0.257062985676017	0.488894305575223	0.318716432790672	0.191741451682661	0.467915971976874	0.464732155455281	0.508682246554728	0.0909706885724672	0.301766810079923	0.798271728714476	0.00375966429339281	0.67214363879652	0.741018085976084	0.654647582716683	0.0197953286841714	0.00223811778536733	0.108865791040377	0.207913694609208	0.998827001842419	0.884745541910564	0.412177219090999	0.503949100431445	0.359459824451853	0.178630338194503	0.113947198504523	0.480034193281263	0.206011155336464	0.236192484460083	0.00209658304255566	0.0637339514552773	0.0932935843026767	0.638594015427847	0.71488649300151	0.00119420334578736	0.545130315142707	0.56676629313581	0.181555051256071	0.517939590830099	0.00166490614839801	0.672719102829402	0.558742712641522	0.260687523740337	0.136402299419068	0.503485108420953	0.301414327982357	0.584888906596299	0.203386806778519	0.187495870833799	0.463717394676735	0.265831727732601	0.490517772256083	0.200630284319198	0.363480535016023	0.757701845213016	0.0176776306248694	0.620027958098533	0.530438369897036	0.503188284779813	0.0749520612047432	0.00156642882397152	0.161993155482289	0.38982555131557	0.838360529531278	0.608600138464571	0.265842631629526	0.379485323236854	0.382680772324081	0.138720982907863	0.121994676572911	0.419401455435375	0.203615982564037	0.214942375015745	0.121382465980178	0.121059790863167	0.290572343323916	0.720025176180119	0.712436393010146	0.211486554371626	0.298648410536751	0.56674328328169	0.233345088070971	0.411030377520078	0.0611924028518904	0.647235737938384	0.458049583306029	0.227161655316759	0.119999746078373	0.48138448363225	0.192844469728106	0.524007546522689	0.18525396967648	0.240926320493199	0.762659504618982	0.166061512807177	0.456637909558245	0.40379189541518	0.343448058622718	0.67303565369286	0.0190399269550773	0.630163623935939	0.500493085321141	0.614588483570875	0.149013196873832	0.0598621732094611	0.140299327526636	0.311294444644749	0.762352329361671	0.538606953815716	0.241568228797336	0.335046941293938	0.294645523281614	0.157080711894387	0.171201570715881	0.692475404768728	0.15087751008128	0.273146088045637	0.13641365388613	0.171010975227629	0.318234537736652	0.545242029759748	0.630917166497794	0.413762915490254	0.247110922237662	0.484105464995332	0.174902451912953	0.323183274899796	0.0670865643324132	0.52446632690495	0.349379900794346	0.346368008727405	0.0852511479109365	0.491530182418895	0.0570969571299649	0.415250560316462	0.164781705944111	0.382832671295468	0.648762633047709	0.00412046212521499	0.417544078798978	0.406524100735835	0.344362293366717	0.581827703478717	0.0363706189973332	0.678599216498815	0.466811225635499	0.850465224657571	0.114313007401151	0.1402180257985	0.120778116292962	0.259024299340295	0.593208499749791	0.32681960850186	0.284324692363215	0.250529482087272	0.195693584328386	0.0719782767540927	0.112528546442852	0.715356899355174	0.244069531161536	0.328309025064702	0.0941767161342263	0.121819495974547	0.286067659875012	0.380481239005059	0.648346038220479	0.312544829351807	0.207227925351178	0.57766666232092	0.258380625444722	0.431040265357115	0.15126845326709	0.476997216629199	0.406511386138864	0.333697095344117	0.119600333496487	0.549887568774218	0.286868894569372	0.462418617666284	0.154578290709139	0.318678564966124	0.726612836450147	0.0928418401645387	0.451983675512929	0.345889354476057	0.386037073963876	0.517820515335292	0.0130883326374443	0.570938041291119	0.378490193884802	0.509072582827345	0.1160120428834	0.0479924523075683	0.0763713323701056	0.314451377321683	0.665296486222329	0.525689594765604	0.217113843971193	0.31181498098488	0.173171521803475	0.208271692397226	0.128860498298964	0.500627200065098	0.198465478354794	0.206307366819303	0.142999396628184	0.078704574431779	0.370224514794924	0.445576970424268	0.622098696728836	0.289082779606977	0.181118911033629	0.277586969337283	0.561027203225043	0.285758164345065	0.103707057952067	0.400299733382411	0.108463916923247	0.526114875761535	0.0784473028876288	0.259729135430497	0.405945347550886	0.374639548196662	0.159979161287584	0.385046431297138	0.612534326189692	0.00160658836411413	0.220804026486431	0.107867599527323	0.339546107825571	0.340660283083348	0.0271934418280073	0.208927110397836	0.382542202793111	0.307318812933474	0.153141328471849	0.00341729248814906	0.00162726681013125	0.1850768374562	0.624186985816819	0.284444448040997	0.123825598005679	0.219517354836454	0.170436299156426	0.450092317688446	0.34439398776876	0.563036118752125	0.440290081098011	0.320707181403926	0.0880852195747393	0.23807219903353	0.273325317028348	0.217998684046168	0.381439930183057	0.310978228165887	0.0853911072063974	0.301329668473722	0.492951695379291	0.315210924453463	0.0843461263380758	0.409303515762506	0.116481242436602	0.452580341618486	0.0475322751020505	0.234777764618651	0.507794530380716	0.322366686682821	0.157012992868474	0.369512356454166	0.571265245071665	0.0381619536889171	0.300162284666163	0.0950061525488737	0.351535503661561	0.330634340219345	0.0203644648103212	0.2245753454798	0.343339624422012	0.305191757405396	0.130380717944562	0.0405417453469704	0.0146374611113934	0.21267199687354	0.572867397178986	0.294980801214314	0.101244123626367	0.214802641896218	0.176608357757752	0.449728533926578	0.300805290417847	0.523576328558377	0.461513788728423	0.376949124162749	0.102594590215361	0.181541406948897	0.212910258900004	0.296785514367635	0.421433433020884	0.30306680172435	0.140436998950411	0.482846002846269	0.469720238878204	0.197897357778714	0.230321864035805	0.338866057397147	0.254103434531258	0.490735278457581	0.134817216294853	0.0655602711544822	0.390990874629859	0.0650104831343101	0.110500292444235	0.450561112499348	0.528339801489259	0.0874040967742356	0.0299315702345771	0.154571600470564	0.199472453798822	0.176695702037306	0.0648123992596395	0.370888500473998	0.215120247948994	0.302206032978141	0.260527515224116	0.215678115079978	0.0334705863299235	0.106806890140243	0.241283861994974	0.373227416447904	0.0360936593627289	0.162026664006549	0.12549962269139	0.612811832072008	0.759253721461828	0.263648807187033	0.191420443879884	0.179031407675934	0.163228159564196	0.359660322683465	0.61971333648602	0.124186088860553	0.356236372512428	0.231282170741725	0.170336910121704	0.437960338911964	0.545788454650606	0.100442640259231	0.266996479415182	0.395032242543143	0.245527952948928	0.546732330166106	0.103094085055823	0.103954311789112	0.462192653085411	0.000977393206879047	0.0622206534876479	0.464860110095973	0.57334554896322	0.0346589149374875	0.138152783777812	0.111028351836704	0.169342020167674	0.185450100921498	0.0890135007440006	0.294849613530962	0.211108650796879	0.27689124441338	0.258070436336482	0.268974381347765	0.00420794390931346	0.0979506847492003	0.161790688151267	0.293998159037094	0.0660225030633389	0.0642973286616178	0.109105052443682	0.679819535936153	0.840081205722058	0.315100185840288	0.304569750682863	0.00155424030789075	0.185713062111331	0.424365641981753	0.602592472829484	0.0887715042600615	0.180575247980739	0.0980730707804882	0.144560164889999	0.302866854643203	0.344235886485353	0.104396236079307	0.228342353926918	0.424001628199419	0.254502561869409	0.363132731772026	0.0688727587062749	0.137632738901242	0.47409721990071	0.109941753431153	0.111574292163436	0.335393733266602	0.728339693141512	0.0983118512625963	0.184224904654622	0.16422290203192	0.232271357332213	0.297670041953794	0.0725374191718276	0.372537710901795	0.273032202568981	0.368064515153788	0.182068092412441	0.202347052802237	0.00177464999050326	0.221730265319401	0.430302659696714	0.345930814538398	0.126450501069256	0.160192003522841	0.208841013977307	0.641876449689821	0.623187815464151	0.332234099282223	0.297346831011821	0.155000479067515	0.155040257505918	0.471199807180978	0.567214459652998	0.143445551028796	0.000982810274962194	0.200967739998501	0.119544182840068	0.423407940997121	0.497409224110808	0.153450442705853	0.223815720921263	0.309836535497736	0.17778433980611	0.323026224551588	0.108192382692696	0.324045758493396	0.254220672890717	0.251921255487045	0.0894286924973682	0.425046532251945	0.478090387998877	0.0680124024510167	0.269801504682212	0.200141941435351	0.249156303905581	0.27895728462911	0.0390538625951449	0.363857249783959	0.239347893273886	0.459432036445799	0.238131477076281	0.190784381680171	0.0127744506582396	0.197459671870136	0.413820203175481	0.331349547860476	0.110078510485934	0.132435628428525	0.0947577833395966	0.568879901265234	0.526461763571912	0.40332606506226	0.283918410682373	0.21122246232899	0.109325532350745	0.423290495469626	0.464720466736566	0.189681687809261	0.431536091221267	0.193587466847235	0.106246159413754	0.441025560079774	0.497315023634094	0.126555229926962	0.289041354240807	0.276272019776004	0.0658070805199713	0.208319185347	0.16690188414183	0.400882164009186	0.221126619059096	0.247623602393095	0.000930451303517583	0.248392969349982	0.413229991523648	0.0431739188312961	0.233153523014637	0.0517805110679872	0.246008775318026	0.214439966483534	0.0128588121491286	0.513363631037626	0.0865081131350074	0.479221624590661	0.216311341213157	0.181451302711299	0.0019530595648462	0.111581020255203	0.544092426091159	0.407944328014207	0.139109148929754	0.145196189504057	0.0911072297977765	0.909285258800268	0.347523867366754	0.216762378913766	0.584228696843581	0.0539880202195981	0.126766125286347	0.468909179803792	0.356280449674666	0.178569571496862	0.386881232957616	0.184113141859215	0.0838054063008412	0.416567482666803	0.434143217496298	0.469751121122192	0.278800973727004	0.557466826615635	0.0276588675815174	0.385439899853629	0.300583410534049	0.371465630845551	0.293741861603381	0.101913131572672	0.0594138475656415	0.025518421129471	0.397126662911209	0.00139194828477449	0.12450230173555	0.0264170270062262	0.347818555692217	0.674080432486647	0.00856503697218047	0.39661160743898	0.065192422748595	0.764187320999722	0.045168128652816	0.00157287267136411	0.0743465846955932	0.266829038667108	0.444423787892987	0.261933574402628	0.12322445608875	0.00137094473735007	0.0971424547504944	0.0616659365841188	0.220546831399423	0.208403207594314	0.727801956351361	0.0754269309804698	0.00227918741036896	0.247268292788646	0.397239957936049	0.432355695794466	0.640221612088398	0.112883238635883	0.0237940874776642	0.365602588679906	0.474048463566352	0.276529073583519	0.393057596589449	0.305060990033207	0.00102762980235149	0.0482663510026437	0.232804585749296	0.372776241498489	0.336060937251995	0.33373173219704	0.106636138716604	0.32092630001425	0.470873657851145	0.00233247285450688	0.13568573564213	0.00128890849638243	0.158548750042616	0.297502951096488	0.00403158352486951	0.334753741377693	0.102349480782076	0.592828870863203	0.0807018945350748	0.157257141038357	0.00960923896081873	0.0588645597144312	0.484697748880563	0.302303119924351	0.0973402080427953	0.0728936520670052	0.146287873207829	0.00158452356172534	0.400416136112415	0.0997720332453922	0.669983982524856	0.00148962482227555	0.000965000822248099	0.425196400534535	0.436116965342575	0.206652932790698	0.000916754169961011	0.0671814312272443	0.0015188027575808	0.225897024352027	0.513981459656276	0.129060875701978	0.428096382537765	0.225787110718179	0.0857925514172392	0.310937729355851	0.0433929045996473	0.390635174107573	0.437484367288326	0.19386508850482	0.112368298548536	0.415404839048914	0.467711809576216	0.0290784927992941	0.312507129068578	0.145318155781805	0.286660882556266	0.1079918622177	0.00235274970196673	0.508986633752655	0.0445720145267474	0.238844908894777	0.242708972681223	0.129279889351003	0.00114239968222622	0.216832625554079	0.404937934288952	0.334442397482071	0.0988737979533602	0.152862967849856	0.10947202628329	0.152145043242608	0.639059253319268	0.345590228519293	0.607221410069522	0.087987232336878	0.126114010610697	0.340849052531452	0.330907098874052	0.316604212661808	0.570777842090224	0.157417872778061	0.00143599665548473	0.333241353808096	0.499781878746371	0.0762126638860613	0.346109089793839	0.114963720977275	0.00261687802476301	0.313473987524966	0.0431928514376786	0.28623640348096	0.339995364147378	0.232373318799292	0.0460721710168906	0.30527277150957	0.456554605381463	0.0641375856757854	0.126098396585308	0.150072917601092	0.301561270014842	0.302866488968437	0.02781587121461	0.425692584971428	0.147263758764535	0.42399916103886	0.255911307037829	0.157580788884699	0.0173280868735221	0.153507631096059	0.337683449999756	0.374168815287453	0.14416830502192	0.0578312262994011	0.0689349292961619	0.582540861372006	0.556568358494549	0.271330388420349	0.390391849035145	0.133296216564159	0.151800588987326	0.500213033393184	0.398761830039167	0.0310382304016836	0.415178642519917	0.218802749637781	0.0979155247607626	0.326711226397763	0.523344725279281	0.0951183817244398	0.40447400621804	0.184412942046196	0.0964729174832125	0.361988091136704	0.0895527334293498	0.282767619158353	0.336625864652301	0.217654244409111	0.013521156574278	0.305460118661302	0.358318616593064	0.0641673565613272	0.195377419849876	0.155420709079263	0.183563426509354	0.331681265099697	0.025197213179705	0.423146790475883	0.112534496908416	0.447690068728633	0.285640303905868	0.14041465208616	0.00719397411193969	0.146788795640802	0.401020269477947	0.382276540340096	0.18291781930322	0.129137487175276	0.0715290569294089	0.584151320158453	0.520686824732085	0.273373463822563	0.469138249174692	0.139321949767767	0.106504212159255	0.445941140953178	0.435604318082522	0.137195274241709	0.366134064472513	0.166504049359642	0.136668889330051	0.193297526853598	0.588064682202816	0.0968494650262334	0.417200957982826	0.175909986170669	0.0930671522125773	0.316253966109446	0.0719256101726618	0.21562208746847	0.195197163937804	0.354396668407639	0.0198161500908965	0.275323327949101	0.363016259688489	0.0473520385475541	0.144733405131315	0.175551366892949	0.161751799568177	0.193979369823433	0.0345339512500742	0.383469989606307	0.0490226707059614	0.427464454446275	0.265420383743011	0.18434543513086	0.0010437380735863	0.166035611389043	0.266971954046912	0.373089517174901	0.157942926252444	0.0650067515158918	0.0876810713943588	0.668386973304999	0.612569627862256	0.235417965981412	0.427631129353915	0.121728598987354	0.125824946536948	0.486466772062187	0.440553265832103	0.102062610321025	0.248918702370597	0.240877442319982	0.134644859837781	0.349248983984173	0.471681345472556	0.0652440827281722	0.473362668815707	0.1425760626513	0.0297782198773665	0.440898012179889	0.106389852049738	0.308684961870431	0.377243054622581	0.237239491925656	0.0627592117404998	0.397734637644443	0.302614860263927	0.0435509837034695	0.206458904578729	0.133525557584162	0.263501112135962	0.262950307273412	0.0475128089215439	0.358861070023483	0.132672801842734	0.354203135655825	0.275197070410244	0.202885659282395	0.041694955930597	0.119749989811987	0.369068031007372	0.371042992169943	0.130629120764078	0.104864504192074	0.0513899596602041	0.592713126822224	0.606497830830173	0.194879563862384	0.580193701558092	0.131085092423238	0.122419101440326	0.456650593060309	0.417724176611857	0.184750359896856	0.279049466602663	0.135557474177135	0.0506459555865233	0.214557660889806	0.438999564190402	0.0948187705105109	0.283537229816564	0.401635401939407	0.225930742668942	0.428207970660579	0.0726732382310101	0.0837130656053997	0.0391130141184394	0.35580044874974	0.0239648731834399	0.311667625151159	0.206933608261691	0.0532288069739299	0.220102830947739	0.261970374424619	0.0416002078220662	0.207094948972624	0.0293168867679398	0.396387435860162	0.47988595555835	0.469971889131512	0.142279635557811	0.100082166692839	0.0681484050683953	0.212378009287582	0.61199023126285	0.448800297092394	0.0429730666773575	0.0978370687498697	0.00243204208671062	0.229960648928056	0.53483771781878	0.569830375612024	0.497191431891459	0.206940636417774	0.070100445449027	0.46863678763506	0.45753289691588	0.154459918793895	0.165098784406438	0.368470229673178	0.00195998295187584	0.0506696161015815	0.480008611415172	0.0112374546064767	0.268107361556001	0.418556304012373	0.264956591732643	0.586350639969424	0.00149194467281356	0.100032900165905	0.0786207263384808	0.456604906996541	0.00118859644607547	0.239299067097927	0.0128230042394514	0.0921438527875066	0.255020119707787	0.329389691372489	0.162995082879504	0.102576354244224	0.0363450950032666	0.494486375565668	0.553436420257937	0.428677405522001	0.18832985528856	0.00212701611941147	0.12444509071601	0.1524669850635	0.584642675889478	0.396391514840721	0.0010512662466292	0.0958174326574822	0.00121306011299608	0.00100064775902349	0.572383116281132	0.535973979790307	0.633250718279705	0.209947116358478	0.0823354827778383	0.728678798773312	0.440996893768457	0.258581669055611	0.118056204801625	0.766197883803746	0.00153009395407338	0.557784938457406	0.126209413979166	0.64919913222083	0.0130943046927481	0.689903400731594	0.329113853745694	0.351587024494747	0.0438424643375948	0.394545007784482	0.279810872991157	0.453284665374911	0.278111976220581	0.232782646508218	0.40605789603221	0.396319474096639	0.496454553128048	0.0915353420569673	0.271275284226132	0.793109898496657	0.00555126151497986	0.67250511035644	0.647839205024693	0.6004752687491	0.0285109039949565	0.0234174713144833	0.0850215795082113	0.17775117796367	0.923719922306573	0.867671332855799	0.364594978145674	0.479099140210188	0.347330532848772	0.255192244750179	0.109036235195233	0.438649674839999	0.208513672764668	0.19812461608236	0.0209395265633224	0.0545154180081528	0.122289271821829	0.629367165439485	0.691340753039989	0.0351847342907487	0.507305713390862	0.308903339653239	0.525688775604429	0.0995510343181349	0.379159574326639	0.184363193779097	0.119782284114185	0.349910084373191	0.0900746258782586	0.276250991716681	0.345169101240366	0.210414216852347	0.0257385488994285	0.307777506466466	0.398301918359346	0.0591298058314285	0.192707310522174	0.158331092906511	0.211360896137933	0.298443692667404	0.0225162755113011	0.445748207515984	0.122273831009358	0.45062392157979	0.250509457644539	0.133628922865381	0.0130583082796945	0.156949758751507	0.385029699070464	0.361390218149119	0.176368580530217	0.132856038788448	0.082583545530676	0.568444908412171	0.507926262406848	0.313229535451333	0.468039203415673	0.143231519995425	0.128506682730526	0.473867226855268	0.438380591333405	0.111176858613373	0.386593800891108	0.186662210747592	0.12194018291919	0.339526835714372	0.452540715576963	0.181172462178456	0.237428997941235	0.376136342041003	0.169768951956303	0.417714827639667	0.0746994368619219	0.254578647052528	0.265109774367454	0.34529512896496	0.0941796555943209	0.334028628534583	0.443486583140078	0.0806257705944125	0.230949246965273	0.230013709034566	0.224124481064812	0.249864775530595	0.0367429824515664	0.369306060507931	0.362464913345622	0.40536818683801	0.157238797208293	0.101826655649427	0.0414283115089419	0.215246069876547	0.511842555634953	0.461944714677397	0.093829005730372	0.126363660154942	0.0762260765262418	0.417297059733374	0.432308847829943	0.484128757280703	0.425682872093119	0.232103937224148	0.101300774271645	0.320177906489553	0.479095737750227	0.239395650177706	0.382018544314762	0.284248203103912	0.0817073795313797	0.32878174242625	0.510204965479296	0.105480202151513	0.338561593253723	0.213885519594509	0.092868162719402	0.346360631664332	0.0927636704583297	0.299106854807465	0.339515660429429	0.209830724326825	0.0316856458617758	0.299623635077014	0.404042228984764	0.0573857243070209	0.178261265153931	0.139607468639487	0.237797272684029	0.269578523120543	0.029913381877656	0.422866406450334	0.146819920978984	0.400301302668913	0.263794887740816	0.156412925529989	0.0179084062032898	0.151077449720391	0.351785332937373	0.337426303310844	0.135355728868902	0.108967117644574	0.0935227182587257	0.562215431562029	0.521700048291326	0.284644623388214	0.462443921952413	0.109015446007237	0.120112220882163	0.49288571121297	0.410056300100649	0.134583115652644	0.38045389654847	0.176018339822734	0.0962276474633937	0.409768751878409	0.110875183023034	0.629366317965418	0.0322733663388188	0.543733012672446	0.0214865979363479	0.371319988625535	0.00109262845896092	0.355014443170358	0.265815099624592	0.595295586713302	0.29423181739056	0.274144702169227	0.394695988536539	0.452356257360874	0.614810075787614	0.0327524583053189	0.423330132450626	0.848580512256825	0.0044400825671472	0.744672720156294	0.744904245614231	0.432293105131423	0.00112506128381839	0.0258250132427516	0.117696129885158	0.132854726428023	0.838924018319957	0.81123874850479	0.338707489507277	0.432762388912144	0.289518842300887	0.238985885093864	0.145803722869084	0.37315123623156	0.151859191978147	0.205692059632519	0.00883628781837161	0.0370820768387869	0.100540163788469	0.819201609299489	0.661073805613371	0.0761983691560529	0.452805031538354	0.357202979963185	0.506109547100771	0.124856331784403	0.331482743111717	0.255496008408565	0.115581388638787	0.331959742390781	0.115759543841215	0.354992827885976	0.327081075653596	0.269092859195469	0.051791663990208	0.320474570553922	0.463046647424401	0.0535265627670365	0.223800165898091	0.140974457680984	0.257257331991092	0.265139571706312	0.0344671653939468	0.436912139978099	0.15667510357607	0.415629110909494	0.265009480829901	0.169425994411711	0.0273778120586455	0.166884518936237	0.382661681482107	0.340618811547114	0.129743197539467	0.1273557958612	0.088462414427111	0.535153782351811	0.512320470854796	0.305730340775313	0.429581443074597	0.130221113125049	0.102868436404722	0.454940979377159	0.428931894490322	0.180138697284603	0.404494268798405	0.165522175117367	0.102836455939483	0.363961291194316	0.480154502775702	0.139982897066381	0.348640787311841	0.308440642112677	0.0973964518034413	0.30692810651789	0.118802068521661	0.370232616700284	0.3460653799883	0.274738125199347	0.0616418490936617	0.311269557344825	0.423106084456423	0.0439883833583605	0.217303223489922	0.124901845105986	0.313740158021542	0.278438822730839	0.027549893469348	0.41312604305866	0.122048054055847	0.387889992372075	0.234476395322973	0.156095154889786	0.0374700867246421	0.168773041246847	0.414388928175268	0.380134880876796	0.146677968687766	0.112095222515321	0.0965563530750787	0.541807856676201	0.515269419235441	0.27954498002147	0.502882114400459	0.108244854155698	0.115370465418819	0.416009093866502	0.440737802097697	0.194058533412811	0.407205712542428	0.160001914160184	0.0822862306678215	0.342002603345324	0.519643655996234	0.160164484847631	0.343780715714234	0.307123878386026	0.0693757614195834	0.261461315482393	0.129669755827623	0.392725517242704	0.336246608795696	0.266191539701927	0.0694768174070178	0.29334203367733	0.414734431181388	0.031941298978925	0.245749078963118	0.0833070665097867	0.287742244861585	0.269135589000568	0.014954620433343	0.414449867777183	0.137152461927269	0.396652970131444	0.207263391504834	0.171269579130101	0.0395867670106017	0.153856611234433	0.432668392876913	0.411740986086941	0.138560989459835	0.129500393741648	0.11344801100665	0.508892767383633	0.461728486175097	0.282900151341136	0.548315208543326	0.0935911367367995	0.0936593681823678	0.440677070593896	0.423826809903431	0.197068927805978	0.399652748657908	0.132726680452485	0.0610348186271214	0.313978209501637	0.490853630346188	0.312198991115548	0.0856020690222278	0.427280579860842	0.140399168552462	0.52033149959167	0.0646519411218935	0.259071715586232	0.393451893699113	0.355201756230636	0.14452558113282	0.388508033508184	0.605303774979445	0.0211119546612253	0.291286842931546	0.119423973766839	0.305019949323237	0.319149968995926	0.0278889482500446	0.237617499172376	0.348304306736605	0.330174797983906	0.154746848412402	0.0337137836349506	0.0117938375936227	0.197928594315319	0.619534118693518	0.330283621719885	0.119171681945278	0.187003308110409	0.189469080137903	0.450627600297804	0.360090294095054	0.517307493239573	0.463579287889984	0.346796939092225	0.0986558971219168	0.225936991407732	0.240834816394816	0.258954242606058	0.360253924873295	0.299520564398277	0.093979632071067	0.530660893535018	0.110174987014541	0.686753503866031	0.0118968357088479	0.660007300894518	0.267621476388448	0.376821356340614	0.0101301152841051	0.299365421111476	0.289636652302834	0.481507236189238	0.273645446637915	0.288982892937329	0.382643039788966	0.391533457056793	0.538973191629994	0.0514334371596995	0.260385618053884	0.774427753283552	0.00201106246600141	0.614373934092144	0.6411693512566	0.567567454572726	0.0016692633546694	0.0254513994292029	0.103138700366149	0.141991438077782	0.898511818371735	0.871914626441486	0.339386353725837	0.415244758649662	0.358543826349165	0.28462164101424	0.124706125358354	0.473147830044386	0.231717619454725	0.191688899447718	0.0143510386385055	0.0493912317477537	0.101069205665874	0.603016482919625	0.633040579384489	0.0428682724260246	0.513267679406532	0.439176523050357	0.447805272281141	0.19955832207667	0.235769562606112	0.364748774216685	0.188811570038628	0.381281251248231	0.109306133137605	0.23681077185431	0.290350494302826	0.247298733625088	0.0789226682530082	0.315241540914413	0.535870015496172	0.0796096578707904	0.241920676163253	0.206588498418853	0.219105805265893	0.284727122758116	0.0558838306508137	0.390253276992234	0.240259615373055	0.435922588320075	0.219459857743167	0.172263107282753	0.0284455805286054	0.185430303205443	0.446576663667284	0.393596540204901	0.104785394794706	0.168546435014088	0.108971123302269	0.510323726871815	0.509599837034219	0.387740642417168	0.336820686035244	0.185505152647171	0.126465238289951	0.3850149175306	0.438302690836532	0.202592265321037	0.362885122009445	0.199149045146356	0.115406421212903	0.340182335848772	0.489038413843196	0.193613620001177	0.379919921079528	0.317183217035388	0.0425105023346287	0.252906953850214	0.138299682988805	0.376223073270483	0.331849956765578	0.230239586496846	0.0652823965317822	0.277402580371707	0.417973142580418	0.021477041406499	0.204389047290712	0.0650211108287957	0.26601658116401	0.269628873301572	0.00145558173452726	0.378274333567794	0.142674208709042	0.442235898574175	0.203791151510198	0.156221816119388	0.0298058817107975	0.164004903727684	0.468536471817487	0.355754005979185	0.140905748609109	0.119327022139187	0.111632878654332	0.406403442383944	0.457521432843542	0.254916285612103	0.644693401534097	0.0553751049474403	0.0656408440403384	0.384094493363647	0.416609878808985	0.230911971955939	0.416297215119173	0.123495078437441	0.0375614775805533	0.402827195655075	0.475297502235057	0.156497365676314	0.248180025843744	0.346194049272014	0.192557500002328	0.421446383678816	0.107334180151757	0.165632209976885	0.341348403258414	0.110791920015363	0.082544864944967	0.34820986920179	0.582352098006867	0.0826360877148685	0.165611452613692	0.1603490560857	0.189416876721681	0.253954423337839	0.0766470751086331	0.348591398117872	0.21892152438188	0.391669508744454	0.242389519783288	0.207768190584255	0.0211544720387342	0.15055801167826	0.352760480709206	0.404632072950783	0.0858470341150678	0.142167672959975	0.111935325986966	0.580665532548411	0.625084878557389	0.334299908382334	0.332717006421083	0.153167673450783	0.159475410453929	0.400996488246263	0.549906691532041	0.137836151800657	0.288051729703017	0.198903489002579	0.142463556140233	0.430464191238043	0.438046573062831	0.218951978898069	0.233680801328046	0.377904669239416	0.193545864450295	0.400604327054241	0.0993444428423397	0.276576968725572	0.248035872706542	0.308445911497664	0.0827609229623179	0.315988359397188	0.496382197465012	0.0776373889043441	0.261511977860459	0.216498071340588	0.261873296872344	0.340699386862095	0.040235242232201	0.427708205019631	0.310098181120853	0.405051623324588	0.17063000615494	0.134034670277735	0.0388966280479796	0.220669509582067	0.522748521645043	0.448868829280746	0.11646118840341	0.197065646005367	0.120307558336421	0.436750549120066	0.440692198559003	0.445984576703111	0.3287936258511	0.216127282125013	0.0972160990976302	0.318351181785034	0.462066237415593	0.236478982876616	0.384252411595136	0.219139834879716	0.121584007048212	0.593356912416687	0.0609722717731562	0.750249225163624	0.00100414010735583	0.744906389200556	0.379462945355345	0.297696959940216	0.0107123962761077	0.161865045809428	0.228890980334709	0.516616348434512	0.286679253670696	0.248674690178207	0.423907686923414	0.459871626431151	0.619378898229007	0.00194156724368716	0.262582229211745	0.793358054924203	0.00205264050169299	0.759038353801582	0.656939512041162	0.634299302821748	0.00128006882771144	0.0289919425750929	0.0962429491199246	0.194023882650273	0.903427619674018	0.913360169377376	0.36798396985819	0.512599874458254	0.342069634534649	0.307541509305516	0.120947303786694	0.496210173069296	0.229721308406558	0.170044880709024	0.00191891820393527	0.00138039525488464	0.0786638133609966	0.586126977603695	0.619405568535069	0.0547499787933019	0.585532408417231	0.386626051873697	0.455009061796861	0.219146409028465	0.25368212899268	0.372465401094243	0.161016478920116	0.386593184242107	0.0884264598069875	0.238430037716569	0.262662311829429	0.344731270015474	0.0907879579050563	0.312906218812144	0.492150573447551	0.0818617294083201	0.252884873144271	0.222985567429094	0.245481683197607	0.332569841287883	0.0369166836913485	0.39679588154038	0.337961808530157	0.386297494197938	0.167452262846362	0.088973634970625	0.0334750352537492	0.19962889798074	0.486913452132694	0.466008997935513	0.101658004585081	0.162989327419619	0.107271003949955	0.444445543224506	0.435281859783032	0.453274728002207	0.362446215816339	0.230191611233029	0.10275162415412	0.311341215022285	0.448293637784086	0.225913627730531	0.371487691640899	0.248134568524097	0.101933109634231	0.526105973601267	0.27966164083621	0.375114021712499	0.0776120639591864	0.581166772291627	0.374507297091566	0.327715652578703	0.115363995534338	0.516500219985038	0.163713545590367	0.508709736839916	0.159227861160072	0.271143979750692	0.700660231050719	0.13493428425712	0.466279638380124	0.378840455722733	0.346864972267084	0.604970890330463	0.0235818646258252	0.623082805266946	0.411553480218066	0.629110975755737	0.122211557451604	0.090795773038647	0.116637269228199	0.314777811211556	0.682541877949868	0.498408939828254	0.218371630298296	0.302636794190592	0.267269174549823	0.218226788245088	0.190505167507725	0.657788599801762	0.194672278338712	0.237701531788629	0.129596709811567	0.163010240929726	0.338305153199759	0.465822373073367	0.62215988983234	0.296985179674389	0.219924340445185	0.465403607432349	0.483195555465934	0.1542160227517	0.238714654580059	0.34511613157206	0.206922285304081	0.436809736296196	0.114016695959084	0.127461846809257	0.331053576006985	0.0818816551342872	0.0902052666172602	0.371577416890166	0.629583270926884	0.0806340968536321	0.142649449036597	0.169899201704558	0.199188141380808	0.249895620019423	0.0644386984016233	0.35484642338538	0.209597881620622	0.358197804992299	0.244721029582946	0.211415351460956	0.0236021995666129	0.126683312213665	0.347934525021505	0.35231555300988	0.0742410342089296	0.142049020792262	0.117721204747818	0.641729425175772	0.729174219275422	0.325853624513294	0.287262996434349	0.138315992170356	0.178916408689951	0.381587005941655	0.563772480772213	0.15769874603337	0.285055165140322	0.196256105090384	0.144535987173333	0.537241759057967	0.322085957402238	0.345445477192038	0.141324497173968	0.516573093112847	0.347692582934752	0.340608990523947	0.11459743971608	0.498465713179109	0.24921470320654	0.464200099321113	0.153974747802975	0.304864367520772	0.660246755299297	0.126141886674668	0.457070788058332	0.33904351141441	0.344407412407252	0.542906734460454	0.0281507229062748	0.580279833405075	0.421687079544104	0.596278479357031	0.131186582821158	0.0846570739054929	0.0902613611138514	0.272015505343307	0.622612903407529	0.508662945515568	0.20418059601106	0.268868267571114	0.244336739393164	0.248635793288342	0.22415069173123	0.572461915208394	0.16047926925572	0.209975884265831	0.117727998067154	0.195508838142383	0.354438347532733	0.427754425149718	0.580110963868284	0.296825992809559	0.18061072561832	0.218152507082714	0.437639520539888	0.102372780594462	0.269419741963228	0.418469134146629	0.228717260002099	0.463978296981903	0.0685949914375236	0.081098252067309	0.0826910694264791	0.384326722453362	0.0243803137140302	0.312025275447502	0.251953253991643	0.0587946649980237	0.241402163360084	0.256972151017519	0.069715734079539	0.212302187150076	0.0307306437996827	0.387082142526247	0.466162349743343	0.441715538379735	0.142085684488393	0.101382856122466	0.0693073495685715	0.201716827479411	0.609284430498642	0.42881872562828	0.0584926529926705	0.0923501924463054	0.0014644330186786	0.266962278474826	0.501733414200212	0.53033754216262	0.490936347303072	0.237205228377238	0.0757573620073101	0.462885036958361	0.469607295393525	0.192568390809345	0.226771489439929	0.402817698510792	0.00158989788258837	0.388846180625094	0.466494038688522	0.179225405953753	0.24734865624406	0.315617474335909	0.155113590395522	0.333500740239471	0.11976948561161	0.31424404434222	0.27756080816392	0.268435397877673	0.0731224762889331	0.310371662753632	0.521704365596252	0.0701395241781358	0.246735718994011	0.194755254338351	0.254473538708599	0.31474502061014	0.0392083538558935	0.416668218909793	0.212733799730754	0.449806218495648	0.225083721106021	0.17335885138362	0.0232435377180027	0.179078904431905	0.392011753875782	0.382758225265076	0.121003508155432	0.15824630796652	0.0937470844965166	0.50762683168645	0.510835734434374	0.358797267354879	0.374396982428481	0.154271392502799	0.108358292197044	0.417988499701326	0.42709992513477	0.177542468932529	0.411847990162088	0.183753445568243	0.114921776009851	0.579992080748901	0.184583141485839	0.543259825073675	0.00127488344776402	0.698257591338647	0.54853385996962	0.254703756450039	0.138089171274888	0.510654231696759	0.280954410244319	0.607439361286186	0.207635475155637	0.170221101725573	0.457156543979945	0.275546958337904	0.495540821465428	0.198318678264176	0.376186609375489	0.753437725965559	0.0117864648686341	0.636561152044269	0.552937614837738	0.554792744062616	0.0779715351833964	0.015216612727147	0.154605215513936	0.402605317278322	0.824808040812144	0.603031443935782	0.27299464711125	0.351534171471145	0.399762394506531	0.156772985432249	0.132903019693527	0.398821705088045	0.163952686133712	0.246639721878403	0.104381584018599	0.123178602804725	0.313975063538605	0.679793014504722	0.699989706620091	0.222467162517169	0.322907389614293	0.341764265634173	0.483351113139072	0.244223146104282	0.350676723434946	0.279425449672782	0.0336609628410168	0.258034957328558	0.158751133576031	0.370068310870419	0.357182557855692	0.241004253742283	0.0730295415886613	0.254620281770053	0.433353194290111	0.00105815678786255	0.212957481777703	0.0605103876533234	0.28384503171978	0.271157867120917	0.00149939973464105	0.386599199305167	0.129151130332894	0.460606161224727	0.202460857095466	0.160360356629566	0.0301748144776591	0.140565164807236	0.455846000465601	0.356990917403096	0.125540313506734	0.12453734701466	0.114726206461208	0.321918336505033	0.475052483401164	0.272146598652945	0.678187490256111	0.0274061509972175	0.00123407667607889	0.410534226265516	0.418395558006396	0.218695630971322	0.342740192212569	0.0962535713315825	0.0384687110447208	0.230390786274107	0.554100985007727	0.0687512776950929	0.384074342002665	0.158848813852868	0.12648665436389	0.351138383624424	0.0859468795447983	0.233575768428452	0.454667370062714	0.174668561616328	0.0293905881729811	0.267351908009711	0.365038895554841	0.0762552152724653	0.159473835152078	0.177037335069424	0.206345572686449	0.219237455165718	0.0229848974343479	0.418654849410132	0.0894265715611663	0.446891738189228	0.242808897031788	0.163170684770671	0.00727381668223141	0.128576925172518	0.296994790456991	0.331963190222924	0.146320796835921	0.135175754240509	0.0874598600974188	0.640519801029839	0.588830428766475	0.267173727104475	0.490954515251637	0.138743444835455	0.126548189472036	0.467572070013141	0.45765252346416	0.0936331858537792	0.311058289137741	0.183665991766661	0.146681712074375	0.313654467877933	0.506913470789696	0.335122933733102	0.100525337511185	0.402592016960052	0.14154331097812	0.515947283615647	0.0533987961606853	0.253891455377707	0.443434025567515	0.325729133732272	0.146549446022678	0.351040847139018	0.616383681118464	0.0277825579383895	0.305632276457921	0.105152663643704	0.33698218925735	0.325394252808397	0.0236885952225566	0.237614123311412	0.37464141794894	0.325639909147704	0.130693129385519	0.0386712559717987	0.014879771286107	0.210210199014457	0.612025971978584	0.304100300400682	0.105246978118819	0.215021063905926	0.188734296959151	0.468607862179969	0.352756044374173	0.543398560810477	0.475396727564748	0.370388670582618	0.0935665585259082	0.208596670445846	0.212591491038353	0.305195103081201	0.366088003098767	0.280269877983467	0.105297707756701	0.318005322759548	0.47327109466477	0.348968425361656	0.102834629002876	0.416693534007233	0.13317575062396	0.44805257191014	0.0500203990040292	0.235440067282768	0.472631343947602	0.347477698114446	0.155326255334607	0.352785867930596	0.611393852662922	0.0308314687021239	0.297698327724584	0.100161748895899	0.353117207938749	0.344279573900845	0.0197949638786023	0.262304575651686	0.348481328405109	0.291273393486369	0.118619563340415	0.0413494304833981	0.0157788319758501	0.216847585988987	0.611473848200126	0.277847254500703	0.119950826053002	0.216688837416537	0.18230204434991	0.461986853677456	0.321036537612685	0.524348582165367	0.459794329640758	0.365200619567332	0.102234072269509	0.19095156216462	0.201463153692285	0.301607843476966	0.372181510822704	0.289060095852224	0.131769178878072	0.457055055361853	0.184199428193405	0.311063063571029	0.0789857370683324	0.523240241690675	0.353616440580389	0.332167279636909	0.0831703018370773	0.503769101436166	0.0875276151349118	0.406115650330558	0.155336066981467	0.384380870838748	0.633785629630416	0.0182914923735734	0.399255476361667	0.408549126804689	0.337691217371653	0.582363055337537	0.0320942475428544	0.649526838139509	0.442045867068881	0.825993333450003	0.0993306445566924	0.118592158247728	0.118898596074374	0.278444344709939	0.638275947505233	0.353775920096713	0.260858571475034	0.270381833860182	0.208661706842893	0.0845789941662442	0.128249964686177	0.698514062000189	0.25351489155243	0.302822438696509	0.109022291996487	0.120135585596643	0.278976791912708	0.397245829669242	0.658959700046333	0.31118384859785	0.189829149974523	0.585539894358791	0.251531131125614	0.438506511229911	0.0464018170516374	0.633795416977555	0.446684780654624	0.241467849667097	0.126991884614679	0.52155373707634	0.18035786963223	0.509865284064428	0.17575451133077	0.237875226945163	0.770349837148117	0.170286931149076	0.475042927313812	0.411663111052989	0.329299804953999	0.664533109556936	0.0216288404249422	0.619190582223284	0.49839636150214	0.581887199683291	0.115302531876559	0.0535439312369292	0.138833249213587	0.360604107891091	0.750729112682103	0.533871711396099	0.246036402330418	0.314243161476813	0.314986423512365	0.181619068340085	0.162166352307758	0.721667282287931	0.153107407456024	0.258159814206782	0.131454502065193	0.175606279234417	0.296928351687709	0.554440632405877	0.646493281003763	0.390912439343602	0.239160418393047	0.245342500399611	0.457149758092107	0.145102429697609	0.284355256824476	0.443015821339919	0.181238808678091	0.464337152033506	0.0628588676273402	0.155823521318968	0.141893368775633	0.406976197326601	0.0351237992566446	0.29302097759198	0.346600546232209	0.075442166388489	0.224395266476925	0.235129822673076	0.110052664401682	0.243654469570165	0.040138597697828	0.349460980747137	0.406942355942393	0.416112986686574	0.150971891897783	0.10154477561662	0.0495084563969506	0.197929735315625	0.561652149722179	0.452618722505291	0.0708008983234795	0.107620814357775	0.0323929788101336	0.357462543276609	0.433340688543127	0.505431391200136	0.462620268386107	0.230361411148881	0.0790977120003275	0.36580557103716	0.482235111061672	0.246456240838734	0.311469327511305	0.286635040154612	0.050651046696084	-120.213831729963	-136.657849878768	-178.965109616243	-175.923252002786	-180.124732171994	-160.324287635929	-146.908058637679	-126.187750988489	-122.565420914894	-59.0322932892917	-64.7154366997618	-13.7616091947927	3.0966787310595	-27.309132534833	-36.4940008999598	-24.3335510327406	-66.6729816420279	-30.1465609055762	-27.8434522482751	-11.6741398722433	-15.2584207094689	-0.211675331405086	-3.40381268320114	-34.1238338111043	-28.087383377341	-166.02144742089	-17.1162926309262	-47.0285385939125	-16.0181766712558	-161.069907837952	-25.2815319463894	-26.8340478753002	-29.0033209560933	-62.2547206214458	-159.940692203022	-40.8726188214362	-29.7862415656974	-22.3523003162232	-54.2673881499152	-174.594672543123	-50.9229263931784	-129.912462692514	-19.2158980605426	-115.616689418264	-36.1231361217597	-38.026099879996	-161.202426823908	-30.1092319516397	-3.64353394121145	-64.8344423459511	-67.2236660029769	-125.411608094624	-148.349725480862	-41.2293573838583	510.655825069628	606.226875348293	546.412775309622	581.002108557446	596.051784322335	659.12109596515	685.20101652378	648.147425141076	691.199587627049	642.090114956278	648.564701686069	566.974128217495	516.713959025675	591.88416787782	629.841155525667	544.423022308107	549.775967483706	514.343125243149	562.811868896069	522.4342919613	569.279324713056	514.072119930477	543.137042675686	559.801159032447	500.517941231374	617.662833286356	573.206979045039	640.273483268083	571.071349944664	569.852049829751	600.926941463693	603.96815859394	607.223202389086	653.156014640412	616.084068498816	643.67806340412	601.861530979824	599.976443477704	667.218622052662	586.394504924151	657.702343236401	699.361170841015	587.161273032425	713.486128551722	577.400169441874	632.76194386826	663.958347185433	600.050422399094	533.167844879502	659.440564641077	656.53776751967	652.788994633215	684.465492283748	612.196093107018	-0.121445359332163	0.0253462163855448	-0.11869051713422	0	0	0	-0.134312288469764	0	0	0	0.23014111592026	0	0	0	0	0	-0.0257469368110518	0.190974870663942	-0.120036000049481	0	0.0312546851860495	-0.572544112396747	0	0	0	0.333202448508169	0	-0.123769490025683	0	-0.165738998703251	0	0.0924795834760885	0.296667552149467	0.00274892036123944	0	0	0	0	-0.233355282036654	0.200332492409626	0	0	0	0	0	0	-8.35196349319306e-05	0.00513482522383265	0.111441020265645	-0.174497144552368	-0.169131773445569	0	-0.000478513608028924	0	0	0	0	0	170.557947371325	120.126114014206	0.641060157166794	0.0046723044397463	0.535348837209302
13200	0.281986302587999	0.465124741755189	0.367626348793834	0.000864157585405971	0.212963155243168	0.00335405945166935	0.476362226992173	0.00169000517765189	0.274901673542943	0.475969950934421	0.347348706427992	0.363892701581017	0.292583787892514	0.241424928408666	0.412844936204888	0.309730547034632	0.0692886292234309	0.401661589868353	0.942330849417512	0.0149290549622888	0.263210688369559	0.37132107028859	0.0356114491316861	0.00154818977757022	0.058284327806949	0.120000067429993	0.0483172717047668	0.751018503730041	0.780643685082646	0.103213271922098	0.456532811202982	0.278593293207493	0.213323634449558	0.152718775428966	0.332958018954889	0.253618551519004	0.186039971740122	0.00108384119067107	0.00195727449569286	0.101144201349056	0.864447787288792	0.998915952171475	0.00124326629572713	0.426315206192285	0.421672827930202	0.14417963690756	0.652404418338984	0.109639583207635	0.526478104194414	0.141884746779008	0.475090065709525	0.00146077331506236	0.385992607237622	0.244073651211119	0.602004688985436	0.289044219287247	0.319715571223779	0.61290989830108	0.460358707778708	0.639390906816732	0.00227621853482606	0.455233053229495	0.897045334507472	0.0187738970077483	0.769498159735101	0.381414489401069	0.332901721192689	0.00136304009650435	0.00152842842108676	0.116174125128443	0.128383747591666	0.860011656470736	0.831983570775525	0.353851736819843	0.21164934398232	0.19984748781379	0.249011569946402	0.15484424184924	0.544413137484703	0.46647692055014	0.368050797361422	0.0881328378547015	0.186861303596573	0.0858019040741303	0.331382312460315	0.346423952870614	0.261619584330128	0.11885881488083	0.572481033685022	0.0640651816370076	0.766346281861855	0.00128405134122219	0.722492638462409	0.384169547699001	0.307911470696026	0.00314699828461795	0.15143397254917	0.206899697661048	0.472325474851052	0.256796315351131	0.215985366862655	0.469047686447558	0.47881666125822	0.596264932684619	0.00220390518636952	0.236488134893329	0.764852510539611	0.00148816647182269	0.997232633881591	0.599707281103025	0.712224701141906	0.00126518895742736	0.00276237945639703	0.00349267537844607	0.14475055185343	0.948990044334641	0.923449653853618	0.453680595601237	0.505142163915797	0.323369925005292	0.312742713517076	0.00257389081996853	0.481748132358064	0.187422526975039	0.126997354855218	0.00110497745510319	0.00148479752215308	0.00127595880249625	0.605196996274817	0.650075660513539	0.0436393399328305	0.552217728091935	0.530935828131295	0.00162660766409782	0.747548822548274	0.00106446425134229	0.772046613648596	0.367368326502198	0.277991694962103	0.0132953395928612	0.143142655204448	0.172891559254262	0.512702065234304	0.288954381558703	0.278710253146948	0.444289127187891	0.471414697283297	0.639069794517097	0.00173780033836522	0.259287723697569	0.786507428577452	0.00164340844061449	0.721918369961892	0.649722522645681	0.606658987068079	0.00139461596688252	0.0283382013781568	0.101595669729137	0.194893588685021	0.8916032911566	0.932515867374695	0.401221129822654	0.553098640695802	0.34612782741911	0.289162595311085	0.143329529169661	0.482290985205903	0.189122442556482	0.175200633043276	0.0013600282073354	0.00226476429446668	0.0900602586011976	0.557231109157435	0.644723234688233	0.0730589746437778	0.592619291687544	0.629370393610681	0.105650898282515	0.653589332308757	0.00150838998105991	0.701167473980728	0.359264286997686	0.313814605946812	0.0504617241731471	0.434681556675081	0.257062985676017	0.488894305575223	0.318716432790672	0.191741451682661	0.467915971976874	0.464732155455281	0.508682246554728	0.0909706885724672	0.301766810079923	0.81672316779219	0.00302227644908846	0.67214363879652	0.741018085976084	0.654647582716683	0.0197953286841714	0.00223811778536733	0.10249296501662	0.207913694609208	0.998827001842419	0.884745541910564	0.412177219090999	0.503949100431445	0.359459824451853	0.198210284240565	0.113947198504523	0.480034193281263	0.206011155336464	0.236192484460083	0.0020384407574509	0.0637339514552773	0.0932935843026767	0.638594015427847	0.71488649300151	0.00119420334578736	0.545130315142707	0.56676629313581	0.181555051256071	0.517939590830099	0.00166490614839801	0.672719102829402	0.558742712641522	0.260687523740337	0.136402299419068	0.503485108420953	0.301414327982357	0.584888906596299	0.203386806778519	0.187495870833799	0.463717394676735	0.265831727732601	0.490517772256083	0.200630284319198	0.363480535016023	0.757620244359017	0.0076041175421115	0.620027958098533	0.530438369897036	0.503188284779813	0.0749520612047432	0.00156642882397152	0.167704413564231	0.38982555131557	0.838360529531278	0.608600138464571	0.265842631629526	0.379485323236854	0.382680772324081	0.140345535597552	0.121994676572911	0.419401455435375	0.203615982564037	0.214942375015745	0.123449164379643	0.121059790863167	0.290572343323916	0.720025176180119	0.712436393010146	0.211486554371626	0.298648410536751	0.56674328328169	0.233345088070971	0.411030377520078	0.0611924028518904	0.647235737938384	0.458049583306029	0.227161655316759	0.119999746078373	0.48138448363225	0.192844469728106	0.524007546522689	0.18525396967648	0.240926320493199	0.762659504618982	0.166061512807177	0.456637909558245	0.40379189541518	0.343448058622718	0.656790121121288	0.019551132073832	0.630163623935939	0.500493085321141	0.614588483570875	0.149013196873832	0.0598621732094611	0.146129735590844	0.311294444644749	0.762352329361671	0.538606953815716	0.241568228797336	0.335046941293938	0.294645523281614	0.160096202436723	0.171201570715881	0.692475404768728	0.15087751008128	0.273146088045637	0.141328538730654	0.171010975227629	0.318234537736652	0.545242029759748	0.630917166497794	0.413762915490254	0.247110922237662	0.484105464995332	0.174902451912953	0.323183274899796	0.0670865643324132	0.52446632690495	0.349379900794346	0.346368008727405	0.0852511479109365	0.491530182418895	0.0570969571299649	0.415250560316462	0.164781705944111	0.382832671295468	0.648762633047709	0.00412046212521499	0.417544078798978	0.406524100735835	0.344362293366717	0.589808792523762	0.0404329572296484	0.678599216498815	0.466811225635499	0.850465224657571	0.114313007401151	0.1402180257985	0.120566133644101	0.259024299340295	0.593208499749791	0.32681960850186	0.284324692363215	0.250529482087272	0.195693584328386	0.068760469377221	0.112528546442852	0.715356899355174	0.244069531161536	0.328309025064702	0.0833725048458183	0.121819495974547	0.286067659875012	0.380481239005059	0.648346038220479	0.312544829351807	0.207227925351178	0.57766666232092	0.258380625444722	0.431040265357115	0.15126845326709	0.476997216629199	0.406511386138864	0.333697095344117	0.119600333496487	0.549887568774218	0.286868894569372	0.462418617666284	0.154578290709139	0.318678564966124	0.726612836450147	0.0928418401645387	0.451983675512929	0.345889354476057	0.386037073963876	0.496840696200554	0.0220760797432137	0.570938041291119	0.378490193884802	0.509072582827345	0.1160120428834	0.0479924523075683	0.0830847924936416	0.314451377321683	0.665296486222329	0.525689594765604	0.217113843971193	0.31181498098488	0.173171521803475	0.208762848292018	0.128860498298964	0.500627200065098	0.198465478354794	0.206307366819303	0.139674991767241	0.078704574431779	0.370224514794924	0.445576970424268	0.622098696728836	0.289082779606977	0.181118911033629	0.277586969337283	0.561027203225043	0.285758164345065	0.103707057952067	0.400299733382411	0.108463916923247	0.526114875761535	0.0784473028876288	0.259729135430497	0.405945347550886	0.374639548196662	0.159979161287584	0.385046431297138	0.612534326189692	0.00160658836411413	0.220804026486431	0.107867599527323	0.339546107825571	0.371310336987385	0.0309244689933242	0.208927110397836	0.382542202793111	0.307318812933474	0.153141328471849	0.00341729248814906	0.00173522624804499	0.1850768374562	0.624186985816819	0.284444448040997	0.123825598005679	0.219517354836454	0.170436299156426	0.474475460166889	0.34439398776876	0.563036118752125	0.440290081098011	0.320707181403926	0.093584422328544	0.23807219903353	0.273325317028348	0.217998684046168	0.381439930183057	0.310978228165887	0.0853911072063974	0.301329668473722	0.492951695379291	0.315210924453463	0.0843461263380758	0.409303515762506	0.116481242436602	0.452580341618486	0.0475322751020505	0.234777764618651	0.507794530380716	0.322366686682821	0.157012992868474	0.369512356454166	0.571265245071665	0.0381619536889171	0.300162284666163	0.0950061525488737	0.351535503661561	0.303091336718655	0.0158032090424711	0.2245753454798	0.343339624422012	0.305191757405396	0.130380717944562	0.0405417453469704	0.0169179483703205	0.21267199687354	0.572867397178986	0.294980801214314	0.101244123626367	0.214802641896218	0.176608357757752	0.429207293022763	0.300805290417847	0.523576328558377	0.461513788728423	0.376949124162749	0.104792389467816	0.181541406948897	0.212910258900004	0.296785514367635	0.421433433020884	0.30306680172435	0.140436998950411	0.482846002846269	0.469720238878204	0.197897357778714	0.230321864035805	0.338866057397147	0.254103434531258	0.490735278457581	0.134817216294853	0.0655602711544822	0.390990874629859	0.0650104831343101	0.110500292444235	0.450561112499348	0.528339801489259	0.0874040967742356	0.0299315702345771	0.154571600470564	0.199472453798822	0.161120540018334	0.0704780323914534	0.370888500473998	0.215120247948994	0.302206032978141	0.260527515224116	0.215678115079978	0.0325648475511977	0.106806890140243	0.241283861994974	0.373227416447904	0.0360936593627289	0.162026664006549	0.12549962269139	0.618506151972518	0.759253721461828	0.263648807187033	0.191420443879884	0.179031407675934	0.161916754082143	0.359660322683465	0.61971333648602	0.124186088860553	0.356236372512428	0.231282170741725	0.170336910121704	0.437960338911964	0.545788454650606	0.100442640259231	0.266996479415182	0.395032242543143	0.245527952948928	0.546732330166106	0.103094085055823	0.103954311789112	0.462192653085411	0.000977393206879047	0.0622206534876479	0.464860110095973	0.57334554896322	0.0346589149374875	0.138152783777812	0.111028351836704	0.169342020167674	0.18281831048336	0.0799893669027225	0.294849613530962	0.211108650796879	0.27689124441338	0.258070436336482	0.268974381347765	0.00497424417420019	0.0979506847492003	0.161790688151267	0.293998159037094	0.0660225030633389	0.0642973286616178	0.109105052443682	0.673969291055532	0.840081205722058	0.315100185840288	0.304569750682863	0.00155424030789075	0.206284509128062	0.424365641981753	0.602592472829484	0.0887715042600615	0.180575247980739	0.0980730707804882	0.144560164889999	0.302866854643203	0.344235886485353	0.104396236079307	0.228342353926918	0.424001628199419	0.254502561869409	0.363132731772026	0.0688727587062749	0.137632738901242	0.47409721990071	0.109941753431153	0.111574292163436	0.335393733266602	0.728339693141512	0.0983118512625963	0.184224904654622	0.16422290203192	0.232271357332213	0.301230149515568	0.0646506588255721	0.372537710901795	0.273032202568981	0.368064515153788	0.182068092412441	0.202347052802237	0.00169825965237013	0.221730265319401	0.430302659696714	0.345930814538398	0.126450501069256	0.160192003522841	0.208841013977307	0.636520732143781	0.623187815464151	0.332234099282223	0.297346831011821	0.155000479067515	0.171015645103377	0.471199807180978	0.567214459652998	0.143445551028796	0.000982810274962194	0.200967739998501	0.119544182840068	0.423407940997121	0.497409224110808	0.153450442705853	0.223815720921263	0.309836535497736	0.17778433980611	0.323026224551588	0.108192382692696	0.324045758493396	0.254220672890717	0.251921255487045	0.0894286924973682	0.425046532251945	0.478090387998877	0.0680124024510167	0.269801504682212	0.200141941435351	0.249156303905581	0.286705498476102	0.0487243841812079	0.363857249783959	0.239347893273886	0.459432036445799	0.238131477076281	0.190784381680171	0.0128741124418044	0.197459671870136	0.413820203175481	0.331349547860476	0.110078510485934	0.132435628428525	0.0947577833395966	0.554496947250012	0.526461763571912	0.40332606506226	0.283918410682373	0.21122246232899	0.0968382038403826	0.423290495469626	0.464720466736566	0.189681687809261	0.431536091221267	0.193587466847235	0.106246159413754	0.441025560079774	0.497315023634094	0.126555229926962	0.289041354240807	0.276272019776004	0.0658070805199713	0.208319185347	0.16690188414183	0.400882164009186	0.221126619059096	0.247623602393095	0.000930451303517583	0.248392969349982	0.413229991523648	0.0431739188312961	0.233153523014637	0.0517805110679872	0.246008775318026	0.25605428053655	0.0120943087137472	0.513363631037626	0.0865081131350074	0.479221624590661	0.216311341213157	0.181451302711299	0.0020063215832769	0.111581020255203	0.544092426091159	0.407944328014207	0.139109148929754	0.145196189504057	0.0911072297977765	0.892919856760824	0.347523867366754	0.216762378913766	0.584228696843581	0.0539880202195981	0.125860165078934	0.468909179803792	0.356280449674666	0.178569571496862	0.386881232957616	0.184113141859215	0.0838054063008412	0.416567482666803	0.434143217496298	0.469751121122192	0.278800973727004	0.557466826615635	0.0276588675815174	0.385439899853629	0.300583410534049	0.371465630845551	0.293741861603381	0.101913131572672	0.0594138475656415	0.025518421129471	0.397126662911209	0.00139194828477449	0.12450230173555	0.0264170270062262	0.347818555692217	0.652198571368135	0.00711687041737095	0.39661160743898	0.065192422748595	0.764187320999722	0.045168128652816	0.00157287267136411	0.0747897866182104	0.266829038667108	0.444423787892987	0.261933574402628	0.12322445608875	0.00137094473735007	0.0971424547504944	0.0655192655536749	0.220546831399423	0.208403207594314	0.727801956351361	0.0754269309804698	0.00191008268493414	0.247268292788646	0.397239957936049	0.432355695794466	0.640221612088398	0.112883238635883	0.0237940874776642	0.365602588679906	0.474048463566352	0.276529073583519	0.393057596589449	0.305060990033207	0.00102762980235149	0.0482663510026437	0.232804585749296	0.372776241498489	0.336060937251995	0.33373173219704	0.106636138716604	0.32092630001425	0.470873657851145	0.00233247285450688	0.13568573564213	0.00128890849638243	0.158548750042616	0.283832430857197	0.00352704341697552	0.334753741377693	0.102349480782076	0.592828870863203	0.0807018945350748	0.157257141038357	0.00897055875356554	0.0588645597144312	0.484697748880563	0.302303119924351	0.0973402080427953	0.0728936520670052	0.146287873207829	0.00156803100404835	0.400416136112415	0.0997720332453922	0.669983982524856	0.00148962482227555	0.000882219977969939	0.425196400534535	0.436116965342575	0.206652932790698	0.000916754169961011	0.0671814312272443	0.0015188027575808	0.225897024352027	0.513981459656276	0.129060875701978	0.428096382537765	0.225787110718179	0.0857925514172392	0.310937729355851	0.0433929045996473	0.390635174107573	0.437484367288326	0.19386508850482	0.112368298548536	0.415404839048914	0.467711809576216	0.0290784927992941	0.312507129068578	0.145318155781805	0.286660882556266	0.11943643078188	0.00393958806226865	0.508986633752655	0.0445720145267474	0.238844908894777	0.242708972681223	0.129279889351003	0.000990007676918305	0.216832625554079	0.404937934288952	0.334442397482071	0.0988737979533602	0.152862967849856	0.10947202628329	0.17449881275087	0.639059253319268	0.345590228519293	0.607221410069522	0.087987232336878	0.132072887865045	0.340849052531452	0.330907098874052	0.316604212661808	0.570777842090224	0.157417872778061	0.00143599665548473	0.333241353808096	0.499781878746371	0.0762126638860613	0.346109089793839	0.114963720977275	0.00261687802476301	0.313473987524966	0.0431928514376786	0.28623640348096	0.339995364147378	0.232373318799292	0.0460721710168906	0.30527277150957	0.456554605381463	0.0641375856757854	0.126098396585308	0.150072917601092	0.301561270014842	0.295295121558272	0.0261396970672295	0.425692584971428	0.147263758764535	0.42399916103886	0.255911307037829	0.157580788884699	0.0164989996783289	0.153507631096059	0.337683449999756	0.374168815287453	0.14416830502192	0.0578312262994011	0.0689349292961619	0.60859969877704	0.556568358494549	0.271330388420349	0.390391849035145	0.133296216564159	0.128522035705806	0.500213033393184	0.398761830039167	0.0310382304016836	0.415178642519917	0.218802749637781	0.0979155247607626	0.326711226397763	0.523344725279281	0.0951183817244398	0.40447400621804	0.184412942046196	0.0964729174832125	0.361988091136704	0.0895527334293498	0.282767619158353	0.336625864652301	0.217654244409111	0.013521156574278	0.305460118661302	0.358318616593064	0.0641673565613272	0.195377419849876	0.155420709079263	0.183563426509354	0.327798318034	0.0241970331432664	0.423146790475883	0.112534496908416	0.447690068728633	0.285640303905868	0.14041465208616	0.00732391615460208	0.146788795640802	0.401020269477947	0.382276540340096	0.18291781930322	0.129137487175276	0.0715290569294089	0.602858112590996	0.520686824732085	0.273373463822563	0.469138249174692	0.139321949767767	0.107320277393752	0.445941140953178	0.435604318082522	0.137195274241709	0.366134064472513	0.166504049359642	0.136668889330051	0.193297526853598	0.588064682202816	0.0968494650262334	0.417200957982826	0.175909986170669	0.0930671522125773	0.316253966109446	0.0719256101726618	0.21562208746847	0.195197163937804	0.354396668407639	0.0198161500908965	0.275323327949101	0.363016259688489	0.0473520385475541	0.144733405131315	0.175551366892949	0.161751799568177	0.188528125756317	0.0267509909298478	0.383469989606307	0.0490226707059614	0.427464454446275	0.265420383743011	0.18434543513086	0.00101190567414641	0.166035611389043	0.266971954046912	0.373089517174901	0.157942926252444	0.0650067515158918	0.0876810713943588	0.654791958608525	0.612569627862256	0.235417965981412	0.427631129353915	0.121728598987354	0.149326556726104	0.486466772062187	0.440553265832103	0.102062610321025	0.248918702370597	0.240877442319982	0.134644859837781	0.349248983984173	0.471681345472556	0.0652440827281722	0.473362668815707	0.1425760626513	0.0297782198773665	0.440898012179889	0.106389852049738	0.308684961870431	0.377243054622581	0.237239491925656	0.0627592117404998	0.397734637644443	0.302614860263927	0.0435509837034695	0.206458904578729	0.133525557584162	0.263501112135962	0.268873917905322	0.0383446652365148	0.358861070023483	0.132672801842734	0.354203135655825	0.275197070410244	0.202885659282395	0.041547376380811	0.119749989811987	0.369068031007372	0.371042992169943	0.130629120764078	0.104864504192074	0.0513899596602041	0.597408209908817	0.606497830830173	0.194879563862384	0.580193701558092	0.131085092423238	0.12935993831835	0.456650593060309	0.417724176611857	0.184750359896856	0.279049466602663	0.135557474177135	0.0506459555865233	0.214557660889806	0.438999564190402	0.0948187705105109	0.283537229816564	0.401635401939407	0.225930742668942	0.428207970660579	0.0726732382310101	0.0837130656053997	0.0391130141184394	0.35580044874974	0.0239648731834399	0.311667625151159	0.206933608261691	0.0532288069739299	0.220102830947739	0.261970374424619	0.0416002078220662	0.208592444347651	0.0309405605899227	0.396387435860162	0.47988595555835	0.469971889131512	0.142279635557811	0.100082166692839	0.0659493504243574	0.212378009287582	0.61199023126285	0.448800297092394	0.0429730666773575	0.0978370687498697	0.00243204208671062	0.222055404429664	0.53483771781878	0.569830375612024	0.497191431891459	0.206940636417774	0.0893709730490695	0.46863678763506	0.45753289691588	0.154459918793895	0.165098784406438	0.368470229673178	0.00195998295187584	0.0506696161015815	0.480008611415172	0.0112374546064767	0.268107361556001	0.418556304012373	0.264956591732643	0.586350639969424	0.00149194467281356	0.100032900165905	0.0786207263384808	0.456604906996541	0.00118859644607547	0.239299067097927	0.0128230042394514	0.0921438527875066	0.255020119707787	0.329389691372489	0.162995082879504	0.105633073076687	0.045839811060437	0.494486375565668	0.553436420257937	0.428677405522001	0.18832985528856	0.00212701611941147	0.120891900644653	0.1524669850635	0.584642675889478	0.396391514840721	0.0010512662466292	0.0958174326574822	0.00121306011299608	0.00111576100221242	0.572383116281132	0.535973979790307	0.633250718279705	0.209947116358478	0.091762193723669	0.728678798773312	0.440996893768457	0.258581669055611	0.118056204801625	0.766197883803746	0.00153009395407338	0.557784938457406	0.126209413979166	0.64919913222083	0.0130943046927481	0.689903400731594	0.329113853745694	0.351587024494747	0.0438424643375948	0.394545007784482	0.279810872991157	0.453284665374911	0.278111976220581	0.232782646508218	0.40605789603221	0.396319474096639	0.496454553128048	0.0915353420569673	0.271275284226132	0.824292476872682	0.00598462961305759	0.67250511035644	0.647839205024693	0.6004752687491	0.0285109039949565	0.0234174713144833	0.088603238421753	0.17775117796367	0.923719922306573	0.867671332855799	0.364594978145674	0.479099140210188	0.347330532848772	0.250330551480517	0.109036235195233	0.438649674839999	0.208513672764668	0.19812461608236	0.019550288004907	0.0545154180081528	0.122289271821829	0.629367165439485	0.691340753039989	0.0351847342907487	0.507305713390862	0.308903339653239	0.525688775604429	0.0995510343181349	0.379159574326639	0.184363193779097	0.119782284114185	0.349910084373191	0.0900746258782586	0.276250991716681	0.345169101240366	0.210414216852347	0.0257385488994285	0.307777506466466	0.398301918359346	0.0591298058314285	0.192707310522174	0.158331092906511	0.211360896137933	0.281397831835984	0.0267077005814358	0.445748207515984	0.122273831009358	0.45062392157979	0.250509457644539	0.133628922865381	0.0130482575165218	0.156949758751507	0.385029699070464	0.361390218149119	0.176368580530217	0.132856038788448	0.082583545530676	0.591073520264434	0.507926262406848	0.313229535451333	0.468039203415673	0.143231519995425	0.125665139076855	0.473867226855268	0.438380591333405	0.111176858613373	0.386593800891108	0.186662210747592	0.12194018291919	0.339526835714372	0.452540715576963	0.181172462178456	0.237428997941235	0.376136342041003	0.169768951956303	0.417714827639667	0.0746994368619219	0.254578647052528	0.265109774367454	0.34529512896496	0.0941796555943209	0.334028628534583	0.443486583140078	0.0806257705944125	0.230949246965273	0.230013709034566	0.224124481064812	0.288065217669682	0.030587394316208	0.369306060507931	0.362464913345622	0.40536818683801	0.157238797208293	0.101826655649427	0.0448619278715217	0.215246069876547	0.511842555634953	0.461944714677397	0.093829005730372	0.126363660154942	0.0762260765262418	0.422435713964961	0.432308847829943	0.484128757280703	0.425682872093119	0.232103937224148	0.0960099488775881	0.320177906489553	0.479095737750227	0.239395650177706	0.382018544314762	0.284248203103912	0.0817073795313797	0.32878174242625	0.510204965479296	0.105480202151513	0.338561593253723	0.213885519594509	0.092868162719402	0.346360631664332	0.0927636704583297	0.299106854807465	0.339515660429429	0.209830724326825	0.0316856458617758	0.299623635077014	0.404042228984764	0.0573857243070209	0.178261265153931	0.139607468639487	0.237797272684029	0.258472125843701	0.0209626151990604	0.422866406450334	0.146819920978984	0.400301302668913	0.263794887740816	0.156412925529989	0.0166684470347736	0.151077449720391	0.351785332937373	0.337426303310844	0.135355728868902	0.108967117644574	0.0935227182587257	0.543141465450359	0.521700048291326	0.284644623388214	0.462443921952413	0.109015446007237	0.123998942968839	0.49288571121297	0.410056300100649	0.134583115652644	0.38045389654847	0.176018339822734	0.0962276474633937	0.409768751878409	0.110875183023034	0.629366317965418	0.0322733663388188	0.543733012672446	0.0214865979363479	0.371319988625535	0.00109262845896092	0.355014443170358	0.265815099624592	0.595295586713302	0.29423181739056	0.274144702169227	0.394695988536539	0.452356257360874	0.614810075787614	0.0327524583053189	0.423330132450626	0.86651821710054	0.00465978705341079	0.744672720156294	0.744904245614231	0.432293105131423	0.00112506128381839	0.0258250132427516	0.10349527455048	0.132854726428023	0.838924018319957	0.81123874850479	0.338707489507277	0.432762388912144	0.289518842300887	0.257918025917925	0.145803722869084	0.37315123623156	0.151859191978147	0.205692059632519	0.00879388897431604	0.0370820768387869	0.100540163788469	0.819201609299489	0.661073805613371	0.0761983691560529	0.452805031538354	0.357202979963185	0.506109547100771	0.124856331784403	0.331482743111717	0.255496008408565	0.115581388638787	0.331959742390781	0.115759543841215	0.354992827885976	0.327081075653596	0.269092859195469	0.051791663990208	0.320474570553922	0.463046647424401	0.0535265627670365	0.223800165898091	0.140974457680984	0.257257331991092	0.284192747851462	0.0258431430812589	0.436912139978099	0.15667510357607	0.415629110909494	0.265009480829901	0.169425994411711	0.0251506603252477	0.166884518936237	0.382661681482107	0.340618811547114	0.129743197539467	0.1273557958612	0.088462414427111	0.528977342684461	0.512320470854796	0.305730340775313	0.429581443074597	0.130221113125049	0.101139071295995	0.454940979377159	0.428931894490322	0.180138697284603	0.404494268798405	0.165522175117367	0.102836455939483	0.363961291194316	0.480154502775702	0.139982897066381	0.348640787311841	0.308440642112677	0.0973964518034413	0.30692810651789	0.118802068521661	0.370232616700284	0.3460653799883	0.274738125199347	0.0616418490936617	0.311269557344825	0.423106084456423	0.0439883833583605	0.217303223489922	0.124901845105986	0.313740158021542	0.280598592033541	0.0234753778066939	0.41312604305866	0.122048054055847	0.387889992372075	0.234476395322973	0.156095154889786	0.0343936264489307	0.168773041246847	0.414388928175268	0.380134880876796	0.146677968687766	0.112095222515321	0.0965563530750787	0.538152210607625	0.515269419235441	0.27954498002147	0.502882114400459	0.108244854155698	0.087471701958266	0.416009093866502	0.440737802097697	0.194058533412811	0.407205712542428	0.160001914160184	0.0822862306678215	0.342002603345324	0.519643655996234	0.160164484847631	0.343780715714234	0.307123878386026	0.0693757614195834	0.261461315482393	0.129669755827623	0.392725517242704	0.336246608795696	0.266191539701927	0.0694768174070178	0.29334203367733	0.414734431181388	0.031941298978925	0.245749078963118	0.0833070665097867	0.287742244861585	0.252752530176986	0.0152054407256244	0.414449867777183	0.137152461927269	0.396652970131444	0.207263391504834	0.171269579130101	0.0406398490841024	0.153856611234433	0.432668392876913	0.411740986086941	0.138560989459835	0.129500393741648	0.11344801100665	0.499295901389901	0.461728486175097	0.282900151341136	0.548315208543326	0.0935911367367995	0.0789839633775622	0.440677070593896	0.423826809903431	0.197068927805978	0.399652748657908	0.132726680452485	0.0610348186271214	0.313978209501637	0.490853630346188	0.312198991115548	0.0856020690222278	0.427280579860842	0.140399168552462	0.52033149959167	0.0646519411218935	0.259071715586232	0.393451893699113	0.355201756230636	0.14452558113282	0.388508033508184	0.605303774979445	0.0211119546612253	0.291286842931546	0.119423973766839	0.305019949323237	0.342854313593593	0.0315807517912263	0.237617499172376	0.348304306736605	0.330174797983906	0.154746848412402	0.0337137836349506	0.0110516246000586	0.197928594315319	0.619534118693518	0.330283621719885	0.119171681945278	0.187003308110409	0.189469080137903	0.458197075877867	0.360090294095054	0.517307493239573	0.463579287889984	0.346796939092225	0.0957263868155915	0.225936991407732	0.240834816394816	0.258954242606058	0.360253924873295	0.299520564398277	0.093979632071067	0.530660893535018	0.110174987014541	0.686753503866031	0.0118968357088479	0.660007300894518	0.267621476388448	0.376821356340614	0.0101301152841051	0.299365421111476	0.289636652302834	0.481507236189238	0.273645446637915	0.288982892937329	0.382643039788966	0.391533457056793	0.538973191629994	0.0514334371596995	0.260385618053884	0.788835669404053	0.00470472542270556	0.614373934092144	0.6411693512566	0.567567454572726	0.0016692633546694	0.0254513994292029	0.083717887404426	0.141991438077782	0.898511818371735	0.871914626441486	0.339386353725837	0.415244758649662	0.358543826349165	0.263723118145285	0.124706125358354	0.473147830044386	0.231717619454725	0.191688899447718	0.0129778970748031	0.0493912317477537	0.101069205665874	0.603016482919625	0.633040579384489	0.0428682724260246	0.513267679406532	0.439176523050357	0.447805272281141	0.19955832207667	0.235769562606112	0.364748774216685	0.188811570038628	0.381281251248231	0.109306133137605	0.23681077185431	0.290350494302826	0.247298733625088	0.0789226682530082	0.315241540914413	0.535870015496172	0.0796096578707904	0.241920676163253	0.206588498418853	0.219105805265893	0.285875261990151	0.039168950543469	0.390253276992234	0.240259615373055	0.435922588320075	0.219459857743167	0.172263107282753	0.0293434363398567	0.185430303205443	0.446576663667284	0.393596540204901	0.104785394794706	0.168546435014088	0.108971123302269	0.490520958616714	0.509599837034219	0.387740642417168	0.336820686035244	0.185505152647171	0.11743001692633	0.3850149175306	0.438302690836532	0.202592265321037	0.362885122009445	0.199149045146356	0.115406421212903	0.340182335848772	0.489038413843196	0.193613620001177	0.379919921079528	0.317183217035388	0.0425105023346287	0.252906953850214	0.138299682988805	0.376223073270483	0.331849956765578	0.230239586496846	0.0652823965317822	0.277402580371707	0.417973142580418	0.021477041406499	0.204389047290712	0.0650211108287957	0.26601658116401	0.269554503707802	0.00137104187294622	0.378274333567794	0.142674208709042	0.442235898574175	0.203791151510198	0.156221816119388	0.0299285914529648	0.164004903727684	0.468536471817487	0.355754005979185	0.140905748609109	0.119327022139187	0.111632878654332	0.3758402434178	0.457521432843542	0.254916285612103	0.644693401534097	0.0553751049474403	0.0603910654085831	0.384094493363647	0.416609878808985	0.230911971955939	0.416297215119173	0.123495078437441	0.0375614775805533	0.402827195655075	0.475297502235057	0.156497365676314	0.248180025843744	0.346194049272014	0.192557500002328	0.421446383678816	0.107334180151757	0.165632209976885	0.341348403258414	0.110791920015363	0.082544864944967	0.34820986920179	0.582352098006867	0.0826360877148685	0.165611452613692	0.1603490560857	0.189416876721681	0.238928381034999	0.0451635627901062	0.348591398117872	0.21892152438188	0.391669508744454	0.242389519783288	0.207768190584255	0.0182399466800842	0.15055801167826	0.352760480709206	0.404632072950783	0.0858470341150678	0.142167672959975	0.111935325986966	0.568382765676479	0.625084878557389	0.334299908382334	0.332717006421083	0.153167673450783	0.146410397648188	0.400996488246263	0.549906691532041	0.137836151800657	0.288051729703017	0.198903489002579	0.142463556140233	0.430464191238043	0.438046573062831	0.218951978898069	0.233680801328046	0.377904669239416	0.193545864450295	0.400604327054241	0.0993444428423397	0.276576968725572	0.248035872706542	0.308445911497664	0.0827609229623179	0.315988359397188	0.496382197465012	0.0776373889043441	0.261511977860459	0.216498071340588	0.261873296872344	0.330537180295767	0.0355809587523381	0.427708205019631	0.310098181120853	0.405051623324588	0.17063000615494	0.134034670277735	0.0357070247943475	0.220669509582067	0.522748521645043	0.448868829280746	0.11646118840341	0.197065646005367	0.120307558336421	0.450013885209931	0.440692198559003	0.445984576703111	0.3287936258511	0.216127282125013	0.122778427743259	0.318351181785034	0.462066237415593	0.236478982876616	0.384252411595136	0.219139834879716	0.121584007048212	0.593356912416687	0.0609722717731562	0.750249225163624	0.00100414010735583	0.744906389200556	0.379462945355345	0.297696959940216	0.0107123962761077	0.161865045809428	0.228890980334709	0.516616348434512	0.286679253670696	0.248674690178207	0.423907686923414	0.459871626431151	0.619378898229007	0.00194156724368716	0.262582229211745	0.814897630930139	0.00194045942642971	0.759038353801582	0.656939512041162	0.634299302821748	0.00128006882771144	0.0289919425750929	0.0960628713773528	0.194023882650273	0.903427619674018	0.913360169377376	0.36798396985819	0.512599874458254	0.342069634534649	0.274895087848172	0.120947303786694	0.496210173069296	0.229721308406558	0.170044880709024	0.00203028055009822	0.00138039525488464	0.0786638133609966	0.586126977603695	0.619405568535069	0.0547499787933019	0.585532408417231	0.386626051873697	0.455009061796861	0.219146409028465	0.25368212899268	0.372465401094243	0.161016478920116	0.386593184242107	0.0884264598069875	0.238430037716569	0.262662311829429	0.344731270015474	0.0907879579050563	0.312906218812144	0.492150573447551	0.0818617294083201	0.252884873144271	0.222985567429094	0.245481683197607	0.3293759816756	0.0374454451061444	0.39679588154038	0.337961808530157	0.386297494197938	0.167452262846362	0.088973634970625	0.0336419477340537	0.19962889798074	0.486913452132694	0.466008997935513	0.101658004585081	0.162989327419619	0.107271003949955	0.451785628285431	0.435281859783032	0.453274728002207	0.362446215816339	0.230191611233029	0.104621342777178	0.311341215022285	0.448293637784086	0.225913627730531	0.371487691640899	0.248134568524097	0.101933109634231	0.526105973601267	0.27966164083621	0.375114021712499	0.0776120639591864	0.581166772291627	0.374507297091566	0.327715652578703	0.115363995534338	0.516500219985038	0.163713545590367	0.508709736839916	0.159227861160072	0.271143979750692	0.700660231050719	0.13493428425712	0.466279638380124	0.378840455722733	0.346864972267084	0.559398998655799	0.0143063723915145	0.623082805266946	0.411553480218066	0.629110975755737	0.122211557451604	0.090795773038647	0.121309089187406	0.314777811211556	0.682541877949868	0.498408939828254	0.218371630298296	0.302636794190592	0.267269174549823	0.22548691022199	0.190505167507725	0.657788599801762	0.194672278338712	0.237701531788629	0.117212064697616	0.163010240929726	0.338305153199759	0.465822373073367	0.62215988983234	0.296985179674389	0.219924340445185	0.465403607432349	0.483195555465934	0.1542160227517	0.238714654580059	0.34511613157206	0.206922285304081	0.436809736296196	0.114016695959084	0.127461846809257	0.331053576006985	0.0818816551342872	0.0902052666172602	0.371577416890166	0.629583270926884	0.0806340968536321	0.142649449036597	0.169899201704558	0.199188141380808	0.246116938325774	0.0493227398364911	0.35484642338538	0.209597881620622	0.358197804992299	0.244721029582946	0.211415351460956	0.0233511386712947	0.126683312213665	0.347934525021505	0.35231555300988	0.0742410342089296	0.142049020792262	0.117721204747818	0.622069050324847	0.729174219275422	0.325853624513294	0.287262996434349	0.138315992170356	0.16817098640974	0.381587005941655	0.563772480772213	0.15769874603337	0.285055165140322	0.196256105090384	0.144535987173333	0.537241759057967	0.322085957402238	0.345445477192038	0.141324497173968	0.516573093112847	0.347692582934752	0.340608990523947	0.11459743971608	0.498465713179109	0.24921470320654	0.464200099321113	0.153974747802975	0.304864367520772	0.660246755299297	0.126141886674668	0.457070788058332	0.33904351141441	0.344407412407252	0.516418597514556	0.0138730927015517	0.580279833405075	0.421687079544104	0.596278479357031	0.131186582821158	0.0846570739054929	0.0906402013682892	0.272015505343307	0.622612903407529	0.508662945515568	0.20418059601106	0.268868267571114	0.244336739393164	0.273381190988621	0.22415069173123	0.572461915208394	0.16047926925572	0.209975884265831	0.112009751046035	0.195508838142383	0.354438347532733	0.427754425149718	0.580110963868284	0.296825992809559	0.18061072561832	0.218152507082714	0.437639520539888	0.102372780594462	0.269419741963228	0.418469134146629	0.228717260002099	0.463978296981903	0.0685949914375236	0.081098252067309	0.0826910694264791	0.384326722453362	0.0243803137140302	0.312025275447502	0.251953253991643	0.0587946649980237	0.241402163360084	0.256972151017519	0.069715734079539	0.201572021695582	0.0323470067411082	0.387082142526247	0.466162349743343	0.441715538379735	0.142085684488393	0.101382856122466	0.0653213485375391	0.201716827479411	0.609284430498642	0.42881872562828	0.0584926529926705	0.0923501924463054	0.0014644330186786	0.270891650103361	0.501733414200212	0.53033754216262	0.490936347303072	0.237205228377238	0.0802654213872348	0.462885036958361	0.469607295393525	0.192568390809345	0.226771489439929	0.402817698510792	0.00158989788258837	0.388846180625094	0.466494038688522	0.179225405953753	0.24734865624406	0.315617474335909	0.155113590395522	0.333500740239471	0.11976948561161	0.31424404434222	0.27756080816392	0.268435397877673	0.0731224762889331	0.310371662753632	0.521704365596252	0.0701395241781358	0.246735718994011	0.194755254338351	0.254473538708599	0.297644505214303	0.0351246936846653	0.416668218909793	0.212733799730754	0.449806218495648	0.225083721106021	0.17335885138362	0.0270784049640078	0.179078904431905	0.392011753875782	0.382758225265076	0.121003508155432	0.15824630796652	0.0937470844965166	0.493479854364992	0.510835734434374	0.358797267354879	0.374396982428481	0.154271392502799	0.118647986683195	0.417988499701326	0.42709992513477	0.177542468932529	0.411847990162088	0.183753445568243	0.114921776009851	0.579992080748901	0.184583141485839	0.543259825073675	0.00127488344776402	0.698257591338647	0.54853385996962	0.254703756450039	0.138089171274888	0.510654231696759	0.280954410244319	0.607439361286186	0.207635475155637	0.170221101725573	0.457156543979945	0.275546958337904	0.495540821465428	0.198318678264176	0.376186609375489	0.756333258602652	0.00933681046712192	0.636561152044269	0.552937614837738	0.554792744062616	0.0779715351833964	0.015216612727147	0.15265011683158	0.402605317278322	0.824808040812144	0.603031443935782	0.27299464711125	0.351534171471145	0.399762394506531	0.152079567727003	0.132903019693527	0.398821705088045	0.163952686133712	0.246639721878403	0.111710018805621	0.123178602804725	0.313975063538605	0.679793014504722	0.699989706620091	0.222467162517169	0.322907389614293	0.341764265634173	0.483351113139072	0.244223146104282	0.350676723434946	0.279425449672782	0.0336609628410168	0.258034957328558	0.158751133576031	0.370068310870419	0.357182557855692	0.241004253742283	0.0730295415886613	0.254620281770053	0.433353194290111	0.00105815678786255	0.212957481777703	0.0605103876533234	0.28384503171978	0.29002195422023	0.00185407213005634	0.386599199305167	0.129151130332894	0.460606161224727	0.202460857095466	0.160360356629566	0.0315322624190875	0.140565164807236	0.455846000465601	0.356990917403096	0.125540313506734	0.12453734701466	0.114726206461208	0.33869153474491	0.475052483401164	0.272146598652945	0.678187490256111	0.0274061509972175	0.00155376840579155	0.410534226265516	0.418395558006396	0.218695630971322	0.342740192212569	0.0962535713315825	0.0384687110447208	0.230390786274107	0.554100985007727	0.0687512776950929	0.384074342002665	0.158848813852868	0.12648665436389	0.351138383624424	0.0859468795447983	0.233575768428452	0.454667370062714	0.174668561616328	0.0293905881729811	0.267351908009711	0.365038895554841	0.0762552152724653	0.159473835152078	0.177037335069424	0.206345572686449	0.222284297583661	0.0268559193157813	0.418654849410132	0.0894265715611663	0.446891738189228	0.242808897031788	0.163170684770671	0.00781334914927304	0.128576925172518	0.296994790456991	0.331963190222924	0.146320796835921	0.135175754240509	0.0874598600974188	0.643365911664339	0.588830428766475	0.267173727104475	0.490954515251637	0.138743444835455	0.118659134608406	0.467572070013141	0.45765252346416	0.0936331858537792	0.311058289137741	0.183665991766661	0.146681712074375	0.313654467877933	0.506913470789696	0.335122933733102	0.100525337511185	0.402592016960052	0.14154331097812	0.515947283615647	0.0533987961606853	0.253891455377707	0.443434025567515	0.325729133732272	0.146549446022678	0.351040847139018	0.616383681118464	0.0277825579383895	0.305632276457921	0.105152663643704	0.33698218925735	0.321981706347457	0.0205263737492091	0.237614123311412	0.37464141794894	0.325639909147704	0.130693129385519	0.0386712559717987	0.013769566454157	0.210210199014457	0.612025971978584	0.304100300400682	0.105246978118819	0.215021063905926	0.188734296959151	0.449710955967309	0.352756044374173	0.543398560810477	0.475396727564748	0.370388670582618	0.0880987114462978	0.208596670445846	0.212591491038353	0.305195103081201	0.366088003098767	0.280269877983467	0.105297707756701	0.318005322759548	0.47327109466477	0.348968425361656	0.102834629002876	0.416693534007233	0.13317575062396	0.44805257191014	0.0500203990040292	0.235440067282768	0.472631343947602	0.347477698114446	0.155326255334607	0.352785867930596	0.611393852662922	0.0308314687021239	0.297698327724584	0.100161748895899	0.353117207938749	0.341165535577952	0.0193720529371482	0.262304575651686	0.348481328405109	0.291273393486369	0.118619563340415	0.0413494304833981	0.0155247828264784	0.216847585988987	0.611473848200126	0.277847254500703	0.119950826053002	0.216688837416537	0.18230204434991	0.455335223053143	0.321036537612685	0.524348582165367	0.459794329640758	0.365200619567332	0.0812801955253178	0.19095156216462	0.201463153692285	0.301607843476966	0.372181510822704	0.289060095852224	0.131769178878072	0.457055055361853	0.184199428193405	0.311063063571029	0.0789857370683324	0.523240241690675	0.353616440580389	0.332167279636909	0.0831703018370773	0.503769101436166	0.0875276151349118	0.406115650330558	0.155336066981467	0.384380870838748	0.633785629630416	0.0182914923735734	0.399255476361667	0.408549126804689	0.337691217371653	0.552719639683899	0.0319789205625897	0.649526838139509	0.442045867068881	0.825993333450003	0.0993306445566924	0.118592158247728	0.112936523023181	0.278444344709939	0.638275947505233	0.353775920096713	0.260858571475034	0.270381833860182	0.208661706842893	0.0894561460109189	0.128249964686177	0.698514062000189	0.25351489155243	0.302822438696509	0.0952290335559618	0.120135585596643	0.278976791912708	0.397245829669242	0.658959700046333	0.31118384859785	0.189829149974523	0.585539894358791	0.251531131125614	0.438506511229911	0.0464018170516374	0.633795416977555	0.446684780654624	0.241467849667097	0.126991884614679	0.52155373707634	0.18035786963223	0.509865284064428	0.17575451133077	0.237875226945163	0.770349837148117	0.170286931149076	0.475042927313812	0.411663111052989	0.329299804953999	0.660192488581684	0.0158539893421634	0.619190582223284	0.49839636150214	0.581887199683291	0.115302531876559	0.0535439312369292	0.146152153318319	0.360604107891091	0.750729112682103	0.533871711396099	0.246036402330418	0.314243161476813	0.314986423512365	0.16658398240534	0.162166352307758	0.721667282287931	0.153107407456024	0.258159814206782	0.124564645903491	0.175606279234417	0.296928351687709	0.554440632405877	0.646493281003763	0.390912439343602	0.239160418393047	0.245342500399611	0.457149758092107	0.145102429697609	0.284355256824476	0.443015821339919	0.181238808678091	0.464337152033506	0.0628588676273402	0.155823521318968	0.141893368775633	0.406976197326601	0.0351237992566446	0.29302097759198	0.346600546232209	0.075442166388489	0.224395266476925	0.235129822673076	0.110052664401682	0.258018046462151	0.0214984696672133	0.349460980747137	0.406942355942393	0.416112986686574	0.150971891897783	0.10154477561662	0.0490173717195162	0.197929735315625	0.561652149722179	0.452618722505291	0.0708008983234795	0.107620814357775	0.0323929788101336	0.345696057752706	0.433340688543127	0.505431391200136	0.462620268386107	0.230361411148881	0.0707711754085078	0.36580557103716	0.482235111061672	0.246456240838734	0.311469327511305	0.286635040154612	0.050651046696084	-119.856758099357	-136.92561757606	-178.627630179873	-175.714038062028	-180.140703567598	-160.355116015376	-146.578779640733	-126.421369954184	-122.206176139557	-59.2359908142018	-64.5060445524708	-13.3655967121571	3.11788229388324	-27.408560712896	-36.8869055491888	-25.3809978015975	-66.2025946475472	-29.8796825994748	-27.7072995328784	-11.229666666562	-14.9075882015036	-0.230459844490937	-3.43686007238943	-34.1745207201201	-28.062731677527	-166.727077639104	-16.4580822858825	-47.7471089773273	-16.0762819055202	-161.019912494507	-25.7428657018931	-27.0185053175199	-28.8939056837859	-62.5980573411741	-160.368123446209	-41.2579269384948	-30.2566643044663	-22.3256699987283	-53.760386294931	-175.488823708547	-50.7465116438044	-129.030201152153	-19.4986594303919	-114.792119136394	-35.8060384099603	-37.9045425590252	-161.287588050308	-30.2342543153174	-3.68808103391311	-65.0647949090816	-67.3407975879202	-124.773596928941	-148.58411198562	-41.7398639257307	511.311383511988	604.494479801297	547.235631904825	582.166688806368	595.107027709517	659.380055788048	686.582611348412	647.528339227219	691.471424721075	643.967145931214	646.505830735648	564.89359776078	516.736638478333	592.376816841972	630.60123451432	549.926547782474	551.471479581795	513.259031765325	566.115046552286	521.177259206689	568.661783579	514.039043476621	543.574481449455	559.550436932974	500.959992221366	613.925241892633	571.478432391934	643.696724234604	570.287565836744	568.142953774371	602.467508789568	603.911814883224	605.724362573271	654.678781160817	613.023533705024	643.725921988135	601.10194027664	598.561674891574	666.80465795101	582.482312185384	657.601968630275	701.223750760707	587.292036631252	715.019465098381	576.348047909829	631.709933069698	663.325877296741	602.24755264477	533.374789344052	658.97650302527	656.162016110768	653.735032917643	683.789698247132	613.04861320212	-0.144082084335629	0.00622651995522145	-0.0974042994898509	0	0	0	-0.13109945043913	0	0	0	0.242925890756741	0	0	0	0	0	-0.0343101620063622	0.175990445336169	-0.142166993013407	0	-0.0014233430308066	-0.515483918296253	0	0	0	0.293831306683973	0	-0.132925045701521	0	-0.176085659547473	0	0.0695706509871899	0.33183349059832	-0.000782168802852912	0	0	0	0	-0.182783053796685	0.178696695821441	0	0	0	0	0	0	0.00277112461657122	0.00352746836985931	0.0913979043603809	-0.154918843008015	-0.14043718672076	0	-0.00351929007629736	0	0	0	0	0	174.270853410235	131.895701686614	0.689307735022157	0.00460227272727273	0.535454545454545
13500	0.281986302587999	0.465124741755189	0.367626348793834	0.00107935876152078	0.208089585857413	0.00335405945166935	0.476362226992173	0.00169000517765189	0.226896131954696	0.475969950934421	0.347348706427992	0.363892701581017	0.292583787892514	0.241424928408666	0.412844936204888	0.32341017360887	0.0692886292234309	0.401661589868353	0.942330849417512	0.0145835203299878	0.281346528134496	0.37132107028859	0.0356114491316861	0.00154818977757022	0.0500509562451433	0.118269152948806	0.0483172717047668	0.751018503730041	0.7815425375203	0.103213271922098	0.456532811202982	0.278593293207493	0.213323634449558	0.152718775428966	0.332958018954889	0.253618551519004	0.167923829777679	0.000966604662481309	0.00195727449569286	0.101144201349056	0.864447787288792	0.998915952171475	0.00124326629572713	0.426315206192285	0.421672827930202	0.14417963690756	0.652404418338984	0.093940713157367	0.49094003206941	0.141884746779008	0.475090065709525	0.00146077331506236	0.35865232298651	0.244073651211119	0.602004688985436	0.289044219287247	0.319715571223779	0.61290989830108	0.460358707778708	0.659635457741452	0.00227621853482606	0.455233053229495	0.897045334507472	0.0198547707586671	0.734473209765868	0.381414489401069	0.332901721192689	0.00136304009650435	0.00147626896177257	0.120746914867343	0.128383747591666	0.860011656470736	0.824754503483945	0.353851736819843	0.21164934398232	0.19984748781379	0.249011569946402	0.15484424184924	0.544413137484703	0.46647692055014	0.367807975058228	0.0779122958795717	0.186861303596573	0.0858019040741303	0.331382312460315	0.346423952870614	0.261619584330128	0.11885881488083	0.572481033685022	0.0640651816370076	0.766346281861855	0.00138691031295913	0.7371374550462	0.384169547699001	0.307911470696026	0.00314699828461795	0.153107800640221	0.206899697661048	0.472325474851052	0.256796315351131	0.215985366862655	0.469047686447558	0.47881666125822	0.581114005021769	0.00220390518636952	0.236488134893329	0.764852510539611	0.00130921297346843	0.996841545173605	0.599707281103025	0.712224701141906	0.00126518895742736	0.00299437941125188	0.00321293779547158	0.14475055185343	0.948990044334641	0.920094617572842	0.453680595601237	0.505142163915797	0.323369925005292	0.312742713517076	0.00257389081996853	0.481748132358064	0.187422526975039	0.121183327637361	0.00105318730764542	0.00148479752215308	0.00127595880249625	0.605196996274817	0.650075660513539	0.0436393399328305	0.552217728091935	0.530935828131295	0.00162660766409782	0.747548822548274	0.00117957123858546	0.743989857836729	0.367368326502198	0.277991694962103	0.0132953395928612	0.13175610223499	0.172891559254262	0.512702065234304	0.288954381558703	0.278710253146948	0.444289127187891	0.471414697283297	0.608787999800671	0.00173780033836522	0.259287723697569	0.786507428577452	0.00235559395592522	0.736040584959586	0.649722522645681	0.606658987068079	0.00139461596688252	0.0307569101359465	0.0901843218317931	0.194893588685021	0.8916032911566	0.940776997013462	0.401221129822654	0.553098640695802	0.34612782741911	0.289162595311085	0.143329529169661	0.482290985205903	0.189122442556482	0.15955705253187	0.00120947271631394	0.00226476429446668	0.0900602586011976	0.557231109157435	0.644723234688233	0.0730589746437778	0.592619291687544	0.629370393610681	0.105650898282515	0.653589332308757	0.00141224036137479	0.709967354560261	0.359264286997686	0.313814605946812	0.0504617241731471	0.406119643982109	0.257062985676017	0.488894305575223	0.318716432790672	0.191741451682661	0.467915971976874	0.464732155455281	0.517404587358983	0.0909706885724672	0.301766810079923	0.81672316779219	0.00420128082080999	0.627190128736953	0.741018085976084	0.654647582716683	0.0197953286841714	0.00220807871892537	0.103453390373089	0.207913694609208	0.998827001842419	0.890513283006107	0.412177219090999	0.503949100431445	0.359459824451853	0.198210284240565	0.113947198504523	0.480034193281263	0.206011155336464	0.242828984603364	0.00209425765736897	0.0637339514552773	0.0932935843026767	0.638594015427847	0.71488649300151	0.00119420334578736	0.545130315142707	0.56676629313581	0.181555051256071	0.517939590830099	0.00183155302856075	0.677769646100372	0.558742712641522	0.260687523740337	0.136402299419068	0.530035896315912	0.301414327982357	0.584888906596299	0.203386806778519	0.187495870833799	0.463717394676735	0.265831727732601	0.501751369108029	0.200630284319198	0.363480535016023	0.757620244359017	0.0079760162031917	0.595275077876338	0.530438369897036	0.503188284779813	0.0749520612047432	0.00148157503765418	0.169119444315026	0.38982555131557	0.838360529531278	0.605517864489121	0.265842631629526	0.379485323236854	0.382680772324081	0.140345535597552	0.121994676572911	0.419401455435375	0.203615982564037	0.232288844844617	0.114654787241519	0.121059790863167	0.290572343323916	0.720025176180119	0.712436393010146	0.211486554371626	0.298648410536751	0.56674328328169	0.233345088070971	0.411030377520078	0.0728029124092597	0.639158567520815	0.458049583306029	0.227161655316759	0.119999746078373	0.488360774611987	0.192844469728106	0.524007546522689	0.18525396967648	0.240926320493199	0.762659504618982	0.166061512807177	0.453828253618522	0.40379189541518	0.343448058622718	0.656790121121288	0.0221264957520643	0.62257592858644	0.500493085321141	0.614588483570875	0.149013196873832	0.0650399638714707	0.142079236341497	0.311294444644749	0.762352329361671	0.531093552961715	0.241568228797336	0.335046941293938	0.294645523281614	0.160096202436723	0.171201570715881	0.692475404768728	0.15087751008128	0.24685781984312	0.138839318615291	0.171010975227629	0.318234537736652	0.545242029759748	0.630917166497794	0.413762915490254	0.247110922237662	0.484105464995332	0.174902451912953	0.323183274899796	0.0681209980352456	0.552722888826682	0.349379900794346	0.346368008727405	0.0852511479109365	0.48187450542834	0.0570969571299649	0.415250560316462	0.164781705944111	0.382832671295468	0.648762633047709	0.00412046212521499	0.468327044902016	0.406524100735835	0.344362293366717	0.589808792523762	0.0345748996631894	0.642638506904492	0.466811225635499	0.850465224657571	0.114313007401151	0.139935423442938	0.115903270208884	0.259024299340295	0.593208499749791	0.344836789534095	0.284324692363215	0.250529482087272	0.195693584328386	0.068760469377221	0.112528546442852	0.715356899355174	0.244069531161536	0.321106822225414	0.0768112930782956	0.121819495974547	0.286067659875012	0.380481239005059	0.648346038220479	0.312544829351807	0.207227925351178	0.57766666232092	0.258380625444722	0.431040265357115	0.152490355681919	0.489652339953652	0.406511386138864	0.333697095344117	0.119600333496487	0.50457031191414	0.286868894569372	0.462418617666284	0.154578290709139	0.318678564966124	0.726612836450147	0.0928418401645387	0.440043894415253	0.345889354476057	0.386037073963876	0.496840696200554	0.0168451814185436	0.620606435116884	0.378490193884802	0.509072582827345	0.1160120428834	0.0615465356923688	0.0853335808112212	0.314451377321683	0.665296486222329	0.510765111041517	0.217113843971193	0.31181498098488	0.173171521803475	0.208762848292018	0.128860498298964	0.500627200065098	0.198465478354794	0.193843657979692	0.153871504757621	0.078704574431779	0.370224514794924	0.445576970424268	0.622098696728836	0.289082779606977	0.181118911033629	0.277586969337283	0.561027203225043	0.285758164345065	0.101280579086058	0.411094039615972	0.108463916923247	0.526114875761535	0.0784473028876288	0.262703333755033	0.405945347550886	0.374639548196662	0.159979161287584	0.385046431297138	0.612534326189692	0.00160658836411413	0.228713676569094	0.107867599527323	0.339546107825571	0.371310336987385	0.0271974438440143	0.225119304860234	0.382542202793111	0.307318812933474	0.153141328471849	0.00323608831535042	0.00187176944636976	0.1850768374562	0.624186985816819	0.299823811803891	0.123825598005679	0.219517354836454	0.170436299156426	0.474475460166889	0.34439398776876	0.563036118752125	0.440290081098011	0.29255402073083	0.0792790400075466	0.23807219903353	0.273325317028348	0.217998684046168	0.381439930183057	0.310978228165887	0.0853911072063974	0.301329668473722	0.492951695379291	0.315210924453463	0.105597246097851	0.411821619021817	0.116481242436602	0.452580341618486	0.0475322751020505	0.24714177552732	0.507794530380716	0.322366686682821	0.157012992868474	0.369512356454166	0.571265245071665	0.0381619536889171	0.296395774474613	0.0950061525488737	0.351535503661561	0.303091336718655	0.0205549007135683	0.232769599994113	0.343339624422012	0.305191757405396	0.130380717944562	0.0424278149603144	0.0145589947588633	0.21267199687354	0.572867397178986	0.271087550900558	0.101244123626367	0.214802641896218	0.176608357757752	0.429207293022763	0.300805290417847	0.523576328558377	0.461513788728423	0.364875216284624	0.108105703285978	0.181541406948897	0.212910258900004	0.296785514367635	0.421433433020884	0.30306680172435	0.140436998950411	0.482846002846269	0.469720238878204	0.197897357778714	0.238332944629744	0.266300981598714	0.254103434531258	0.490735278457581	0.134817216294853	0.0588434149780609	0.390990874629859	0.0650104831343101	0.110500292444235	0.450561112499348	0.528339801489259	0.0874040967742356	0.0377934556986219	0.154571600470564	0.199472453798822	0.161120540018334	0.050254245689927	0.374444311544278	0.215120247948994	0.302206032978141	0.260527515224116	0.236693032527566	0.0277689340387737	0.106806890140243	0.241283861994974	0.378688776137462	0.0360936593627289	0.162026664006549	0.12549962269139	0.618506151972518	0.759253721461828	0.263648807187033	0.191420443879884	0.148895865160448	0.161566086764942	0.359660322683465	0.61971333648602	0.124186088860553	0.356236372512428	0.231282170741725	0.170336910121704	0.437960338911964	0.545788454650606	0.100442640259231	0.318305525095716	0.362417112981519	0.245527952948928	0.546732330166106	0.103094085055823	0.0923006396207624	0.462192653085411	0.000977393206879047	0.0622206534876479	0.464860110095973	0.57334554896322	0.0346589149374875	0.153486538881178	0.111028351836704	0.169342020167674	0.18281831048336	0.0564550030940647	0.300715151038522	0.211108650796879	0.27689124441338	0.258070436336482	0.287438369487385	0.00596216814489603	0.0979506847492003	0.161790688151267	0.271617414940437	0.0660225030633389	0.0642973286616178	0.109105052443682	0.673969291055532	0.840081205722058	0.315100185840288	0.304569750682863	0.00135503401291691	0.194950985682044	0.424365641981753	0.602592472829484	0.0887715042600615	0.180575247980739	0.0980730707804882	0.144560164889999	0.302866854643203	0.344235886485353	0.104396236079307	0.213401744282888	0.387239986441751	0.254502561869409	0.363132731772026	0.0688727587062749	0.133249137142958	0.47409721990071	0.109941753431153	0.111574292163436	0.335393733266602	0.728339693141512	0.0983118512625963	0.194744498557968	0.16422290203192	0.232271357332213	0.301230149515568	0.0674578410524695	0.392003526303533	0.273032202568981	0.368064515153788	0.182068092412441	0.217558780213609	0.00163069926988232	0.221730265319401	0.430302659696714	0.353547124402763	0.126450501069256	0.160192003522841	0.208841013977307	0.636520732143781	0.623187815464151	0.332234099282223	0.297346831011821	0.154019866699389	0.181041559759976	0.471199807180978	0.567214459652998	0.143445551028796	0.000982810274962194	0.200967739998501	0.119544182840068	0.423407940997121	0.497409224110808	0.153450442705853	0.229385329529281	0.307776747443509	0.17778433980611	0.323026224551588	0.108192382692696	0.335435625334591	0.254220672890717	0.251921255487045	0.0894286924973682	0.425046532251945	0.478090387998877	0.0680124024510167	0.256846916462059	0.200141941435351	0.249156303905581	0.286705498476102	0.0478168537872261	0.398691006073736	0.239347893273886	0.459432036445799	0.238131477076281	0.195268629867784	0.0123480988208345	0.197459671870136	0.413820203175481	0.324523003385472	0.110078510485934	0.132435628428525	0.0947577833395966	0.554496947250012	0.526461763571912	0.40332606506226	0.283918410682373	0.191997293478182	0.0997787452292879	0.423290495469626	0.464720466736566	0.189681687809261	0.431536091221267	0.193587466847235	0.106246159413754	0.441025560079774	0.497315023634094	0.126555229926962	0.271802761329585	0.291535416671385	0.0658070805199713	0.208319185347	0.16690188414183	0.371229915816958	0.221126619059096	0.247623602393095	0.000930451303517583	0.248392969349982	0.413229991523648	0.0431739188312961	0.218480324065644	0.0517805110679872	0.246008775318026	0.25605428053655	0.010260202152421	0.477733507214645	0.0865081131350074	0.479221624590661	0.216311341213157	0.190847567289122	0.00189460870388027	0.111581020255203	0.544092426091159	0.409084482848441	0.139109148929754	0.145196189504057	0.0911072297977765	0.892919856760824	0.347523867366754	0.216762378913766	0.584228696843581	0.057267304676871	0.123152349876367	0.468909179803792	0.356280449674666	0.178569571496862	0.386881232957616	0.184113141859215	0.0838054063008412	0.416567482666803	0.434143217496298	0.469751121122192	0.288515263630572	0.548773492477564	0.0276588675815174	0.385439899853629	0.300583410534049	0.346894016846283	0.293741861603381	0.101913131572672	0.0594138475656415	0.025518421129471	0.397126662911209	0.00139194828477449	0.113848575818357	0.0264170270062262	0.347818555692217	0.652198571368135	0.00716180475660327	0.41436223112534	0.065192422748595	0.764187320999722	0.045168128652816	0.00147689009261319	0.0705584814661746	0.266829038667108	0.444423787892987	0.246023045067232	0.12322445608875	0.00137094473735007	0.0971424547504944	0.0655192655536749	0.220546831399423	0.208403207594314	0.727801956351361	0.0780663630346654	0.00194978258484174	0.247268292788646	0.397239957936049	0.432355695794466	0.640221612088398	0.112883238635883	0.0237940874776642	0.365602588679906	0.474048463566352	0.276529073583519	0.408527876281844	0.267798052568886	0.00102762980235149	0.0482663510026437	0.232804585749296	0.382053805101433	0.336060937251995	0.33373173219704	0.106636138716604	0.32092630001425	0.470873657851145	0.00233247285450688	0.141025379156666	0.00128890849638243	0.158548750042616	0.283832430857197	0.00428802543440656	0.369062978380127	0.102349480782076	0.592828870863203	0.0807018945350748	0.147302703050587	0.0095494339540787	0.0588645597144312	0.484697748880563	0.31147052649035	0.0973402080427953	0.0728936520670052	0.146287873207829	0.00156803100404835	0.400416136112415	0.0997720332453922	0.669983982524856	0.00139505237507223	0.000851186420851733	0.425196400534535	0.436116965342575	0.206652932790698	0.000916754169961011	0.0671814312272443	0.0015188027575808	0.225897024352027	0.513981459656276	0.129060875701978	0.396359027339753	0.222015845356958	0.0857925514172392	0.310937729355851	0.0433929045996473	0.383362318117352	0.437484367288326	0.19386508850482	0.112368298548536	0.415404839048914	0.467711809576216	0.0290784927992941	0.301428308163531	0.145318155781805	0.286660882556266	0.11943643078188	0.00372986944929873	0.54555150161765	0.0445720145267474	0.238844908894777	0.242708972681223	0.128915469046777	0.00100470052078582	0.216832625554079	0.404937934288952	0.323895361291399	0.0988737979533602	0.152862967849856	0.10947202628329	0.17449881275087	0.639059253319268	0.345590228519293	0.607221410069522	0.0853009751777078	0.115857330015308	0.340849052531452	0.330907098874052	0.316604212661808	0.570777842090224	0.157417872778061	0.00143599665548473	0.333241353808096	0.499781878746371	0.0762126638860613	0.331516294119599	0.118787138193165	0.00261687802476301	0.313473987524966	0.0431928514376786	0.306055871594061	0.339995364147378	0.232373318799292	0.0460721710168906	0.30527277150957	0.456554605381463	0.0641375856757854	0.130807435560874	0.150072917601092	0.301561270014842	0.295295121558272	0.0199971736537453	0.447450778531442	0.147263758764535	0.42399916103886	0.255911307037829	0.158363306901938	0.014978698240058	0.153507631096059	0.337683449999756	0.354803470411624	0.14416830502192	0.0578312262994011	0.0689349292961619	0.60859969877704	0.556568358494549	0.271330388420349	0.390391849035145	0.130676826105075	0.107337124944547	0.500213033393184	0.398761830039167	0.0310382304016836	0.415178642519917	0.218802749637781	0.0979155247607626	0.326711226397763	0.523344725279281	0.0951183817244398	0.439928549090835	0.194276117089685	0.0964729174832125	0.361988091136704	0.0895527334293498	0.260659186538816	0.336625864652301	0.217654244409111	0.013521156574278	0.305460118661302	0.358318616593064	0.0641673565613272	0.169609557044428	0.155420709079263	0.183563426509354	0.327798318034	0.0195991409766056	0.407897613485581	0.112534496908416	0.447690068728633	0.285640303905868	0.156368669406733	0.00703362950909854	0.146788795640802	0.401020269477947	0.389916577250008	0.18291781930322	0.129137487175276	0.0715290569294089	0.602858112590996	0.520686824732085	0.273373463822563	0.469138249174692	0.132673001890525	0.114114909664472	0.445941140953178	0.435604318082522	0.137195274241709	0.366134064472513	0.166504049359642	0.136668889330051	0.193297526853598	0.588064682202816	0.0968494650262334	0.421061039516562	0.17529163822586	0.0930671522125773	0.316253966109446	0.0719256101726618	0.224669162748406	0.195197163937804	0.354396668407639	0.0198161500908965	0.275323327949101	0.363016259688489	0.0473520385475541	0.13184722455678	0.175551366892949	0.161751799568177	0.188528125756317	0.0254005024829985	0.408720955838342	0.0490226707059614	0.427464454446275	0.265420383743011	0.177379714447848	0.000959572369744373	0.166035611389043	0.266971954046912	0.382677793394542	0.157942926252444	0.0650067515158918	0.0876810713943588	0.654791958608525	0.612569627862256	0.235417965981412	0.427631129353915	0.11167997085915	0.139039211756165	0.486466772062187	0.440553265832103	0.102062610321025	0.248918702370597	0.240877442319982	0.134644859837781	0.349248983984173	0.471681345472556	0.0652440827281722	0.478292709854327	0.151759969526241	0.0297782198773665	0.440898012179889	0.106389852049738	0.325324225623462	0.377243054622581	0.237239491925656	0.0627592117404998	0.397734637644443	0.302614860263927	0.0435509837034695	0.206765279776051	0.133525557584162	0.263501112135962	0.268873917905322	0.0371037865746464	0.349161391286501	0.132672801842734	0.354203135655825	0.275197070410244	0.195533224877244	0.0406445524749081	0.119749989811987	0.369068031007372	0.363668013210393	0.130629120764078	0.104864504192074	0.0513899596602041	0.597408209908817	0.606497830830173	0.194879563862384	0.580193701558092	0.124539624668611	0.150603412192482	0.456650593060309	0.417724176611857	0.184750359896856	0.279049466602663	0.135557474177135	0.0506459555865233	0.214557660889806	0.438999564190402	0.0948187705105109	0.294543151472686	0.402587907144744	0.225930742668942	0.428207970660579	0.0726732382310101	0.0981316949955995	0.0391130141184394	0.35580044874974	0.0239648731834399	0.311667625151159	0.206933608261691	0.0532288069739299	0.246512734173691	0.261970374424619	0.0416002078220662	0.208592444347651	0.0320885166678599	0.368127823335817	0.47988595555835	0.469971889131512	0.142279635557811	0.0973045013729078	0.0671583145925225	0.212378009287582	0.61199023126285	0.434125644407798	0.0429730666773575	0.0978370687498697	0.00243204208671062	0.222055404429664	0.53483771781878	0.569830375612024	0.497191431891459	0.213445298423148	0.0907929188367286	0.46863678763506	0.45753289691588	0.154459918793895	0.165098784406438	0.368470229673178	0.00195998295187584	0.0506696161015815	0.480008611415172	0.0112374546064767	0.249543514814208	0.443919461488818	0.264956591732643	0.586350639969424	0.00149194467281356	0.0910487869704705	0.0786207263384808	0.456604906996541	0.00118859644607547	0.239299067097927	0.0128230042394514	0.0921438527875066	0.260714809230088	0.329389691372489	0.162995082879504	0.105633073076687	0.0438985630544501	0.460882900707311	0.553436420257937	0.428677405522001	0.18832985528856	0.00229564062420356	0.11832926196189	0.1524669850635	0.584642675889478	0.364325204758223	0.0010512662466292	0.0958174326574822	0.00121306011299608	0.00111576100221242	0.572383116281132	0.535973979790307	0.633250718279705	0.206216441794051	0.0870722730539958	0.728678798773312	0.440996893768457	0.258581669055611	0.118056204801625	0.766197883803746	0.00153009395407338	0.557784938457406	0.126209413979166	0.64919913222083	0.0109757694878732	0.702094712897456	0.329113853745694	0.351587024494747	0.0438424643375948	0.385046601967825	0.279810872991157	0.453284665374911	0.278111976220581	0.232782646508218	0.40605789603221	0.396319474096639	0.515347145088136	0.0915353420569673	0.271275284226132	0.824292476872682	0.00362490334379757	0.618230025862075	0.647839205024693	0.6004752687491	0.0285109039949565	0.0251687066469145	0.0974201147509988	0.17775117796367	0.923719922306573	0.859414797797667	0.364594978145674	0.479099140210188	0.347330532848772	0.250330551480517	0.109036235195233	0.438649674839999	0.208513672764668	0.217326851256886	0.0195922176630237	0.0545154180081528	0.122289271821829	0.629367165439485	0.691340753039989	0.0351847342907487	0.507305713390862	0.308903339653239	0.525688775604429	0.0995510343181349	0.400262303266532	0.199629296494755	0.119782284114185	0.349910084373191	0.0900746258782586	0.284303271301994	0.345169101240366	0.210414216852347	0.0257385488994285	0.307777506466466	0.398301918359346	0.0591298058314285	0.146591036079925	0.158331092906511	0.211360896137933	0.281397831835984	0.0213567097414295	0.445687176621796	0.122273831009358	0.45062392157979	0.250509457644539	0.14025393215559	0.0135172559341871	0.156949758751507	0.385029699070464	0.355435328655205	0.176368580530217	0.132856038788448	0.082583545530676	0.591073520264434	0.507926262406848	0.313229535451333	0.468039203415673	0.133616879279947	0.129801813230623	0.473867226855268	0.438380591333405	0.111176858613373	0.386593800891108	0.186662210747592	0.12194018291919	0.339526835714372	0.452540715576963	0.181172462178456	0.232221197968954	0.386059579333459	0.169768951956303	0.417714827639667	0.0746994368619219	0.235246114569233	0.265109774367454	0.34529512896496	0.0941796555943209	0.334028628534583	0.443486583140078	0.0806257705944125	0.246373726935557	0.230013709034566	0.224124481064812	0.288065217669682	0.0324392426266456	0.349899041892666	0.362464913345622	0.40536818683801	0.157238797208293	0.102635467323574	0.0366191079431937	0.215246069876547	0.511842555634953	0.444521723775233	0.093829005730372	0.126363660154942	0.0762260765262418	0.422435713964961	0.432308847829943	0.484128757280703	0.425682872093119	0.233269126933715	0.0966249620162392	0.320177906489553	0.479095737750227	0.239395650177706	0.382018544314762	0.284248203103912	0.0817073795313797	0.32878174242625	0.510204965479296	0.105480202151513	0.364133649836994	0.214375067059551	0.092868162719402	0.346360631664332	0.0927636704583297	0.312677739940468	0.339515660429429	0.209830724326825	0.0316856458617758	0.299623635077014	0.404042228984764	0.0573857243070209	0.176861663339303	0.139607468639487	0.237797272684029	0.258472125843701	0.0269842512550985	0.429969082377761	0.146819920978984	0.400301302668913	0.263794887740816	0.148611582220789	0.0184686942526207	0.151077449720391	0.351785332937373	0.353517911602178	0.135355728868902	0.108967117644574	0.0935227182587257	0.543141465450359	0.521700048291326	0.284644623388214	0.462443921952413	0.115121384159685	0.125099631953797	0.49288571121297	0.410056300100649	0.134583115652644	0.38045389654847	0.176018339822734	0.0962276474633937	0.409768751878409	0.110875183023034	0.629366317965418	0.0320107688364923	0.561849598731626	0.0214865979363479	0.371319988625535	0.00109262845896092	0.353447147122032	0.265815099624592	0.595295586713302	0.29423181739056	0.274144702169227	0.394695988536539	0.452356257360874	0.626122718411703	0.0327524583053189	0.423330132450626	0.86651821710054	0.00516046502419579	0.731366544285828	0.744904245614231	0.432293105131423	0.00112506128381839	0.0226267811861084	0.102028449457374	0.132854726428023	0.838924018319957	0.821426549277454	0.338707489507277	0.432762388912144	0.289518842300887	0.257918025917925	0.145803722869084	0.37315123623156	0.151859191978147	0.20618918107727	0.00817022952449962	0.0370820768387869	0.100540163788469	0.819201609299489	0.661073805613371	0.0761983691560529	0.452805031538354	0.357202979963185	0.506109547100771	0.124856331784403	0.297561691935708	0.285476545038528	0.115581388638787	0.331959742390781	0.115759543841215	0.318150496162352	0.327081075653596	0.269092859195469	0.051791663990208	0.320474570553922	0.463046647424401	0.0535265627670365	0.211864724378647	0.140974457680984	0.257257331991092	0.284192747851462	0.0311597279857638	0.430593001949759	0.15667510357607	0.415629110909494	0.265009480829901	0.159446390510998	0.0261211791991742	0.166884518936237	0.382661681482107	0.336032453899763	0.129743197539467	0.1273557958612	0.088462414427111	0.528977342684461	0.512320470854796	0.305730340775313	0.429581443074597	0.113914901425456	0.0962415171527765	0.454940979377159	0.428931894490322	0.180138697284603	0.404494268798405	0.165522175117367	0.102836455939483	0.363961291194316	0.480154502775702	0.139982897066381	0.35410533471049	0.296945536248608	0.0973964518034413	0.30692810651789	0.118802068521661	0.355219566200484	0.3460653799883	0.274738125199347	0.0616418490936617	0.311269557344825	0.423106084456423	0.0439883833583605	0.231930954226912	0.124901845105986	0.313740158021542	0.280598592033541	0.0218691248552556	0.446478893591248	0.122048054055847	0.387889992372075	0.234476395322973	0.161180161369181	0.0318818854330504	0.168773041246847	0.414388928175268	0.357388574940626	0.146677968687766	0.112095222515321	0.0965563530750787	0.538152210607625	0.515269419235441	0.27954498002147	0.502882114400459	0.113446896207147	0.0821680950727893	0.416009093866502	0.440737802097697	0.194058533412811	0.407205712542428	0.160001914160184	0.0822862306678215	0.342002603345324	0.519643655996234	0.160164484847631	0.350788337450677	0.310086330196035	0.0693757614195834	0.261461315482393	0.129669755827623	0.375208040190878	0.336246608795696	0.266191539701927	0.0694768174070178	0.29334203367733	0.414734431181388	0.031941298978925	0.225741829307122	0.0833070665097867	0.287742244861585	0.252752530176986	0.0123168882206421	0.428595687268532	0.137152461927269	0.396652970131444	0.207263391504834	0.180896873479691	0.038233314789011	0.153856611234433	0.432668392876913	0.385545251547739	0.138560989459835	0.129500393741648	0.11344801100665	0.499295901389901	0.461728486175097	0.282900151341136	0.548315208543326	0.0853774561755913	0.084681780448256	0.440677070593896	0.423826809903431	0.197068927805978	0.399652748657908	0.132726680452485	0.0610348186271214	0.313978209501637	0.490853630346188	0.312198991115548	0.0845890508962955	0.422432929300244	0.140399168552462	0.52033149959167	0.0646519411218935	0.242560841674879	0.393451893699113	0.355201756230636	0.14452558113282	0.388508033508184	0.605303774979445	0.0211119546612253	0.297574998672365	0.119423973766839	0.305019949323237	0.342854313593593	0.0231739861981937	0.237606616923933	0.348304306736605	0.330174797983906	0.154746848412402	0.0310696370341423	0.011607857216179	0.197928594315319	0.619534118693518	0.303767075956904	0.119171681945278	0.187003308110409	0.189469080137903	0.458197075877867	0.360090294095054	0.517307493239573	0.463579287889984	0.334394408822341	0.0909127440888088	0.225936991407732	0.240834816394816	0.258954242606058	0.360253924873295	0.299520564398277	0.093979632071067	0.530660893535018	0.110174987014541	0.686753503866031	0.014441571335148	0.656303167793311	0.267621476388448	0.376821356340614	0.0101301152841051	0.278549872545928	0.289636652302834	0.481507236189238	0.273645446637915	0.288982892937329	0.382643039788966	0.391533457056793	0.527947146612758	0.0514334371596995	0.260385618053884	0.788835669404053	0.00555062986225116	0.622325901933835	0.6411693512566	0.567567454572726	0.0016692633546694	0.0262557137659901	0.0847576210099926	0.141991438077782	0.898511818371735	0.874192001341899	0.339386353725837	0.415244758649662	0.358543826349165	0.263723118145285	0.124706125358354	0.473147830044386	0.231717619454725	0.189704199868856	0.0133974549485768	0.0493912317477537	0.101069205665874	0.603016482919625	0.633040579384489	0.0428682724260246	0.513267679406532	0.439176523050357	0.447805272281141	0.19955832207667	0.252296341477788	0.355591191099447	0.188811570038628	0.381281251248231	0.109306133137605	0.263528679212368	0.290350494302826	0.247298733625088	0.0789226682530082	0.315241540914413	0.535870015496172	0.0796096578707904	0.22866837018735	0.206588498418853	0.219105805265893	0.285875261990151	0.0349623379135574	0.39356941846446	0.240259615373055	0.435922588320075	0.219459857743167	0.176302375489145	0.0329336511575973	0.185430303205443	0.446576663667284	0.409639573512594	0.104785394794706	0.168546435014088	0.108971123302269	0.490520958616714	0.509599837034219	0.387740642417168	0.336820686035244	0.175303061764415	0.126962704771336	0.3850149175306	0.438302690836532	0.202592265321037	0.362885122009445	0.199149045146356	0.115406421212903	0.340182335848772	0.489038413843196	0.193613620001177	0.354467214653624	0.299159498301361	0.0425105023346287	0.252906953850214	0.138299682988805	0.351265892463818	0.331849956765578	0.230239586496846	0.0652823965317822	0.277402580371707	0.417973142580418	0.021477041406499	0.199518316111125	0.0650211108287957	0.26601658116401	0.269554503707802	0.00163931274778759	0.426719736191799	0.142674208709042	0.442235898574175	0.203791151510198	0.156688160624431	0.0301418636041954	0.164004903727684	0.468536471817487	0.350762615048904	0.140905748609109	0.119327022139187	0.111632878654332	0.3758402434178	0.457521432843542	0.254916285612103	0.644693401534097	0.0519229109284028	0.0644271970302631	0.384094493363647	0.416609878808985	0.230911971955939	0.416297215119173	0.123495078437441	0.0375614775805533	0.402827195655075	0.475297502235057	0.156497365676314	0.282769335721793	0.347880827418993	0.192557500002328	0.421446383678816	0.107334180151757	0.146749500659972	0.341348403258414	0.110791920015363	0.082544864944967	0.34820986920179	0.582352098006867	0.0826360877148685	0.155192746762348	0.1603490560857	0.189416876721681	0.238928381034999	0.0493635292737982	0.342146175420358	0.21892152438188	0.391669508744454	0.242389519783288	0.211088382404039	0.019791890345095	0.15055801167826	0.352760480709206	0.379482864435579	0.0858470341150678	0.142167672959975	0.111935325986966	0.568382765676479	0.625084878557389	0.334299908382334	0.332717006421083	0.162662028878073	0.150411176696875	0.400996488246263	0.549906691532041	0.137836151800657	0.288051729703017	0.198903489002579	0.142463556140233	0.430464191238043	0.438046573062831	0.218951978898069	0.226602751504557	0.372670783509752	0.193545864450295	0.400604327054241	0.0993444428423397	0.275673806205391	0.248035872706542	0.308445911497664	0.0827609229623179	0.315988359397188	0.496382197465012	0.0776373889043441	0.275043383329268	0.216498071340588	0.261873296872344	0.330537180295767	0.029579867856333	0.418920642891985	0.310098181120853	0.405051623324588	0.17063000615494	0.117408860417526	0.0402108096356095	0.220669509582067	0.522748521645043	0.459592479174542	0.11646118840341	0.197065646005367	0.120307558336421	0.450013885209931	0.440692198559003	0.445984576703111	0.3287936258511	0.225468798929442	0.121970912327964	0.318351181785034	0.462066237415593	0.236478982876616	0.384252411595136	0.219139834879716	0.121584007048212	0.593356912416687	0.0609722717731562	0.750249225163624	0.00111161235739653	0.739810036144809	0.379462945355345	0.297696959940216	0.0107123962761077	0.159469720952603	0.228890980334709	0.516616348434512	0.286679253670696	0.248674690178207	0.423907686923414	0.459871626431151	0.602504466653954	0.00194156724368716	0.262582229211745	0.814897630930139	0.00198224925573776	0.753180699095015	0.656939512041162	0.634299302821748	0.00128006882771144	0.0241976217076576	0.0926450297343138	0.194023882650273	0.903427619674018	0.906136068087273	0.36798396985819	0.512599874458254	0.342069634534649	0.274895087848172	0.120947303786694	0.496210173069296	0.229721308406558	0.15480761910522	0.00195778893949985	0.00138039525488464	0.0786638133609966	0.586126977603695	0.619405568535069	0.0547499787933019	0.585532408417231	0.386626051873697	0.455009061796861	0.219146409028465	0.206204477874557	0.347496588326527	0.161016478920116	0.386593184242107	0.0884264598069875	0.229861556984103	0.262662311829429	0.344731270015474	0.0907879579050563	0.312906218812144	0.492150573447551	0.0818617294083201	0.27298914948998	0.222985567429094	0.245481683197607	0.3293759816756	0.0345416947041517	0.390888883149898	0.337961808530157	0.386297494197938	0.167452262846362	0.0933337074904744	0.0317603882482364	0.19962889798074	0.486913452132694	0.436707008732608	0.101658004585081	0.162989327419619	0.107271003949955	0.451785628285431	0.435281859783032	0.453274728002207	0.362446215816339	0.255190755504631	0.114728725474217	0.311341215022285	0.448293637784086	0.225913627730531	0.371487691640899	0.248134568524097	0.101933109634231	0.526105973601267	0.27966164083621	0.375114021712499	0.0785723236186947	0.543810844996384	0.374507297091566	0.327715652578703	0.115363995534338	0.513912559044239	0.163713545590367	0.508709736839916	0.159227861160072	0.271143979750692	0.700660231050719	0.13493428425712	0.495145101944024	0.378840455722733	0.346864972267084	0.559398998655799	0.0185366135844715	0.615608038650126	0.411553480218066	0.629110975755737	0.122211557451604	0.0850041169202183	0.119225241403849	0.314777811211556	0.682541877949868	0.492051702690183	0.218371630298296	0.302636794190592	0.267269174549823	0.22548691022199	0.190505167507725	0.657788599801762	0.194672278338712	0.247590686448138	0.130455880247402	0.163010240929726	0.338305153199759	0.465822373073367	0.62215988983234	0.296985179674389	0.219924340445185	0.465403607432349	0.483195555465934	0.1542160227517	0.26556820526039	0.358344373891702	0.206922285304081	0.436809736296196	0.114016695959084	0.134749365449198	0.331053576006985	0.0818816551342872	0.0902052666172602	0.371577416890166	0.629583270926884	0.0806340968536321	0.164794027058442	0.169899201704558	0.199188141380808	0.246116938325774	0.0465459753856415	0.334990625727199	0.209597881620622	0.358197804992299	0.244721029582946	0.231910714457121	0.0249764053376262	0.126683312213665	0.347934525021505	0.388050104701046	0.0742410342089296	0.142049020792262	0.117721204747818	0.622069050324847	0.729174219275422	0.325853624513294	0.287262996434349	0.155082954181468	0.153458479353348	0.381587005941655	0.563772480772213	0.15769874603337	0.285055165140322	0.196256105090384	0.144535987173333	0.537241759057967	0.322085957402238	0.345445477192038	0.133769834492786	0.509359885791027	0.347692582934752	0.340608990523947	0.11459743971608	0.464580590304234	0.24921470320654	0.464200099321113	0.153974747802975	0.304864367520772	0.660246755299297	0.126141886674668	0.427938391734221	0.33904351141441	0.344407412407252	0.516418597514556	0.0134028398914681	0.523289031661204	0.421687079544104	0.596278479357031	0.131186582821158	0.0911591783914823	0.0855012578774836	0.272015505343307	0.622612903407529	0.532686022277215	0.20418059601106	0.268868267571114	0.244336739393164	0.273381190988621	0.22415069173123	0.572461915208394	0.16047926925572	0.22712961463915	0.129489667726163	0.195508838142383	0.354438347532733	0.427754425149718	0.580110963868284	0.296825992809559	0.18061072561832	0.218152507082714	0.437639520539888	0.102372780594462	0.267871966778934	0.372461922493869	0.228717260002099	0.463978296981903	0.0685949914375236	0.0932286481386376	0.0826910694264791	0.384326722453362	0.0243803137140302	0.312025275447502	0.251953253991643	0.0587946649980237	0.232674680842849	0.256972151017519	0.069715734079539	0.201572021695582	0.0263851607735863	0.36327778838103	0.466162349743343	0.441715538379735	0.142085684488393	0.0902316603584166	0.0738674076803142	0.201716827479411	0.609284430498642	0.466127800199675	0.0584926529926705	0.0923501924463054	0.0014644330186786	0.270891650103361	0.501733414200212	0.53033754216262	0.490936347303072	0.230449989043273	0.0911983481024976	0.462885036958361	0.469607295393525	0.192568390809345	0.226771489439929	0.402817698510792	0.00158989788258837	0.388846180625094	0.466494038688522	0.179225405953753	0.27898627374221	0.339608661316935	0.155113590395522	0.333500740239471	0.11976948561161	0.327222273555667	0.27756080816392	0.268435397877673	0.0731224762889331	0.310371662753632	0.521704365596252	0.0701395241781358	0.234157574318794	0.194755254338351	0.254473538708599	0.297644505214303	0.0321270636476037	0.432214922832553	0.212733799730754	0.449806218495648	0.225083721106021	0.16871735983803	0.0240415169524553	0.179078904431905	0.392011753875782	0.360130411658412	0.121003508155432	0.15824630796652	0.0937470844965166	0.493479854364992	0.510835734434374	0.358797267354879	0.374396982428481	0.161962179257857	0.117921352126279	0.417988499701326	0.42709992513477	0.177542468932529	0.411847990162088	0.183753445568243	0.114921776009851	0.579992080748901	0.184583141485839	0.543259825073675	0.00121375403185161	0.683815181031249	0.54853385996962	0.254703756450039	0.138089171274888	0.485496101618526	0.280954410244319	0.607439361286186	0.207635475155637	0.170221101725573	0.457156543979945	0.275546958337904	0.517996181964639	0.198318678264176	0.376186609375489	0.756333258602652	0.00834552103669859	0.637090781966712	0.552937614837738	0.554792744062616	0.0779715351833964	0.0152463767058528	0.16679692950589	0.402605317278322	0.824808040812144	0.603027623119608	0.27299464711125	0.351534171471145	0.399762394506531	0.152079567727003	0.132903019693527	0.398821705088045	0.163952686133712	0.22502024662199	0.112300515003454	0.123178602804725	0.313975063538605	0.679793014504722	0.699989706620091	0.222467162517169	0.322907389614293	0.341764265634173	0.483351113139072	0.244223146104282	0.371697418335943	0.272215794277704	0.0336609628410168	0.258034957328558	0.158751133576031	0.37534889470545	0.357182557855692	0.241004253742283	0.0730295415886613	0.254620281770053	0.433353194290111	0.00105815678786255	0.206326236148113	0.0605103876533234	0.28384503171978	0.29002195422023	0.00144266671556302	0.40387695716586	0.129151130332894	0.460606161224727	0.202460857095466	0.158175018556923	0.0297525266312423	0.140565164807236	0.455846000465601	0.330085430802732	0.125540313506734	0.12453734701466	0.114726206461208	0.33869153474491	0.475052483401164	0.272146598652945	0.678187490256111	0.0286222298134871	0.0015970650063061	0.410534226265516	0.418395558006396	0.218695630971322	0.342740192212569	0.0962535713315825	0.0384687110447208	0.230390786274107	0.554100985007727	0.0687512776950929	0.387168246857074	0.152311856150868	0.12648665436389	0.351138383624424	0.0859468795447983	0.232454531075293	0.454667370062714	0.174668561616328	0.0293905881729811	0.267351908009711	0.365038895554841	0.0762552152724653	0.160533322754345	0.177037335069424	0.206345572686449	0.222284297583661	0.0247677081270496	0.424262284432798	0.0894265715611663	0.446891738189228	0.242808897031788	0.156054830467482	0.00669732497393474	0.128576925172518	0.296994790456991	0.293824597030391	0.146320796835921	0.135175754240509	0.0874598600974188	0.643365911664339	0.588830428766475	0.267173727104475	0.490954515251637	0.139873727769097	0.123420017843836	0.467572070013141	0.45765252346416	0.0936331858537792	0.311058289137741	0.183665991766661	0.146681712074375	0.313654467877933	0.506913470789696	0.335122933733102	0.0924751235877599	0.418540056213631	0.14154331097812	0.515947283615647	0.0533987961606853	0.241895393840703	0.443434025567515	0.325729133732272	0.146549446022678	0.351040847139018	0.616383681118464	0.0277825579383895	0.308421285375539	0.105152663643704	0.33698218925735	0.321981706347457	0.0218105509723392	0.247939722024414	0.37464141794894	0.325639909147704	0.130693129385519	0.0362298887933255	0.0131413102994944	0.210210199014457	0.612025971978584	0.254492143921962	0.105246978118819	0.215021063905926	0.188734296959151	0.449710955967309	0.352756044374173	0.543398560810477	0.475396727564748	0.364239543580739	0.0843204069002481	0.208596670445846	0.212591491038353	0.305195103081201	0.366088003098767	0.280269877983467	0.105297707756701	0.318005322759548	0.47327109466477	0.348968425361656	0.0930865371838517	0.422955552112583	0.13317575062396	0.44805257191014	0.0500203990040292	0.231723880653795	0.472631343947602	0.347477698114446	0.155326255334607	0.352785867930596	0.611393852662922	0.0308314687021239	0.306917744439883	0.100161748895899	0.353117207938749	0.341165535577952	0.0167322368257756	0.267991291549517	0.348481328405109	0.291273393486369	0.118619563340415	0.0387978297092316	0.0159184047112031	0.216847585988987	0.611473848200126	0.249436723289295	0.119950826053002	0.216688837416537	0.18230204434991	0.455335223053143	0.321036537612685	0.524348582165367	0.459794329640758	0.364529236047552	0.102255786011609	0.19095156216462	0.201463153692285	0.301607843476966	0.372181510822704	0.289060095852224	0.131769178878072	0.457055055361853	0.184199428193405	0.311063063571029	0.0767823332932909	0.523989767687074	0.353616440580389	0.332167279636909	0.0831703018370773	0.502311844669434	0.0875276151349118	0.406115650330558	0.155336066981467	0.384380870838748	0.633785629630416	0.0182914923735734	0.416617029802551	0.408549126804689	0.337691217371653	0.552719639683899	0.034674085903298	0.67759497324222	0.442045867068881	0.825993333450003	0.0993306445566924	0.100572036172164	0.114956410582164	0.278444344709939	0.638275947505233	0.338816334277509	0.260858571475034	0.270381833860182	0.208661706842893	0.0894561460109189	0.128249964686177	0.698514062000189	0.25351489155243	0.30439980843202	0.0969064205619003	0.120135585596643	0.278976791912708	0.397245829669242	0.658959700046333	0.31118384859785	0.189829149974523	0.585539894358791	0.251531131125614	0.438506511229911	0.0555894215885954	0.625558099149886	0.446684780654624	0.241467849667097	0.126991884614679	0.513956700548664	0.18035786963223	0.509865284064428	0.17575451133077	0.237875226945163	0.770349837148117	0.170286931149076	0.484197360910447	0.411663111052989	0.329299804953999	0.660192488581684	0.0199170177260173	0.649498959243646	0.49839636150214	0.581887199683291	0.115302531876559	0.0536250613763711	0.146505109188407	0.360604107891091	0.750729112682103	0.529214670644994	0.246036402330418	0.314243161476813	0.314986423512365	0.16658398240534	0.162166352307758	0.721667282287931	0.153107407456024	0.254562503282117	0.128464714394871	0.175606279234417	0.296928351687709	0.554440632405877	0.646493281003763	0.390912439343602	0.239160418393047	0.245342500399611	0.457149758092107	0.145102429697609	0.25310145335169	0.430254341608127	0.181238808678091	0.464337152033506	0.0628588676273402	0.173586427110689	0.141893368775633	0.406976197326601	0.0351237992566446	0.29302097759198	0.346600546232209	0.075442166388489	0.227195518322337	0.235129822673076	0.110052664401682	0.258018046462151	0.0237013429855451	0.384932478472348	0.406942355942393	0.416112986686574	0.150971891897783	0.0871353898612784	0.0449810218217687	0.197929735315625	0.561652149722179	0.431162548766165	0.0708008983234795	0.107620814357775	0.0323929788101336	0.345696057752706	0.433340688543127	0.505431391200136	0.462620268386107	0.243660491856304	0.0846561656224761	0.36580557103716	0.482235111061672	0.246456240838734	0.311469327511305	0.286635040154612	0.050651046696084	-119.585250630421	-136.227881549853	-178.601178920491	-174.722782836882	-179.789585592923	-160.747211797266	-146.009570994138	-127.419387846329	-121.822940604156	-59.926570151044	-64.0050115219573	-11.9397228514193	4.59521237672709	-27.2515891458689	-36.8348781627512	-25.0046576659379	-65.4019239743882	-29.6775248878544	-28.1329092791362	-11.8413967382085	-13.714655561879	-0.466648216149248	-3.47433927360174	-34.1921270579988	-28.0580054105737	-166.677216079904	-15.6484366379114	-47.5466174834948	-16.1508933745694	-161.499811634098	-26.0864174912397	-26.7965616966392	-28.0247948527268	-62.1320140548581	-159.955333104735	-41.1284260666266	-30.3254468002467	-21.0848160808644	-54.200819362698	-174.935565862171	-50.8389744809386	-128.629909066763	-19.9902014446158	-113.642762468037	-35.3828795117692	-37.6822120503176	-161.153006879099	-29.5792798721837	-3.13922702633839	-64.8547624952455	-67.3376600012584	-125.249933728779	-148.539237290358	-42.3339743670388	510.007154374141	603.086983136419	546.862470273811	583.480102125079	594.494961255271	659.376510175017	688.114763662997	648.682837013872	691.616030088991	645.332752635051	648.201536282529	561.786665958911	518.170446355066	591.49107341935	630.55465363146	548.728792529671	550.154700944469	512.479188633165	564.117585950772	521.523481737109	567.88715279536	513.540600825073	544.684926684915	562.12778424963	499.523243434808	614.217334145739	570.094764434986	643.417055640531	571.867028031516	567.176158017323	601.12566443267	603.802444746894	604.397318312578	653.427304175558	612.830261198366	644.861683504137	598.832316327754	598.524668779991	666.807882843632	583.51947584707	654.233495429099	702.154535489954	592.179209700724	714.191459135549	575.195973241427	633.737383258784	664.345808585897	601.552193223257	531.729713776299	656.850913295063	654.877811726791	652.992603362605	684.848689571907	612.064942505351	-0.14685895149224	0.00491191100714901	-0.109545226611945	0	0	0	-0.12569355560605	0	0	0	0.263603780578166	0	0	0	0	0	-0.0236897866738874	0.198389617343036	-0.120639324321789	0	-0.00162654764178856	-0.531719833568873	0	0	0	0.305232228341614	0	-0.145199466731617	0	-0.192148160219236	0	0.0641073521987224	0.258287245086358	0.0087022388792311	0	0	0	0	-0.245713549781052	0.175917211760729	0	0	0	0	0	0	0.0036739506283673	0.00331835633544583	0.0796909571278003	-0.169096393053323	-0.151373465496568	0	-0.00351929007629736	0	0	0	0	0	204.145554489353	128.314925987758	0.771543585369364	0.00452693602693603	0.535259259259259
13800	0.281986302587999	0.465124741755189	0.367626348793834	0.00107935876152078	0.208089585857413	0.00335405945166935	0.476362226992173	0.00169000517765189	0.226896131954696	0.475969950934421	0.347348706427992	0.363892701581017	0.292583787892514	0.241424928408666	0.427709654196217	0.32341017360887	0.0692886292234309	0.392102996032075	0.942330849417512	0.0108872246909115	0.281346528134496	0.37132107028859	0.0356114491316861	0.00154818977757022	0.0449323355204204	0.118269152948806	0.0483172717047668	0.751018503730041	0.7815425375203	0.103213271922098	0.456532811202982	0.278593293207493	0.213323634449558	0.152718775428966	0.332958018954889	0.260548569816326	0.167923829777679	0.000966604662481309	0.00204672139459341	0.101144201349056	0.864447787288792	0.998915952171475	0.00124326629572713	0.426315206192285	0.421672827930202	0.14417963690756	0.652404418338984	0.093940713157367	0.49094003206941	0.141884746779008	0.475090065709525	0.00146077331506236	0.35865232298651	0.244073651211119	0.602004688985436	0.289044219287247	0.319715571223779	0.61290989830108	0.446403324132708	0.659635457741452	0.00227621853482606	0.40058027119331	0.897045334507472	0.0214669431910008	0.734473209765868	0.381414489401069	0.332901721192689	0.00136304009650435	0.00124167633968191	0.120746914867343	0.128383747591666	0.860011656470736	0.824754503483945	0.353851736819843	0.21164934398232	0.19984748781379	0.249011569946402	0.15484424184924	0.544413137484703	0.459390074820643	0.367807975058228	0.0779122958795717	0.176566742643778	0.0858019040741303	0.331382312460315	0.346423952870614	0.261619584330128	0.11885881488083	0.572481033685022	0.0640651816370076	0.766346281861855	0.00138691031295913	0.7371374550462	0.384169547699001	0.307911470696026	0.00314699828461795	0.153107800640221	0.206899697661048	0.472325474851052	0.256796315351131	0.215985366862655	0.469047686447558	0.457258383386254	0.581114005021769	0.00220390518636952	0.264668969537868	0.764852510539611	0.0013673070207101	0.996841545173605	0.599707281103025	0.712224701141906	0.00126518895742736	0.00253559967750833	0.00321293779547158	0.14475055185343	0.948990044334641	0.920094617572842	0.453680595601237	0.505142163915797	0.323369925005292	0.312742713517076	0.00257389081996853	0.481748132358064	0.221157229352823	0.121183327637361	0.00105318730764542	0.00130934834748428	0.00127595880249625	0.605196996274817	0.650075660513539	0.0436393399328305	0.552217728091935	0.530935828131295	0.00162660766409782	0.747548822548274	0.00117957123858546	0.743989857836729	0.367368326502198	0.277991694962103	0.0132953395928612	0.13175610223499	0.172891559254262	0.512702065234304	0.288954381558703	0.278710253146948	0.444289127187891	0.463498120344779	0.608787999800671	0.00173780033836522	0.264520114478752	0.786507428577452	0.00243188900986677	0.736040584959586	0.649722522645681	0.606658987068079	0.00139461596688252	0.0285821414847249	0.0901843218317931	0.194893588685021	0.8916032911566	0.940776997013462	0.401221129822654	0.553098640695802	0.34612782741911	0.289162595311085	0.143329529169661	0.482290985205903	0.180508201924228	0.15955705253187	0.00120947271631394	0.00235524200341201	0.0900602586011976	0.557231109157435	0.644723234688233	0.0730589746437778	0.592619291687544	0.629370393610681	0.105650898282515	0.653589332308757	0.00141224036137479	0.709967354560261	0.359264286997686	0.313814605946812	0.0504617241731471	0.406119643982109	0.257062985676017	0.488894305575223	0.318716432790672	0.191741451682661	0.467915971976874	0.44556630756306	0.517404587358983	0.0909706885724672	0.287757037877798	0.81672316779219	0.00396267543015419	0.627190128736953	0.741018085976084	0.654647582716683	0.0197953286841714	0.00281114370457907	0.103453390373089	0.207913694609208	0.998827001842419	0.890513283006107	0.412177219090999	0.503949100431445	0.359459824451853	0.198210284240565	0.113947198504523	0.480034193281263	0.185273189885338	0.242828984603364	0.00209425765736897	0.0587504769266095	0.0932935843026767	0.638594015427847	0.71488649300151	0.00119420334578736	0.545130315142707	0.56676629313581	0.181555051256071	0.517939590830099	0.00183155302856075	0.677769646100372	0.558742712641522	0.260687523740337	0.136402299419068	0.530035896315912	0.301414327982357	0.584888906596299	0.203386806778519	0.187495870833799	0.463717394676735	0.262511410975201	0.501751369108029	0.200630284319198	0.366925121228697	0.757620244359017	0.00846177565838545	0.595275077876338	0.530438369897036	0.503188284779813	0.0749520612047432	0.00132052728346814	0.169119444315026	0.38982555131557	0.838360529531278	0.605517864489121	0.265842631629526	0.379485323236854	0.382680772324081	0.140345535597552	0.121994676572911	0.419401455435375	0.170525270510354	0.232288844844617	0.114654787241519	0.123623303175074	0.290572343323916	0.720025176180119	0.712436393010146	0.211486554371626	0.298648410536751	0.56674328328169	0.233345088070971	0.411030377520078	0.0728029124092597	0.639158567520815	0.458049583306029	0.227161655316759	0.119999746078373	0.488360774611987	0.192844469728106	0.524007546522689	0.18525396967648	0.240926320493199	0.762659504618982	0.144653497219872	0.453828253618522	0.40379189541518	0.331935326245613	0.656790121121288	0.0188639139272066	0.62257592858644	0.500493085321141	0.614588483570875	0.149013196873832	0.0776048352029839	0.142079236341497	0.311294444644749	0.762352329361671	0.531093552961715	0.241568228797336	0.335046941293938	0.294645523281614	0.160096202436723	0.171201570715881	0.692475404768728	0.156987647555925	0.24685781984312	0.138839318615291	0.16102540659563	0.318234537736652	0.545242029759748	0.630917166497794	0.413762915490254	0.247110922237662	0.484105464995332	0.174902451912953	0.323183274899796	0.0681209980352456	0.552722888826682	0.349379900794346	0.346368008727405	0.0852511479109365	0.48187450542834	0.0570969571299649	0.415250560316462	0.164781705944111	0.382832671295468	0.648762633047709	0.0040353526777459	0.468327044902016	0.406524100735835	0.335550405986476	0.589808792523762	0.036768306685701	0.642638506904492	0.466811225635499	0.850465224657571	0.114313007401151	0.122817262392273	0.115903270208884	0.259024299340295	0.593208499749791	0.344836789534095	0.284324692363215	0.250529482087272	0.195693584328386	0.068760469377221	0.112528546442852	0.715356899355174	0.233998959816789	0.321106822225414	0.0768112930782956	0.124535680698655	0.286067659875012	0.380481239005059	0.648346038220479	0.312544829351807	0.207227925351178	0.57766666232092	0.258380625444722	0.431040265357115	0.152490355681919	0.489652339953652	0.406511386138864	0.333697095344117	0.119600333496487	0.50457031191414	0.286868894569372	0.462418617666284	0.154578290709139	0.318678564966124	0.726612836450147	0.105195334404431	0.440043894415253	0.345889354476057	0.378094532349007	0.496840696200554	0.0164603196804224	0.620606435116884	0.378490193884802	0.509072582827345	0.1160120428834	0.0724835610218704	0.0853335808112212	0.314451377321683	0.665296486222329	0.510765111041517	0.217113843971193	0.31181498098488	0.173171521803475	0.208762848292018	0.128860498298964	0.500627200065098	0.214050929941901	0.193843657979692	0.153871504757621	0.0773246863178739	0.370224514794924	0.445576970424268	0.622098696728836	0.289082779606977	0.181118911033629	0.277586969337283	0.561027203225043	0.285758164345065	0.101280579086058	0.411094039615972	0.108463916923247	0.526114875761535	0.0784473028876288	0.262703333755033	0.405945347550886	0.374639548196662	0.159979161287584	0.385046431297138	0.612534326189692	0.00148288407273964	0.228713676569094	0.107867599527323	0.344976638468516	0.371310336987385	0.0217460523606777	0.225119304860234	0.382542202793111	0.307318812933474	0.153141328471849	0.00394636650714203	0.00187176944636976	0.1850768374562	0.624186985816819	0.299823811803891	0.123825598005679	0.219517354836454	0.170436299156426	0.474475460166889	0.34439398776876	0.563036118752125	0.454805005976255	0.29255402073083	0.0792790400075466	0.241034997420559	0.273325317028348	0.217998684046168	0.381439930183057	0.310978228165887	0.0853911072063974	0.301329668473722	0.492951695379291	0.315210924453463	0.105597246097851	0.411821619021817	0.116481242436602	0.452580341618486	0.0475322751020505	0.24714177552732	0.507794530380716	0.322366686682821	0.157012992868474	0.369512356454166	0.571265245071665	0.0419037808815807	0.296395774474613	0.0950061525488737	0.330481272113785	0.303091336718655	0.0166600829680542	0.232769599994113	0.343339624422012	0.305191757405396	0.130380717944562	0.0459945188282142	0.0145589947588633	0.21267199687354	0.572867397178986	0.271087550900558	0.101244123626367	0.214802641896218	0.176608357757752	0.429207293022763	0.300805290417847	0.523576328558377	0.457145809946442	0.364875216284624	0.108105703285978	0.195471149942848	0.212910258900004	0.296785514367635	0.421433433020884	0.30306680172435	0.140436998950411	0.482846002846269	0.469720238878204	0.197897357778714	0.238332944629744	0.266300981598714	0.254103434531258	0.490735278457581	0.134817216294853	0.0588434149780609	0.390990874629859	0.0650104831343101	0.110500292444235	0.450561112499348	0.528339801489259	0.0949408001671338	0.0377934556986219	0.154571600470564	0.200740879091112	0.161120540018334	0.0536006018571182	0.374444311544278	0.215120247948994	0.302206032978141	0.260527515224116	0.249809104738085	0.0277689340387737	0.106806890140243	0.241283861994974	0.378688776137462	0.0360936593627289	0.162026664006549	0.12549962269139	0.618506151972518	0.759253721461828	0.263648807187033	0.200606844832841	0.148895865160448	0.161566086764942	0.357350127213679	0.61971333648602	0.124186088860553	0.356236372512428	0.231282170741725	0.170336910121704	0.437960338911964	0.545788454650606	0.100442640259231	0.318305525095716	0.362417112981519	0.245527952948928	0.546732330166106	0.103094085055823	0.0923006396207624	0.462192653085411	0.000977393206879047	0.0622206534876479	0.464860110095973	0.57334554896322	0.0342839187890798	0.153486538881178	0.111028351836704	0.179354101654174	0.18281831048336	0.0654669992330172	0.300715151038522	0.211108650796879	0.27689124441338	0.258070436336482	0.302587216537008	0.00596216814489603	0.0979506847492003	0.161790688151267	0.271617414940437	0.0660225030633389	0.0642973286616178	0.109105052443682	0.673969291055532	0.840081205722058	0.315100185840288	0.303128004255506	0.00135503401291691	0.194950985682044	0.394649151992248	0.602592472829484	0.0887715042600615	0.180575247980739	0.0980730707804882	0.144560164889999	0.302866854643203	0.344235886485353	0.104396236079307	0.213401744282888	0.387239986441751	0.254502561869409	0.363132731772026	0.0688727587062749	0.133249137142958	0.47409721990071	0.109941753431153	0.111574292163436	0.335393733266602	0.728339693141512	0.10106576817806	0.194744498557968	0.16422290203192	0.244889080003915	0.301230149515568	0.0843704140310341	0.392003526303533	0.273032202568981	0.368064515153788	0.182068092412441	0.245299760377208	0.00163069926988232	0.221730265319401	0.430302659696714	0.353547124402763	0.126450501069256	0.160192003522841	0.208841013977307	0.636520732143781	0.623187815464151	0.332234099282223	0.293564586542917	0.154019866699389	0.181041559759976	0.451927825113126	0.567214459652998	0.143445551028796	0.000982810274962194	0.200967739998501	0.119544182840068	0.423407940997121	0.497409224110808	0.153450442705853	0.229385329529281	0.307776747443509	0.17778433980611	0.323026224551588	0.108192382692696	0.335435625334591	0.254220672890717	0.251921255487045	0.0894286924973682	0.425046532251945	0.478090387998877	0.0697698875272543	0.256846916462059	0.200141941435351	0.255559274094325	0.286705498476102	0.0280767804011138	0.398691006073736	0.239347893273886	0.459432036445799	0.238131477076281	0.168214276409628	0.0123480988208345	0.197459671870136	0.413820203175481	0.324523003385472	0.110078510485934	0.132435628428525	0.0947577833395966	0.554496947250012	0.526461763571912	0.40332606506226	0.314817462997664	0.191997293478182	0.0997787452292879	0.405775176328312	0.464720466736566	0.189681687809261	0.431536091221267	0.193587466847235	0.106246159413754	0.441025560079774	0.497315023634094	0.126555229926962	0.271802761329585	0.291535416671385	0.0658070805199713	0.208319185347	0.16690188414183	0.371229915816958	0.221126619059096	0.247623602393095	0.000930451303517583	0.248392969349982	0.413229991523648	0.046594285106866	0.218480324065644	0.0517805110679872	0.277186821060905	0.25605428053655	0.00998459075431359	0.477733507214645	0.0865081131350074	0.479221624590661	0.216311341213157	0.191293536632784	0.00189460870388027	0.111581020255203	0.544092426091159	0.409084482848441	0.139109148929754	0.145196189504057	0.0911072297977765	0.892919856760824	0.347523867366754	0.216762378913766	0.575844841543893	0.057267304676871	0.123152349876367	0.486368306152131	0.356280449674666	0.178569571496862	0.386881232957616	0.184113141859215	0.0838054063008412	0.416567482666803	0.434143217496298	0.469751121122192	0.288515263630572	0.548773492477564	0.0276588675815174	0.385439899853629	0.300583410534049	0.346894016846283	0.293741861603381	0.101913131572672	0.0594138475656415	0.025518421129471	0.397126662911209	0.00155839300024014	0.113848575818357	0.0264170270062262	0.346997378297299	0.652198571368135	0.00576796163881131	0.41436223112534	0.065192422748595	0.764187320999722	0.045168128652816	0.00143152861163542	0.0705584814661746	0.266829038667108	0.444423787892987	0.246023045067232	0.12322445608875	0.00137094473735007	0.0971424547504944	0.0655192655536749	0.220546831399423	0.208403207594314	0.712489583084706	0.0780663630346654	0.00194978258484174	0.230179329193841	0.397239957936049	0.432355695794466	0.640221612088398	0.112883238635883	0.0237940874776642	0.365602588679906	0.474048463566352	0.276529073583519	0.408527876281844	0.267798052568886	0.00102762980235149	0.0482663510026437	0.232804585749296	0.382053805101433	0.336060937251995	0.33373173219704	0.106636138716604	0.32092630001425	0.470873657851145	0.00225998817215837	0.141025379156666	0.00128890849638243	0.157326574735459	0.283832430857197	0.00419129763354794	0.369062978380127	0.102349480782076	0.592828870863203	0.0807018945350748	0.157332116720577	0.0095494339540787	0.0588645597144312	0.484697748880563	0.31147052649035	0.0973402080427953	0.0728936520670052	0.146287873207829	0.00156803100404835	0.400416136112415	0.0997720332453922	0.67547430659053	0.00139505237507223	0.000851186420851733	0.429392174407819	0.436116965342575	0.206652932790698	0.000916754169961011	0.0671814312272443	0.0015188027575808	0.225897024352027	0.513981459656276	0.129060875701978	0.396359027339753	0.222015845356958	0.0857925514172392	0.310937729355851	0.0433929045996473	0.383362318117352	0.437484367288326	0.19386508850482	0.112368298548536	0.415404839048914	0.467711809576216	0.0298561791677744	0.301428308163531	0.145318155781805	0.270703130513034	0.11943643078188	0.00302343710754456	0.54555150161765	0.0445720145267474	0.238844908894777	0.242708972681223	0.115822818980165	0.00100470052078582	0.216832625554079	0.404937934288952	0.323895361291399	0.0988737979533602	0.152862967849856	0.10947202628329	0.17449881275087	0.639059253319268	0.345590228519293	0.632927237526184	0.0853009751777078	0.115857330015308	0.359579417657563	0.330907098874052	0.316604212661808	0.570777842090224	0.157417872778061	0.00143599665548473	0.333241353808096	0.499781878746371	0.0762126638860613	0.331516294119599	0.118787138193165	0.00261687802476301	0.313473987524966	0.0431928514376786	0.306055871594061	0.339995364147378	0.232373318799292	0.0460721710168906	0.30527277150957	0.456554605381463	0.0582871743949095	0.130807435560874	0.150072917601092	0.309502817597395	0.295295121558272	0.0190757253957268	0.447450778531442	0.147263758764535	0.42399916103886	0.255911307037829	0.149275300372529	0.014978698240058	0.153507631096059	0.337683449999756	0.354803470411624	0.14416830502192	0.0578312262994011	0.0689349292961619	0.60859969877704	0.556568358494549	0.271330388420349	0.383624166116848	0.130676826105075	0.107337124944547	0.471704421581027	0.398761830039167	0.0310382304016836	0.415178642519917	0.218802749637781	0.0979155247607626	0.326711226397763	0.523344725279281	0.0951183817244398	0.439928549090835	0.194276117089685	0.0964729174832125	0.361988091136704	0.0895527334293498	0.260659186538816	0.336625864652301	0.217654244409111	0.013521156574278	0.305460118661302	0.358318616593064	0.0661423394916568	0.169609557044428	0.155420709079263	0.190314158338966	0.327798318034	0.0171236617617626	0.407897613485581	0.112534496908416	0.447690068728633	0.285640303905868	0.155094147199885	0.00703362950909854	0.146788795640802	0.401020269477947	0.389916577250008	0.18291781930322	0.129137487175276	0.0715290569294089	0.602858112590996	0.520686824732085	0.273373463822563	0.479863996498759	0.132673001890525	0.114114909664472	0.457302714792741	0.435604318082522	0.137195274241709	0.366134064472513	0.166504049359642	0.136668889330051	0.193297526853598	0.588064682202816	0.0968494650262334	0.421061039516562	0.17529163822586	0.0930671522125773	0.316253966109446	0.0719256101726618	0.224669162748406	0.195197163937804	0.354396668407639	0.0198161500908965	0.275323327949101	0.363016259688489	0.0549394486124521	0.13184722455678	0.175551366892949	0.170738290211035	0.188528125756317	0.0290349123849297	0.408720955838342	0.0490226707059614	0.427464454446275	0.265420383743011	0.164178088208071	0.000959572369744373	0.166035611389043	0.266971954046912	0.382677793394542	0.157942926252444	0.0650067515158918	0.0876810713943588	0.654791958608525	0.612569627862256	0.235417965981412	0.439027416596512	0.11167997085915	0.139039211756165	0.481718252965668	0.440553265832103	0.102062610321025	0.248918702370597	0.240877442319982	0.134644859837781	0.349248983984173	0.471681345472556	0.0652440827281722	0.478292709854327	0.151759969526241	0.0297782198773665	0.440898012179889	0.106389852049738	0.325324225623462	0.377243054622581	0.237239491925656	0.0627592117404998	0.397734637644443	0.302614860263927	0.038210522170366	0.206765279776051	0.133525557584162	0.251021826752213	0.268873917905322	0.0361268604285601	0.349161391286501	0.132672801842734	0.354203135655825	0.275197070410244	0.190686133331744	0.0406445524749081	0.119749989811987	0.369068031007372	0.363668013210393	0.130629120764078	0.104864504192074	0.0513899596602041	0.597408209908817	0.606497830830173	0.194879563862384	0.616117794695979	0.124539624668611	0.150603412192482	0.467477061235456	0.417724176611857	0.184750359896856	0.279049466602663	0.135557474177135	0.0506459555865233	0.214557660889806	0.438999564190402	0.0948187705105109	0.294543151472686	0.402587907144744	0.225930742668942	0.428207970660579	0.0726732382310101	0.0981316949955995	0.0391130141184394	0.35580044874974	0.0239648731834399	0.311667625151159	0.206933608261691	0.0548789189252363	0.246512734173691	0.261970374424619	0.0431109504766739	0.208592444347651	0.0284272422271501	0.368127823335817	0.47988595555835	0.469971889131512	0.142279635557811	0.110477774200989	0.0671583145925225	0.212378009287582	0.61199023126285	0.434125644407798	0.0429730666773575	0.0978370687498697	0.00243204208671062	0.222055404429664	0.53483771781878	0.569830375612024	0.481597231614167	0.213445298423148	0.0907929188367286	0.481984924073997	0.45753289691588	0.154459918793895	0.165098784406438	0.368470229673178	0.00195998295187584	0.0506696161015815	0.480008611415172	0.0112374546064767	0.249543514814208	0.443919461488818	0.264956591732643	0.586350639969424	0.00149194467281356	0.0910487869704705	0.0786207263384808	0.456604906996541	0.00118859644607547	0.239299067097927	0.0128230042394514	0.0860369443916241	0.260714809230088	0.329389691372489	0.148853331189185	0.105633073076687	0.0299669124729061	0.460882900707311	0.553436420257937	0.428677405522001	0.18832985528856	0.00211056491518739	0.11832926196189	0.1524669850635	0.584642675889478	0.364325204758223	0.0010512662466292	0.0958174326574822	0.00121306011299608	0.00111576100221242	0.572383116281132	0.535973979790307	0.622059718974802	0.206216441794051	0.0870722730539958	0.729515307385069	0.440996893768457	0.258581669055611	0.118056204801625	0.766197883803746	0.00153009395407338	0.557784938457406	0.126209413979166	0.64919913222083	0.0109757694878732	0.702094712897456	0.329113853745694	0.351587024494747	0.0438424643375948	0.385046601967825	0.279810872991157	0.453284665374911	0.278111976220581	0.232782646508218	0.40605789603221	0.408854310794194	0.515347145088136	0.0915353420569673	0.257503565191398	0.824292476872682	0.00443704620838267	0.618230025862075	0.647839205024693	0.6004752687491	0.0285109039949565	0.0286787630419611	0.0974201147509988	0.17775117796367	0.923719922306573	0.859414797797667	0.364594978145674	0.479099140210188	0.347330532848772	0.250330551480517	0.109036235195233	0.438649674839999	0.193445005698472	0.217326851256886	0.0195922176630237	0.0475499698438458	0.122289271821829	0.629367165439485	0.691340753039989	0.0351847342907487	0.507305713390862	0.308903339653239	0.525688775604429	0.0995510343181349	0.400262303266532	0.199629296494755	0.119782284114185	0.349910084373191	0.0900746258782586	0.284303271301994	0.345169101240366	0.210414216852347	0.0257385488994285	0.307777506466466	0.398301918359346	0.0558221767750329	0.146591036079925	0.158331092906511	0.21176936970052	0.281397831835984	0.0204953517015068	0.445687176621796	0.122273831009358	0.45062392157979	0.250509457644539	0.163426816305526	0.0135172559341871	0.156949758751507	0.385029699070464	0.355435328655205	0.176368580530217	0.132856038788448	0.082583545530676	0.591073520264434	0.507926262406848	0.313229535451333	0.457355177845471	0.133616879279947	0.129801813230623	0.470874256085164	0.438380591333405	0.111176858613373	0.386593800891108	0.186662210747592	0.12194018291919	0.339526835714372	0.452540715576963	0.181172462178456	0.232221197968954	0.386059579333459	0.169768951956303	0.417714827639667	0.0746994368619219	0.235246114569233	0.265109774367454	0.34529512896496	0.0941796555943209	0.334028628534583	0.443486583140078	0.0692814789161382	0.246373726935557	0.230013709034566	0.218385671857066	0.288065217669682	0.0292082027031707	0.349899041892666	0.362464913345622	0.40536818683801	0.157238797208293	0.0916841321583172	0.0366191079431937	0.215246069876547	0.511842555634953	0.444521723775233	0.093829005730372	0.126363660154942	0.0762260765262418	0.422435713964961	0.432308847829943	0.484128757280703	0.446429724830588	0.233269126933715	0.0966249620162392	0.312299919546725	0.479095737750227	0.239395650177706	0.382018544314762	0.284248203103912	0.0817073795313797	0.32878174242625	0.510204965479296	0.105480202151513	0.364133649836994	0.214375067059551	0.092868162719402	0.346360631664332	0.0927636704583297	0.312677739940468	0.339515660429429	0.209830724326825	0.0316856458617758	0.299623635077014	0.404042228984764	0.0555136253118447	0.176861663339303	0.139607468639487	0.234263086485517	0.258472125843701	0.025600649785864	0.429969082377761	0.146819920978984	0.400301302668913	0.263794887740816	0.146903260140367	0.0184686942526207	0.151077449720391	0.351785332937373	0.353517911602178	0.135355728868902	0.108967117644574	0.0935227182587257	0.543141465450359	0.521700048291326	0.284644623388214	0.467566664220232	0.115121384159685	0.125099631953797	0.465095168194961	0.410056300100649	0.134583115652644	0.38045389654847	0.176018339822734	0.0962276474633937	0.409768751878409	0.110875183023034	0.629366317965418	0.0320107688364923	0.561849598731626	0.0214865979363479	0.371319988625535	0.00109262845896092	0.353447147122032	0.265815099624592	0.595295586713302	0.29423181739056	0.274144702169227	0.394695988536539	0.4340757174934	0.626122718411703	0.0327524583053189	0.402554848058379	0.86651821710054	0.00541956017491179	0.731366544285828	0.744904245614231	0.432293105131423	0.00112506128381839	0.018261318474498	0.102028449457374	0.132854726428023	0.838924018319957	0.821426549277454	0.338707489507277	0.432762388912144	0.289518842300887	0.257918025917925	0.145803722869084	0.37315123623156	0.153271881177693	0.20618918107727	0.00817022952449962	0.0392055186140106	0.100540163788469	0.819201609299489	0.661073805613371	0.0761983691560529	0.452805031538354	0.357202979963185	0.506109547100771	0.124856331784403	0.297561691935708	0.285476545038528	0.115581388638787	0.331959742390781	0.115759543841215	0.318150496162352	0.327081075653596	0.269092859195469	0.051791663990208	0.320474570553922	0.463046647424401	0.0621589922525258	0.211864724378647	0.140974457680984	0.288040427554159	0.284192747851462	0.023969900497305	0.430593001949759	0.15667510357607	0.415629110909494	0.265009480829901	0.173972666385109	0.0261211791991742	0.166884518936237	0.382661681482107	0.336032453899763	0.129743197539467	0.1273557958612	0.088462414427111	0.528977342684461	0.512320470854796	0.305730340775313	0.448643974242156	0.113914901425456	0.0962415171527765	0.429028541182979	0.428931894490322	0.180138697284603	0.404494268798405	0.165522175117367	0.102836455939483	0.363961291194316	0.480154502775702	0.139982897066381	0.35410533471049	0.296945536248608	0.0973964518034413	0.30692810651789	0.118802068521661	0.355219566200484	0.3460653799883	0.274738125199347	0.0616418490936617	0.311269557344825	0.423106084456423	0.0435210966463897	0.231930954226912	0.124901845105986	0.302850516826148	0.280598592033541	0.0232384799751658	0.446478893591248	0.122048054055847	0.387889992372075	0.234476395322973	0.162414270872686	0.0318818854330504	0.168773041246847	0.414388928175268	0.357388574940626	0.146677968687766	0.112095222515321	0.0965563530750787	0.538152210607625	0.515269419235441	0.27954498002147	0.514888673783975	0.113446896207147	0.0821680950727893	0.413147984340796	0.440737802097697	0.194058533412811	0.407205712542428	0.160001914160184	0.0822862306678215	0.342002603345324	0.519643655996234	0.160164484847631	0.350788337450677	0.310086330196035	0.0693757614195834	0.261461315482393	0.129669755827623	0.375208040190878	0.336246608795696	0.266191539701927	0.0694768174070178	0.29334203367733	0.414734431181388	0.0352545412725437	0.225741829307122	0.0833070665097867	0.286413303566841	0.252752530176986	0.0175881916275334	0.428595687268532	0.137152461927269	0.396652970131444	0.207263391504834	0.172743527882374	0.038233314789011	0.153856611234433	0.432668392876913	0.385545251547739	0.138560989459835	0.129500393741648	0.11344801100665	0.499295901389901	0.461728486175097	0.282900151341136	0.57059214711667	0.0853774561755913	0.084681780448256	0.430093392478636	0.423826809903431	0.197068927805978	0.399652748657908	0.132726680452485	0.0610348186271214	0.313978209501637	0.490853630346188	0.312198991115548	0.0845890508962955	0.422432929300244	0.140399168552462	0.52033149959167	0.0646519411218935	0.242560841674879	0.393451893699113	0.355201756230636	0.14452558113282	0.388508033508184	0.605303774979445	0.0178844324561968	0.297574998672365	0.119423973766839	0.334258570179315	0.342854313593593	0.0231755547074257	0.237606616923933	0.348304306736605	0.330174797983906	0.154746848412402	0.0255285169739617	0.011607857216179	0.197928594315319	0.619534118693518	0.303767075956904	0.119171681945278	0.187003308110409	0.189469080137903	0.458197075877867	0.360090294095054	0.517307493239573	0.451533756624328	0.334394408822341	0.0909127440888088	0.220373272923642	0.240834816394816	0.258954242606058	0.360253924873295	0.299520564398277	0.093979632071067	0.530660893535018	0.110174987014541	0.686753503866031	0.014441571335148	0.656303167793311	0.267621476388448	0.376821356340614	0.0101301152841051	0.278549872545928	0.289636652302834	0.481507236189238	0.273645446637915	0.288982892937329	0.382643039788966	0.376584641399455	0.527947146612758	0.0514334371596995	0.269029677297343	0.788835669404053	0.00413829771461531	0.622325901933835	0.6411693512566	0.567567454572726	0.0016692633546694	0.031017345994184	0.0847576210099926	0.141991438077782	0.898511818371735	0.874192001341899	0.339386353725837	0.415244758649662	0.358543826349165	0.263723118145285	0.124706125358354	0.473147830044386	0.200161009470149	0.189704199868856	0.0133974549485768	0.045907031180297	0.101069205665874	0.603016482919625	0.633040579384489	0.0428682724260246	0.513267679406532	0.439176523050357	0.447805272281141	0.19955832207667	0.252296341477788	0.355591191099447	0.188811570038628	0.381281251248231	0.109306133137605	0.263528679212368	0.290350494302826	0.247298733625088	0.0789226682530082	0.315241540914413	0.535870015496172	0.0801435487552847	0.22866837018735	0.206588498418853	0.231228729400405	0.285875261990151	0.0401018950351712	0.39356941846446	0.240259615373055	0.435922588320075	0.219459857743167	0.172463075356563	0.0329336511575973	0.185430303205443	0.446576663667284	0.409639573512594	0.104785394794706	0.168546435014088	0.108971123302269	0.490520958616714	0.509599837034219	0.387740642417168	0.321453554848452	0.175303061764415	0.126962704771336	0.364740405615401	0.438302690836532	0.202592265321037	0.362885122009445	0.199149045146356	0.115406421212903	0.340182335848772	0.489038413843196	0.193613620001177	0.354467214653624	0.299159498301361	0.0425105023346287	0.252906953850214	0.138299682988805	0.351265892463818	0.331849956765578	0.230239586496846	0.0652823965317822	0.277402580371707	0.417973142580418	0.0198761184599361	0.199518316111125	0.0650211108287957	0.255690127530204	0.269554503707802	0.00212904108747566	0.426719736191799	0.142674208709042	0.442235898574175	0.203791151510198	0.158952015575259	0.0301418636041954	0.164004903727684	0.468536471817487	0.350762615048904	0.140905748609109	0.119327022139187	0.111632878654332	0.3758402434178	0.457521432843542	0.254916285612103	0.661733900914973	0.0519229109284028	0.0644271970302631	0.387609766490872	0.416609878808985	0.230911971955939	0.416297215119173	0.123495078437441	0.0375614775805533	0.402827195655075	0.475297502235057	0.156497365676314	0.282769335721793	0.347880827418993	0.192557500002328	0.421446383678816	0.107334180151757	0.146749500659972	0.341348403258414	0.110791920015363	0.082544864944967	0.34820986920179	0.582352098006867	0.0742760949873329	0.155192746762348	0.1603490560857	0.165150371345975	0.238928381034999	0.0579067805844376	0.342146175420358	0.21892152438188	0.391669508744454	0.242389519783288	0.200827986121674	0.019791890345095	0.15055801167826	0.352760480709206	0.379482864435579	0.0858470341150678	0.142167672959975	0.111935325986966	0.568382765676479	0.625084878557389	0.334299908382334	0.337066142012776	0.162662028878073	0.150411176696875	0.411553028409289	0.549906691532041	0.137836151800657	0.288051729703017	0.198903489002579	0.142463556140233	0.430464191238043	0.438046573062831	0.218951978898069	0.226602751504557	0.372670783509752	0.193545864450295	0.400604327054241	0.0993444428423397	0.275673806205391	0.248035872706542	0.308445911497664	0.0827609229623179	0.315988359397188	0.496382197465012	0.0765120359199406	0.275043383329268	0.216498071340588	0.265195996199678	0.330537180295767	0.0291609699041498	0.418920642891985	0.310098181120853	0.405051623324588	0.17063000615494	0.135494126039566	0.0402108096356095	0.220669509582067	0.522748521645043	0.459592479174542	0.11646118840341	0.197065646005367	0.120307558336421	0.450013885209931	0.440692198559003	0.445984576703111	0.33271648995755	0.225468798929442	0.121970912327964	0.336615549335954	0.462066237415593	0.236478982876616	0.384252411595136	0.219139834879716	0.121584007048212	0.593356912416687	0.0609722717731562	0.750249225163624	0.00111161235739653	0.739810036144809	0.379462945355345	0.297696959940216	0.0107123962761077	0.159469720952603	0.228890980334709	0.516616348434512	0.286679253670696	0.248674690178207	0.423907686923414	0.477071485186989	0.602504466653954	0.00194156724368716	0.269678587909626	0.814897630930139	0.0019995672528227	0.753180699095015	0.656939512041162	0.634299302821748	0.00128006882771144	0.0274985185923669	0.0926450297343138	0.194023882650273	0.903427619674018	0.906136068087273	0.36798396985819	0.512599874458254	0.342069634534649	0.274895087848172	0.120947303786694	0.496210173069296	0.201285348771305	0.15480761910522	0.00195778893949985	0.00135813132366205	0.0786638133609966	0.586126977603695	0.619405568535069	0.0547499787933019	0.585532408417231	0.386626051873697	0.455009061796861	0.219146409028465	0.206204477874557	0.347496588326527	0.161016478920116	0.386593184242107	0.0884264598069875	0.229861556984103	0.262662311829429	0.344731270015474	0.0907879579050563	0.312906218812144	0.492150573447551	0.0830385601504427	0.27298914948998	0.222985567429094	0.222264804203856	0.3293759816756	0.0275460240367104	0.390888883149898	0.337961808530157	0.386297494197938	0.167452262846362	0.106332888663329	0.0317603882482364	0.19962889798074	0.486913452132694	0.436707008732608	0.101658004585081	0.162989327419619	0.107271003949955	0.451785628285431	0.435281859783032	0.453274728002207	0.36967654448821	0.255190755504631	0.114728725474217	0.314436188729752	0.448293637784086	0.225913627730531	0.371487691640899	0.248134568524097	0.101933109634231	0.526105973601267	0.27966164083621	0.375114021712499	0.0785723236186947	0.543810844996384	0.374507297091566	0.327715652578703	0.115363995534338	0.513912559044239	0.163713545590367	0.508709736839916	0.159227861160072	0.271143979750692	0.700660231050719	0.141404658461737	0.495145101944024	0.378840455722733	0.36235615245529	0.559398998655799	0.0176830018795941	0.615608038650126	0.411553480218066	0.629110975755737	0.122211557451604	0.0685602293854111	0.119225241403849	0.314777811211556	0.682541877949868	0.492051702690183	0.218371630298296	0.302636794190592	0.267269174549823	0.22548691022199	0.190505167507725	0.657788599801762	0.151206218320354	0.247590686448138	0.130455880247402	0.156703405320043	0.338305153199759	0.465822373073367	0.62215988983234	0.296985179674389	0.219924340445185	0.465403607432349	0.483195555465934	0.1542160227517	0.26556820526039	0.358344373891702	0.206922285304081	0.436809736296196	0.114016695959084	0.134749365449198	0.331053576006985	0.0818816551342872	0.0902052666172602	0.371577416890166	0.629583270926884	0.0835571608432557	0.164794027058442	0.169899201704558	0.201392196161738	0.246116938325774	0.055226312744898	0.334990625727199	0.209597881620622	0.358197804992299	0.244721029582946	0.226766150306529	0.0249764053376262	0.126683312213665	0.347934525021505	0.388050104701046	0.0742410342089296	0.142049020792262	0.117721204747818	0.622069050324847	0.729174219275422	0.325853624513294	0.294122499126138	0.155082954181468	0.153458479353348	0.382905859639314	0.563772480772213	0.15769874603337	0.285055165140322	0.196256105090384	0.144535987173333	0.537241759057967	0.322085957402238	0.345445477192038	0.133769834492786	0.509359885791027	0.347692582934752	0.340608990523947	0.11459743971608	0.464580590304234	0.24921470320654	0.464200099321113	0.153974747802975	0.304864367520772	0.660246755299297	0.116254426892651	0.427938391734221	0.33904351141441	0.34455959596049	0.516418597514556	0.0156932467860376	0.523289031661204	0.421687079544104	0.596278479357031	0.131186582821158	0.0996624663896961	0.0855012578774836	0.272015505343307	0.622612903407529	0.532686022277215	0.20418059601106	0.268868267571114	0.244336739393164	0.273381190988621	0.22415069173123	0.572461915208394	0.180196626288502	0.22712961463915	0.129489667726163	0.173940085921075	0.354438347532733	0.427754425149718	0.580110963868284	0.296825992809559	0.18061072561832	0.218152507082714	0.437639520539888	0.102372780594462	0.267871966778934	0.372461922493869	0.228717260002099	0.463978296981903	0.0685949914375236	0.0932286481386376	0.0826910694264791	0.384326722453362	0.0243803137140302	0.312025275447502	0.251953253991643	0.0616514746503182	0.232674680842849	0.256972151017519	0.068453573226743	0.201572021695582	0.0279832328757458	0.36327778838103	0.466162349743343	0.441715538379735	0.142085684488393	0.0755486515380773	0.0738674076803142	0.201716827479411	0.609284430498642	0.466127800199675	0.0584926529926705	0.0923501924463054	0.0014644330186786	0.270891650103361	0.501733414200212	0.53033754216262	0.498102664283941	0.230449989043273	0.0911983481024976	0.494768653828594	0.469607295393525	0.192568390809345	0.226771489439929	0.402817698510792	0.00158989788258837	0.388846180625094	0.466494038688522	0.179225405953753	0.27898627374221	0.339608661316935	0.155113590395522	0.333500740239471	0.11976948561161	0.327222273555667	0.27756080816392	0.268435397877673	0.0731224762889331	0.310371662753632	0.521704365596252	0.0702443956243066	0.234157574318794	0.194755254338351	0.265779898923573	0.297644505214303	0.0240410940037781	0.432214922832553	0.212733799730754	0.449806218495648	0.225083721106021	0.174772321961708	0.0240415169524553	0.179078904431905	0.392011753875782	0.360130411658412	0.121003508155432	0.15824630796652	0.0937470844965166	0.493479854364992	0.510835734434374	0.358797267354879	0.378145460603564	0.161962179257857	0.117921352126279	0.384134551065676	0.42709992513477	0.177542468932529	0.411847990162088	0.183753445568243	0.114921776009851	0.579992080748901	0.184583141485839	0.543259825073675	0.00121375403185161	0.683815181031249	0.54853385996962	0.254703756450039	0.138089171274888	0.485496101618526	0.280954410244319	0.607439361286186	0.207635475155637	0.170221101725573	0.457156543979945	0.267838120873317	0.517996181964639	0.198318678264176	0.354445246807195	0.756333258602652	0.00950543436128435	0.637090781966712	0.552937614837738	0.554792744062616	0.0779715351833964	0.0144180084222207	0.16679692950589	0.402605317278322	0.824808040812144	0.603027623119608	0.27299464711125	0.351534171471145	0.399762394506531	0.152079567727003	0.132903019693527	0.398821705088045	0.192092440577529	0.22502024662199	0.112300515003454	0.141210649322469	0.313975063538605	0.679793014504722	0.699989706620091	0.222467162517169	0.322907389614293	0.341764265634173	0.483351113139072	0.244223146104282	0.371697418335943	0.272215794277704	0.0336609628410168	0.258034957328558	0.158751133576031	0.37534889470545	0.357182557855692	0.241004253742283	0.0730295415886613	0.254620281770053	0.433353194290111	0.000980603771744315	0.206326236148113	0.0605103876533234	0.26725830892533	0.29002195422023	0.00209827083899349	0.40387695716586	0.129151130332894	0.460606161224727	0.202460857095466	0.155561732940148	0.0297525266312423	0.140565164807236	0.455846000465601	0.330085430802732	0.125540313506734	0.12453734701466	0.114726206461208	0.33869153474491	0.475052483401164	0.272146598652945	0.67235048765063	0.0286222298134871	0.0015970650063061	0.398497072565148	0.418395558006396	0.218695630971322	0.342740192212569	0.0962535713315825	0.0384687110447208	0.230390786274107	0.554100985007727	0.0687512776950929	0.387168246857074	0.152311856150868	0.12648665436389	0.351138383624424	0.0859468795447983	0.232454531075293	0.454667370062714	0.174668561616328	0.0293905881729811	0.267351908009711	0.365038895554841	0.0729739417682796	0.160533322754345	0.177037335069424	0.217388724833235	0.222284297583661	0.033568079329373	0.424262284432798	0.0894265715611663	0.446891738189228	0.242808897031788	0.17310994252658	0.00669732497393474	0.128576925172518	0.296994790456991	0.293824597030391	0.146320796835921	0.135175754240509	0.0874598600974188	0.643365911664339	0.588830428766475	0.267173727104475	0.422056920518935	0.139873727769097	0.123420017843836	0.485934820942478	0.45765252346416	0.0936331858537792	0.311058289137741	0.183665991766661	0.146681712074375	0.313654467877933	0.506913470789696	0.335122933733102	0.0924751235877599	0.418540056213631	0.14154331097812	0.515947283615647	0.0533987961606853	0.241895393840703	0.443434025567515	0.325729133732272	0.146549446022678	0.351040847139018	0.616383681118464	0.0314900682160367	0.308421285375539	0.105152663643704	0.355694757700483	0.321981706347457	0.0201322812479128	0.247939722024414	0.37464141794894	0.325639909147704	0.130693129385519	0.0350793524094421	0.0131413102994944	0.210210199014457	0.612025971978584	0.254492143921962	0.105246978118819	0.215021063905926	0.188734296959151	0.449710955967309	0.352756044374173	0.543398560810477	0.466390590389179	0.364239543580739	0.0843204069002481	0.172608256421206	0.212591491038353	0.305195103081201	0.366088003098767	0.280269877983467	0.105297707756701	0.318005322759548	0.47327109466477	0.348968425361656	0.0930865371838517	0.422955552112583	0.13317575062396	0.44805257191014	0.0500203990040292	0.231723880653795	0.472631343947602	0.347477698114446	0.155326255334607	0.352785867930596	0.611393852662922	0.0332408433252334	0.306917744439883	0.100161748895899	0.336239259632505	0.341165535577952	0.014636638580033	0.267991291549517	0.348481328405109	0.291273393486369	0.118619563340415	0.0377455268639854	0.0159184047112031	0.216847585988987	0.611473848200126	0.249436723289295	0.119950826053002	0.216688837416537	0.18230204434991	0.455335223053143	0.321036537612685	0.524348582165367	0.458208209185932	0.364529236047552	0.102255786011609	0.180559092219269	0.201463153692285	0.301607843476966	0.372181510822704	0.289060095852224	0.131769178878072	0.457055055361853	0.184199428193405	0.311063063571029	0.0767823332932909	0.523989767687074	0.353616440580389	0.332167279636909	0.0831703018370773	0.502311844669434	0.0875276151349118	0.406115650330558	0.155336066981467	0.384380870838748	0.633785629630416	0.0234943699640304	0.416617029802551	0.408549126804689	0.344576053801027	0.552719639683899	0.0353905543125611	0.67759497324222	0.442045867068881	0.825993333450003	0.0993306445566924	0.103226694442835	0.114956410582164	0.278444344709939	0.638275947505233	0.338816334277509	0.260858571475034	0.270381833860182	0.208661706842893	0.0894561460109189	0.128249964686177	0.698514062000189	0.259148247377866	0.30439980843202	0.0969064205619003	0.120802778460116	0.278976791912708	0.397245829669242	0.658959700046333	0.31118384859785	0.189829149974523	0.585539894358791	0.251531131125614	0.438506511229911	0.0555894215885954	0.625558099149886	0.446684780654624	0.241467849667097	0.126991884614679	0.513956700548664	0.18035786963223	0.509865284064428	0.17575451133077	0.237875226945163	0.770349837148117	0.173172098275628	0.484197360910447	0.411663111052989	0.335940800497182	0.660192488581684	0.0201774087339252	0.649498959243646	0.49839636150214	0.581887199683291	0.115302531876559	0.0555657245342851	0.146505109188407	0.360604107891091	0.750729112682103	0.529214670644994	0.246036402330418	0.314243161476813	0.314986423512365	0.16658398240534	0.162166352307758	0.721667282287931	0.162705657117097	0.254562503282117	0.128464714394871	0.165768995421838	0.296928351687709	0.554440632405877	0.646493281003763	0.390912439343602	0.239160418393047	0.245342500399611	0.457149758092107	0.145102429697609	0.25310145335169	0.430254341608127	0.181238808678091	0.464337152033506	0.0628588676273402	0.173586427110689	0.141893368775633	0.406976197326601	0.0351237992566446	0.29302097759198	0.346600546232209	0.0813221081111443	0.227195518322337	0.235129822673076	0.113033158412677	0.258018046462151	0.0334507083843984	0.384932478472348	0.406942355942393	0.416112986686574	0.150971891897783	0.0806677306999128	0.0449810218217687	0.197929735315625	0.561652149722179	0.431162548766165	0.0708008983234795	0.107620814357775	0.0323929788101336	0.345696057752706	0.433340688543127	0.505431391200136	0.468620140904376	0.243660491856304	0.0846561656224761	0.386997212301345	0.482235111061672	0.246456240838734	0.311469327511305	0.286635040154612	0.050651046696084	-119.589231187462	-135.727294617325	-178.408011251825	-174.797132308362	-179.723645122999	-161.017637758061	-145.713707984247	-127.473180843502	-121.663777505564	-59.8143087448188	-63.6358883106998	-11.8882238159042	4.15175989013338	-27.5327401101077	-37.0874342306039	-25.1909185168822	-65.7844703816003	-29.4939525488841	-27.5416725241218	-12.4044592367195	-13.5544985144504	-0.668634147015913	-2.83898984243772	-34.0997671935198	-27.965994906448	-166.858296546027	-15.6282025577328	-47.3788151938914	-16.4654685525903	-161.093308152364	-26.6249010026581	-26.5981997383063	-28.0306428145308	-62.6397671133631	-160.224768766271	-41.710991094491	-29.9800785322437	-20.6015444670158	-53.8195732129318	-175.406112996431	-50.4252009011209	-129.439541941761	-19.9739622785365	-113.634999399421	-34.9510084349917	-38.2404641590557	-160.335428082358	-29.6424690804041	-3.47126451995439	-65.7031920988675	-67.3533004561054	-125.293077393388	-148.680342886978	-42.0780048260005	510.052067501283	601.865535352774	548.413583827262	583.352860968146	593.121910123494	658.714170977563	686.95224629788	648.299047907534	692.330885629686	645.656276635516	648.906358019664	562.364961562717	518.06253731653	592.022981540783	630.667222217979	549.855046645922	549.481115232935	512.53539484443	563.903469150854	521.234059465645	568.320376817288	514.064771110698	543.87822692433	562.499759221758	498.811875369482	612.970898544792	570.218476737558	642.485593569555	571.560506262453	567.057599905143	602.181069413146	603.500502815975	604.153334086207	653.451398039575	611.92813669647	644.476837626402	598.381879687041	597.508547231824	667.813236560688	583.140057388838	653.933840108413	700.736856534102	592.469591065638	713.115128588624	575.170170666754	633.44371788405	665.997454925836	600.931524687284	532.037761192811	654.935274864573	653.953612223411	653.526325202078	684.672637657524	612.889967101411	-0.137751379228687	-0.00262022628539339	-0.0968606517511476	0	0	0	-0.112944751633857	0	0	0	0.244615286041777	0	0	0	0	0	-0.0357925559818485	0.214466887365053	-0.11235565473733	0	0.00155254803855624	-0.534542042804538	0	0	0	0.305788193764582	0	-0.146472065492675	0	-0.172596631816891	0	0.0858077606633956	0.24683023881974	0.0337564330170855	0	0	0	0	-0.222211764697049	0.131288096303431	0	0	0	0	0	0	0.00111380940820375	-0.05790734922067	0.0873287893251119	-0.182216756962224	-0.146962507527854	0	-0.00442546441581935	0	0	0	0	0	215.163411896266	125.439272986279	0.602604947891086	0.00444664031620553	0.535289855072464
14100	0.281986302587999	0.465124741755189	0.367626348793834	0.00109598776986128	0.208089585857413	0.00335405945166935	0.476362226992173	0.00169000517765189	0.226896131954696	0.475969950934421	0.347348706427992	0.363892701581017	0.292583787892514	0.241424928408666	0.427709654196217	0.32341017360887	0.0692886292234309	0.392102996032075	0.942330849417512	0.0151459322420396	0.281346528134496	0.37132107028859	0.0356114491316861	0.00154818977757022	0.0449323355204204	0.109523580186645	0.0483172717047668	0.751018503730041	0.7815425375203	0.103213271922098	0.456532811202982	0.278593293207493	0.213323634449558	0.152718775428966	0.332958018954889	0.260548569816326	0.167923829777679	0.000966604662481309	0.00204672139459341	0.101144201349056	0.864447787288792	0.998915952171475	0.00124326629572713	0.452337953279529	0.421672827930202	0.14417963690756	0.652404418338984	0.0833944021455336	0.49094003206941	0.141884746779008	0.475090065709525	0.00146077331506236	0.35865232298651	0.244073651211119	0.602004688985436	0.289044219287247	0.319715571223779	0.61290989830108	0.446403324132708	0.659635457741452	0.00227621853482606	0.40058027119331	0.897045334507472	0.0212028785929886	0.734473209765868	0.381414489401069	0.332901721192689	0.00136304009650435	0.00124167633968191	0.112932977334819	0.128383747591666	0.860011656470736	0.824754503483945	0.353851736819843	0.21164934398232	0.19984748781379	0.249011569946402	0.15484424184924	0.544413137484703	0.459390074820643	0.367807975058228	0.0779122958795717	0.176566742643778	0.0858019040741303	0.331382312460315	0.346423952870614	0.261619584330128	0.117252082052668	0.572481033685022	0.0640651816370076	0.766346281861855	0.00132624794988382	0.7371374550462	0.384169547699001	0.307911470696026	0.00314699828461795	0.153107800640221	0.206899697661048	0.472325474851052	0.256796315351131	0.215985366862655	0.469047686447558	0.457258383386254	0.581114005021769	0.00220390518636952	0.264668969537868	0.764852510539611	0.000999807046693417	0.996841545173605	0.599707281103025	0.712224701141906	0.00126518895742736	0.00253559967750833	0.00315815554457922	0.14475055185343	0.948990044334641	0.920094617572842	0.453680595601237	0.505142163915797	0.323369925005292	0.312742713517076	0.00257389081996853	0.481748132358064	0.221157229352823	0.121183327637361	0.00105318730764542	0.00130934834748428	0.00127595880249625	0.605196996274817	0.650075660513539	0.0436393399328305	0.526616348484428	0.530935828131295	0.00162660766409782	0.747548822548274	0.00115379701259099	0.743989857836729	0.367368326502198	0.277991694962103	0.0132953395928612	0.13175610223499	0.172891559254262	0.512702065234304	0.288954381558703	0.278710253146948	0.444289127187891	0.463498120344779	0.608787999800671	0.00173780033836522	0.264520114478752	0.786507428577452	0.00328766092748311	0.736040584959586	0.649722522645681	0.606658987068079	0.00139461596688252	0.0285821414847249	0.0985568829229175	0.194893588685021	0.8916032911566	0.940776997013462	0.401221129822654	0.553098640695802	0.34612782741911	0.289162595311085	0.143329529169661	0.482290985205903	0.180508201924228	0.15955705253187	0.00120947271631394	0.00235524200341201	0.0900602586011976	0.557231109157435	0.644723234688233	0.0730589746437778	0.559822547772643	0.629370393610681	0.105650898282515	0.653589332308757	0.00125731988689456	0.709967354560261	0.359264286997686	0.313814605946812	0.0504617241731471	0.406119643982109	0.257062985676017	0.488894305575223	0.318716432790672	0.191741451682661	0.467915971976874	0.44556630756306	0.517404587358983	0.0909706885724672	0.287757037877798	0.81672316779219	0.00399927107635552	0.627190128736953	0.741018085976084	0.654647582716683	0.0197953286841714	0.00281114370457907	0.110318526639524	0.207913694609208	0.998827001842419	0.890513283006107	0.412177219090999	0.503949100431445	0.359459824451853	0.198210284240565	0.113947198504523	0.480034193281263	0.185273189885338	0.242828984603364	0.00209425765736897	0.0587504769266095	0.0932935843026767	0.638594015427847	0.71488649300151	0.00119420334578736	0.507061805173156	0.56676629313581	0.181555051256071	0.517939590830099	0.00159967473632056	0.677769646100372	0.558742712641522	0.260687523740337	0.136402299419068	0.530035896315912	0.301414327982357	0.584888906596299	0.203386806778519	0.187495870833799	0.463717394676735	0.262511410975201	0.501751369108029	0.200630284319198	0.366925121228697	0.757620244359017	0.0101002133755359	0.595275077876338	0.530438369897036	0.503188284779813	0.0749520612047432	0.00132052728346814	0.173573293747673	0.38982555131557	0.838360529531278	0.605517864489121	0.265842631629526	0.379485323236854	0.382680772324081	0.140345535597552	0.121994676572911	0.419401455435375	0.170525270510354	0.232288844844617	0.114654787241519	0.123623303175074	0.290572343323916	0.720025176180119	0.712436393010146	0.211486554371626	0.343853110536168	0.56674328328169	0.233345088070971	0.411030377520078	0.07254931373009	0.639158567520815	0.458049583306029	0.227161655316759	0.119999746078373	0.488360774611987	0.192844469728106	0.524007546522689	0.18525396967648	0.240926320493199	0.762659504618982	0.144653497219872	0.453828253618522	0.40379189541518	0.331935326245613	0.656790121121288	0.0186675143933373	0.62257592858644	0.500493085321141	0.614588483570875	0.149013196873832	0.0776048352029839	0.139609439981179	0.311294444644749	0.762352329361671	0.531093552961715	0.241568228797336	0.335046941293938	0.294645523281614	0.160096202436723	0.171201570715881	0.692475404768728	0.156987647555925	0.24685781984312	0.138839318615291	0.16102540659563	0.318234537736652	0.545242029759748	0.630917166497794	0.413762915490254	0.243682106554909	0.484105464995332	0.174902451912953	0.323183274899796	0.0657205868335413	0.552722888826682	0.349379900794346	0.346368008727405	0.0852511479109365	0.48187450542834	0.0570969571299649	0.415250560316462	0.164781705944111	0.382832671295468	0.648762633047709	0.0040353526777459	0.468327044902016	0.406524100735835	0.335550405986476	0.589808792523762	0.0348093771848936	0.642638506904492	0.466811225635499	0.850465224657571	0.114313007401151	0.122817262392273	0.125604224952767	0.259024299340295	0.593208499749791	0.344836789534095	0.284324692363215	0.250529482087272	0.195693584328386	0.068760469377221	0.112528546442852	0.715356899355174	0.233998959816789	0.321106822225414	0.0768112930782956	0.124535680698655	0.286067659875012	0.380481239005059	0.648346038220479	0.312544829351807	0.190909913450339	0.57766666232092	0.258380625444722	0.431040265357115	0.145125567990731	0.489652339953652	0.406511386138864	0.333697095344117	0.119600333496487	0.50457031191414	0.286868894569372	0.462418617666284	0.154578290709139	0.318678564966124	0.726612836450147	0.105195334404431	0.440043894415253	0.345889354476057	0.378094532349007	0.496840696200554	0.0134166498564323	0.620606435116884	0.378490193884802	0.509072582827345	0.1160120428834	0.0724835610218704	0.0806848044118639	0.314451377321683	0.665296486222329	0.510765111041517	0.217113843971193	0.31181498098488	0.173171521803475	0.208762848292018	0.128860498298964	0.500627200065098	0.214050929941901	0.193843657979692	0.153871504757621	0.0773246863178739	0.370224514794924	0.445576970424268	0.622098696728836	0.289082779606977	0.202458331360794	0.277586969337283	0.561027203225043	0.285758164345065	0.110625240026111	0.411094039615972	0.108463916923247	0.526114875761535	0.0784473028876288	0.262703333755033	0.405945347550886	0.374639548196662	0.159979161287584	0.385046431297138	0.612534326189692	0.00148288407273964	0.228713676569094	0.107867599527323	0.344976638468516	0.371310336987385	0.0213351825041155	0.225119304860234	0.382542202793111	0.307318812933474	0.153141328471849	0.00394636650714203	0.00175294246640912	0.1850768374562	0.624186985816819	0.299823811803891	0.123825598005679	0.219517354836454	0.170436299156426	0.474475460166889	0.34439398776876	0.563036118752125	0.454805005976255	0.29255402073083	0.0792790400075466	0.241034997420559	0.273325317028348	0.217998684046168	0.381439930183057	0.310978228165887	0.0790004453236244	0.301329668473722	0.492951695379291	0.315210924453463	0.1202766849478	0.411821619021817	0.116481242436602	0.452580341618486	0.0475322751020505	0.24714177552732	0.507794530380716	0.322366686682821	0.157012992868474	0.369512356454166	0.571265245071665	0.0419037808815807	0.296395774474613	0.0950061525488737	0.330481272113785	0.303091336718655	0.0166657831904393	0.232769599994113	0.343339624422012	0.305191757405396	0.130380717944562	0.0459945188282142	0.0138397864963499	0.21267199687354	0.572867397178986	0.271087550900558	0.101244123626367	0.214802641896218	0.176608357757752	0.429207293022763	0.300805290417847	0.523576328558377	0.457145809946442	0.364875216284624	0.108105703285978	0.195471149942848	0.212910258900004	0.296785514367635	0.421433433020884	0.30306680172435	0.129192563572739	0.482846002846269	0.469720238878204	0.197897357778714	0.249708268280513	0.266300981598714	0.254103434531258	0.490735278457581	0.134817216294853	0.0588434149780609	0.390990874629859	0.0650104831343101	0.110500292444235	0.450561112499348	0.528339801489259	0.0949408001671338	0.0377934556986219	0.154571600470564	0.200740879091112	0.161120540018334	0.0617460122413073	0.374444311544278	0.215120247948994	0.302206032978141	0.260527515224116	0.249809104738085	0.0263853973532284	0.106806890140243	0.241283861994974	0.378688776137462	0.0360936593627289	0.162026664006549	0.12549962269139	0.618506151972518	0.759253721461828	0.263648807187033	0.200606844832841	0.148895865160448	0.161566086764942	0.357350127213679	0.61971333648602	0.124186088860553	0.356236372512428	0.231282170741725	0.170443495672325	0.437960338911964	0.545788454650606	0.100442640259231	0.330885231802418	0.362417112981519	0.245527952948928	0.546732330166106	0.103094085055823	0.0923006396207624	0.462192653085411	0.000977393206879047	0.0622206534876479	0.464860110095973	0.57334554896322	0.0342839187890798	0.153486538881178	0.111028351836704	0.179354101654174	0.18281831048336	0.124906192238387	0.300715151038522	0.211108650796879	0.27689124441338	0.258070436336482	0.302587216537008	0.00765330399223602	0.0979506847492003	0.161790688151267	0.271617414940437	0.0660225030633389	0.0642973286616178	0.109105052443682	0.673969291055532	0.840081205722058	0.315100185840288	0.303128004255506	0.00135503401291691	0.194950985682044	0.394649151992248	0.602592472829484	0.0887715042600615	0.180575247980739	0.0980730707804882	0.139867500546615	0.302866854643203	0.344235886485353	0.104396236079307	0.215040768977712	0.387239986441751	0.254502561869409	0.363132731772026	0.0688727587062749	0.133249137142958	0.47409721990071	0.109941753431153	0.111574292163436	0.335393733266602	0.728339693141512	0.10106576817806	0.194744498557968	0.16422290203192	0.244889080003915	0.301230149515568	0.07386933802995	0.392003526303533	0.273032202568981	0.368064515153788	0.182068092412441	0.245299760377208	0.00164067233476804	0.221730265319401	0.430302659696714	0.353547124402763	0.126450501069256	0.160192003522841	0.208841013977307	0.636520732143781	0.623187815464151	0.332234099282223	0.293564586542917	0.154019866699389	0.181041559759976	0.451927825113126	0.567214459652998	0.143445551028796	0.000982810274962194	0.200967739998501	0.106485541940695	0.423407940997121	0.497409224110808	0.153450442705853	0.247715964252875	0.307776747443509	0.17778433980611	0.323026224551588	0.108192382692696	0.335435625334591	0.254220672890717	0.251921255487045	0.0894286924973682	0.425046532251945	0.478090387998877	0.0697698875272543	0.256846916462059	0.200141941435351	0.255559274094325	0.286705498476102	0.0312920079606138	0.398691006073736	0.239347893273886	0.459432036445799	0.238131477076281	0.168214276409628	0.0135262868242124	0.197459671870136	0.413820203175481	0.324523003385472	0.110078510485934	0.132435628428525	0.0947577833395966	0.554496947250012	0.526461763571912	0.40332606506226	0.314817462997664	0.191997293478182	0.0997787452292879	0.405775176328312	0.464720466736566	0.189681687809261	0.431536091221267	0.193587466847235	0.104305398126248	0.441025560079774	0.497315023634094	0.126555229926962	0.270340747034088	0.291535416671385	0.0658070805199713	0.208319185347	0.16690188414183	0.371229915816958	0.221126619059096	0.247623602393095	0.000930451303517583	0.248392969349982	0.413229991523648	0.046594285106866	0.218480324065644	0.0517805110679872	0.277186821060905	0.25605428053655	0.0132947246196336	0.477733507214645	0.0865081131350074	0.479221624590661	0.216311341213157	0.191293536632784	0.00179789585952658	0.111581020255203	0.544092426091159	0.409084482848441	0.139109148929754	0.145196189504057	0.0911072297977765	0.892919856760824	0.347523867366754	0.216762378913766	0.575844841543893	0.057267304676871	0.123152349876367	0.486368306152131	0.356280449674666	0.178569571496862	0.386881232957616	0.184113141859215	0.0803924922581526	0.416567482666803	0.434143217496298	0.469751121122192	0.304058433029531	0.548773492477564	0.0276588675815174	0.385439899853629	0.300583410534049	0.346894016846283	0.293741861603381	0.101913131572672	0.0594138475656415	0.025518421129471	0.397126662911209	0.00155839300024014	0.113848575818357	0.0264170270062262	0.346997378297299	0.652198571368135	0.00504444232036705	0.41436223112534	0.065192422748595	0.764187320999722	0.045168128652816	0.00143152861163542	0.0632463025058723	0.266829038667108	0.444423787892987	0.246023045067232	0.12322445608875	0.00137094473735007	0.0971424547504944	0.0655192655536749	0.220546831399423	0.208403207594314	0.712489583084706	0.0780663630346654	0.00194978258484174	0.230179329193841	0.397239957936049	0.432355695794466	0.640221612088398	0.112883238635883	0.0228798334839828	0.365602588679906	0.474048463566352	0.276529073583519	0.334291142063881	0.267798052568886	0.00102762980235149	0.0482663510026437	0.232804585749296	0.382053805101433	0.336060937251995	0.33373173219704	0.106636138716604	0.32092630001425	0.470873657851145	0.00225998817215837	0.141025379156666	0.00128890849638243	0.157326574735459	0.283832430857197	0.00513553180977807	0.369062978380127	0.102349480782076	0.592828870863203	0.0807018945350748	0.157332116720577	0.0103691047399889	0.0588645597144312	0.484697748880563	0.31147052649035	0.0973402080427953	0.0728936520670052	0.146287873207829	0.00156803100404835	0.400416136112415	0.0997720332453922	0.67547430659053	0.00139505237507223	0.000851186420851733	0.429392174407819	0.436116965342575	0.206652932790698	0.000916754169961011	0.0671814312272443	0.00146751905633534	0.225897024352027	0.513981459656276	0.129060875701978	0.42536184158773	0.222015845356958	0.0857925514172392	0.310937729355851	0.0433929045996473	0.383362318117352	0.437484367288326	0.19386508850482	0.112368298548536	0.415404839048914	0.467711809576216	0.0298561791677744	0.301428308163531	0.145318155781805	0.270703130513034	0.11943643078188	0.00276100089938235	0.54555150161765	0.0445720145267474	0.238844908894777	0.242708972681223	0.115822818980165	0.00112285038271105	0.216832625554079	0.404937934288952	0.323895361291399	0.0988737979533602	0.152862967849856	0.10947202628329	0.17449881275087	0.639059253319268	0.345590228519293	0.632927237526184	0.0853009751777078	0.115857330015308	0.359579417657563	0.330907098874052	0.316604212661808	0.570777842090224	0.157417872778061	0.00146008117046974	0.333241353808096	0.499781878746371	0.0762126638860613	0.314593729610692	0.118787138193165	0.00261687802476301	0.313473987524966	0.0431928514376786	0.306055871594061	0.339995364147378	0.232373318799292	0.0460721710168906	0.30527277150957	0.456554605381463	0.0582871743949095	0.130807435560874	0.150072917601092	0.309502817597395	0.295295121558272	0.018994036800782	0.447450778531442	0.147263758764535	0.42399916103886	0.255911307037829	0.149275300372529	0.0156750642793441	0.153507631096059	0.337683449999756	0.354803470411624	0.14416830502192	0.0578312262994011	0.0689349292961619	0.60859969877704	0.556568358494549	0.271330388420349	0.383624166116848	0.130676826105075	0.107337124944547	0.471704421581027	0.398761830039167	0.0310382304016836	0.415178642519917	0.218802749637781	0.0970384388842971	0.326711226397763	0.523344725279281	0.0951183817244398	0.399604040363433	0.194276117089685	0.0964729174832125	0.361988091136704	0.0895527334293498	0.260659186538816	0.336625864652301	0.217654244409111	0.013521156574278	0.305460118661302	0.358318616593064	0.0661423394916568	0.169609557044428	0.155420709079263	0.190314158338966	0.327798318034	0.0229234758009479	0.407897613485581	0.112534496908416	0.447690068728633	0.285640303905868	0.155094147199885	0.00747204819225209	0.146788795640802	0.401020269477947	0.389916577250008	0.18291781930322	0.129137487175276	0.0715290569294089	0.602858112590996	0.520686824732085	0.273373463822563	0.479863996498759	0.132673001890525	0.114114909664472	0.457302714792741	0.435604318082522	0.137195274241709	0.366134064472513	0.166504049359642	0.119184503672179	0.193297526853598	0.588064682202816	0.0968494650262334	0.465951210366583	0.17529163822586	0.0930671522125773	0.316253966109446	0.0719256101726618	0.224669162748406	0.195197163937804	0.354396668407639	0.0198161500908965	0.275323327949101	0.363016259688489	0.0549394486124521	0.13184722455678	0.175551366892949	0.170738290211035	0.188528125756317	0.0380618159757338	0.408720955838342	0.0490226707059614	0.427464454446275	0.265420383743011	0.164178088208071	0.000970024039841832	0.166035611389043	0.266971954046912	0.382677793394542	0.157942926252444	0.0650067515158918	0.0876810713943588	0.654791958608525	0.612569627862256	0.235417965981412	0.439027416596512	0.11167997085915	0.139039211756165	0.481718252965668	0.440553265832103	0.102062610321025	0.248918702370597	0.240877442319982	0.147492024825108	0.349248983984173	0.471681345472556	0.0652440827281722	0.467250681413814	0.151759969526241	0.0297782198773665	0.440898012179889	0.106389852049738	0.325324225623462	0.377243054622581	0.237239491925656	0.0627592117404998	0.397734637644443	0.302614860263927	0.038210522170366	0.206765279776051	0.133525557584162	0.251021826752213	0.268873917905322	0.0347425513684328	0.349161391286501	0.132672801842734	0.354203135655825	0.275197070410244	0.190686133331744	0.0413094388278941	0.119749989811987	0.369068031007372	0.363668013210393	0.130629120764078	0.104864504192074	0.0513899596602041	0.597408209908817	0.606497830830173	0.194879563862384	0.616117794695979	0.124539624668611	0.150603412192482	0.467477061235456	0.417724176611857	0.184750359896856	0.279049466602663	0.135557474177135	0.0500219049579836	0.214557660889806	0.438999564190402	0.0948187705105109	0.282126821466088	0.402587907144744	0.225930742668942	0.428207970660579	0.0726732382310101	0.0981316949955995	0.0391130141184394	0.35580044874974	0.0239648731834399	0.311667625151159	0.206933608261691	0.0548789189252363	0.246512734173691	0.261970374424619	0.0431109504766739	0.208592444347651	0.0246276190352487	0.368127823335817	0.47988595555835	0.469971889131512	0.142279635557811	0.110477774200989	0.0650676136091017	0.212378009287582	0.61199023126285	0.434125644407798	0.0429730666773575	0.0978370687498697	0.00243204208671062	0.222055404429664	0.53483771781878	0.569830375612024	0.481597231614167	0.213445298423148	0.0907929188367286	0.481984924073997	0.45753289691588	0.154459918793895	0.165098784406438	0.368470229673178	0.0019983122058804	0.0506696161015815	0.480008611415172	0.0112374546064767	0.234330680156697	0.443919461488818	0.264956591732643	0.586350639969424	0.00149194467281356	0.0910487869704705	0.0786207263384808	0.456604906996541	0.00118859644607547	0.239299067097927	0.0128230042394514	0.0860369443916241	0.260714809230088	0.329389691372489	0.148853331189185	0.105633073076687	0.0325656897157444	0.460882900707311	0.553436420257937	0.428677405522001	0.18832985528856	0.00211056491518739	0.110855371704745	0.1524669850635	0.584642675889478	0.364325204758223	0.0010512662466292	0.0958174326574822	0.00121306011299608	0.00111576100221242	0.572383116281132	0.535973979790307	0.622059718974802	0.206216441794051	0.0870722730539958	0.729515307385069	0.440996893768457	0.258581669055611	0.118056204801625	0.766197883803746	0.00175401271939278	0.557784938457406	0.126209413979166	0.64919913222083	0.0120752573956572	0.702094712897456	0.329113853745694	0.351587024494747	0.0438424643375948	0.385046601967825	0.279810872991157	0.453284665374911	0.278111976220581	0.232782646508218	0.40605789603221	0.408854310794194	0.515347145088136	0.0915353420569673	0.257503565191398	0.824292476872682	0.0045849278179416	0.618230025862075	0.647839205024693	0.6004752687491	0.0285109039949565	0.0286787630419611	0.101845444694717	0.17775117796367	0.923719922306573	0.859414797797667	0.364594978145674	0.479099140210188	0.347330532848772	0.250330551480517	0.109036235195233	0.438649674839999	0.193445005698472	0.217326851256886	0.0195922176630237	0.0475499698438458	0.122289271821829	0.629367165439485	0.691340753039989	0.0351847342907487	0.507724676921518	0.308903339653239	0.525688775604429	0.0995510343181349	0.399814877567686	0.199629296494755	0.119782284114185	0.349910084373191	0.0900746258782586	0.284303271301994	0.345169101240366	0.210414216852347	0.0257385488994285	0.307777506466466	0.398301918359346	0.0558221767750329	0.146591036079925	0.158331092906511	0.21176936970052	0.281397831835984	0.0221728410651481	0.445687176621796	0.122273831009358	0.45062392157979	0.250509457644539	0.163426816305526	0.0121641012511029	0.156949758751507	0.385029699070464	0.355435328655205	0.176368580530217	0.132856038788448	0.082583545530676	0.591073520264434	0.507926262406848	0.313229535451333	0.457355177845471	0.133616879279947	0.129801813230623	0.470874256085164	0.438380591333405	0.111176858613373	0.386593800891108	0.186662210747592	0.117256321761123	0.339526835714372	0.452540715576963	0.181172462178456	0.246908594407805	0.386059579333459	0.169768951956303	0.417714827639667	0.0746994368619219	0.235246114569233	0.265109774367454	0.34529512896496	0.0941796555943209	0.334028628534583	0.443486583140078	0.0692814789161382	0.246373726935557	0.230013709034566	0.218385671857066	0.288065217669682	0.0234045169463385	0.349899041892666	0.362464913345622	0.40536818683801	0.157238797208293	0.0916841321583172	0.0375071304508467	0.215246069876547	0.511842555634953	0.444521723775233	0.093829005730372	0.126363660154942	0.0762260765262418	0.422435713964961	0.432308847829943	0.484128757280703	0.446429724830588	0.233269126933715	0.0966249620162392	0.312299919546725	0.479095737750227	0.239395650177706	0.382018544314762	0.284248203103912	0.0925230955041969	0.32878174242625	0.510204965479296	0.105480202151513	0.359377287621119	0.214375067059551	0.092868162719402	0.346360631664332	0.0927636704583297	0.312677739940468	0.339515660429429	0.209830724326825	0.0316856458617758	0.299623635077014	0.404042228984764	0.0555136253118447	0.176861663339303	0.139607468639487	0.234263086485517	0.258472125843701	0.0230927544117511	0.429969082377761	0.146819920978984	0.400301302668913	0.263794887740816	0.146903260140367	0.0188595113114399	0.151077449720391	0.351785332937373	0.353517911602178	0.135355728868902	0.108967117644574	0.0935227182587257	0.543141465450359	0.521700048291326	0.284644623388214	0.467566664220232	0.115121384159685	0.125099631953797	0.465095168194961	0.410056300100649	0.134583115652644	0.38045389654847	0.176018339822734	0.101305959891086	0.409768751878409	0.110875183023034	0.629366317965418	0.0365931784165172	0.561849598731626	0.0214865979363479	0.371319988625535	0.00109262845896092	0.353447147122032	0.265815099624592	0.595295586713302	0.29423181739056	0.274144702169227	0.394695988536539	0.4340757174934	0.626122718411703	0.0327524583053189	0.402554848058379	0.86651821710054	0.00475359210845922	0.731366544285828	0.744904245614231	0.432293105131423	0.00112506128381839	0.018261318474498	0.101198811152614	0.132854726428023	0.838924018319957	0.821426549277454	0.338707489507277	0.432762388912144	0.289518842300887	0.257918025917925	0.145803722869084	0.37315123623156	0.153271881177693	0.20618918107727	0.00817022952449962	0.0392055186140106	0.100540163788469	0.819201609299489	0.661073805613371	0.0761983691560529	0.419016894690639	0.357202979963185	0.506109547100771	0.124856331784403	0.314634033190119	0.285476545038528	0.115581388638787	0.331959742390781	0.115759543841215	0.318150496162352	0.327081075653596	0.269092859195469	0.051791663990208	0.320474570553922	0.463046647424401	0.0621589922525258	0.211864724378647	0.140974457680984	0.288040427554159	0.284192747851462	0.0272460288667762	0.430593001949759	0.15667510357607	0.415629110909494	0.265009480829901	0.173972666385109	0.0237730068670097	0.166884518936237	0.382661681482107	0.336032453899763	0.129743197539467	0.1273557958612	0.088462414427111	0.528977342684461	0.512320470854796	0.305730340775313	0.448643974242156	0.113914901425456	0.0962415171527765	0.429028541182979	0.428931894490322	0.180138697284603	0.404494268798405	0.165522175117367	0.106737367302542	0.363961291194316	0.480154502775702	0.139982897066381	0.335637321021108	0.296945536248608	0.0973964518034413	0.30692810651789	0.118802068521661	0.355219566200484	0.3460653799883	0.274738125199347	0.0616418490936617	0.311269557344825	0.423106084456423	0.0435210966463897	0.231930954226912	0.124901845105986	0.302850516826148	0.280598592033541	0.0261129990745999	0.446478893591248	0.122048054055847	0.387889992372075	0.234476395322973	0.162414270872686	0.030915395057832	0.168773041246847	0.414388928175268	0.357388574940626	0.146677968687766	0.112095222515321	0.0965563530750787	0.538152210607625	0.515269419235441	0.27954498002147	0.514888673783975	0.113446896207147	0.0821680950727893	0.413147984340796	0.440737802097697	0.194058533412811	0.407205712542428	0.160001914160184	0.0833036969213541	0.342002603345324	0.519643655996234	0.160164484847631	0.345498530685502	0.310086330196035	0.0693757614195834	0.261461315482393	0.129669755827623	0.375208040190878	0.336246608795696	0.266191539701927	0.0694768174070178	0.29334203367733	0.414734431181388	0.0352545412725437	0.225741829307122	0.0833070665097867	0.286413303566841	0.252752530176986	0.00991836831921328	0.428595687268532	0.137152461927269	0.396652970131444	0.207263391504834	0.172743527882374	0.0372783561034236	0.153856611234433	0.432668392876913	0.385545251547739	0.138560989459835	0.129500393741648	0.11344801100665	0.499295901389901	0.461728486175097	0.282900151341136	0.57059214711667	0.0853774561755913	0.084681780448256	0.430093392478636	0.423826809903431	0.197068927805978	0.399652748657908	0.132726680452485	0.0643723413271636	0.313978209501637	0.490853630346188	0.312198991115548	0.081768589962036	0.422432929300244	0.140399168552462	0.52033149959167	0.0646519411218935	0.242560841674879	0.393451893699113	0.355201756230636	0.14452558113282	0.388508033508184	0.605303774979445	0.0178844324561968	0.297574998672365	0.119423973766839	0.334258570179315	0.342854313593593	0.0224512049683339	0.237606616923933	0.348304306736605	0.330174797983906	0.154746848412402	0.0255285169739617	0.0111652425257768	0.197928594315319	0.619534118693518	0.303767075956904	0.119171681945278	0.187003308110409	0.189469080137903	0.458197075877867	0.360090294095054	0.517307493239573	0.451533756624328	0.334394408822341	0.0909127440888088	0.220373272923642	0.240834816394816	0.258954242606058	0.360253924873295	0.299520564398277	0.0939316132256738	0.530660893535018	0.110174987014541	0.686753503866031	0.0127063351688013	0.656303167793311	0.267621476388448	0.376821356340614	0.0101301152841051	0.278549872545928	0.289636652302834	0.481507236189238	0.273645446637915	0.288982892937329	0.382643039788966	0.376584641399455	0.527947146612758	0.0514334371596995	0.269029677297343	0.788835669404053	0.00344752833024215	0.622325901933835	0.6411693512566	0.567567454572726	0.0016692633546694	0.031017345994184	0.0824947996895406	0.141991438077782	0.898511818371735	0.874192001341899	0.339386353725837	0.415244758649662	0.358543826349165	0.263723118145285	0.124706125358354	0.473147830044386	0.200161009470149	0.189704199868856	0.0133974549485768	0.045907031180297	0.101069205665874	0.603016482919625	0.633040579384489	0.0428682724260246	0.490823640252559	0.439176523050357	0.447805272281141	0.19955832207667	0.269429319276395	0.355591191099447	0.188811570038628	0.381281251248231	0.109306133137605	0.263528679212368	0.290350494302826	0.247298733625088	0.0789226682530082	0.315241540914413	0.535870015496172	0.0801435487552847	0.22866837018735	0.206588498418853	0.231228729400405	0.285875261990151	0.0362605669235987	0.39356941846446	0.240259615373055	0.435922588320075	0.219459857743167	0.172463075356563	0.0285316214576214	0.185430303205443	0.446576663667284	0.409639573512594	0.104785394794706	0.168546435014088	0.108971123302269	0.490520958616714	0.509599837034219	0.387740642417168	0.321453554848452	0.175303061764415	0.126962704771336	0.364740405615401	0.438302690836532	0.202592265321037	0.362885122009445	0.199149045146356	0.107666133817961	0.340182335848772	0.489038413843196	0.193613620001177	0.361399222948096	0.299159498301361	0.0425105023346287	0.252906953850214	0.138299682988805	0.351265892463818	0.331849956765578	0.230239586496846	0.0652823965317822	0.277402580371707	0.417973142580418	0.0198761184599361	0.199518316111125	0.0650211108287957	0.255690127530204	0.269554503707802	0.00223233838827996	0.426719736191799	0.142674208709042	0.442235898574175	0.203791151510198	0.158952015575259	0.0319122832342824	0.164004903727684	0.468536471817487	0.350762615048904	0.140905748609109	0.119327022139187	0.111632878654332	0.3758402434178	0.457521432843542	0.254916285612103	0.661733900914973	0.0519229109284028	0.0644271970302631	0.387609766490872	0.416609878808985	0.230911971955939	0.416297215119173	0.123495078437441	0.0425483051618718	0.402827195655075	0.475297502235057	0.156497365676314	0.302231022202778	0.347880827418993	0.192557500002328	0.421446383678816	0.107334180151757	0.146749500659972	0.341348403258414	0.110791920015363	0.082544864944967	0.34820986920179	0.582352098006867	0.0742760949873329	0.155192746762348	0.1603490560857	0.165150371345975	0.238928381034999	0.0604683009163751	0.342146175420358	0.21892152438188	0.391669508744454	0.242389519783288	0.200827986121674	0.0210817643127428	0.15055801167826	0.352760480709206	0.379482864435579	0.0858470341150678	0.142167672959975	0.111935325986966	0.568382765676479	0.625084878557389	0.334299908382334	0.337066142012776	0.162662028878073	0.150411176696875	0.411553028409289	0.549906691532041	0.137836151800657	0.288051729703017	0.198903489002579	0.123017077849226	0.430464191238043	0.438046573062831	0.218951978898069	0.241101293950539	0.372670783509752	0.193545864450295	0.400604327054241	0.0993444428423397	0.275673806205391	0.248035872706542	0.308445911497664	0.0827609229623179	0.315988359397188	0.496382197465012	0.0765120359199406	0.275043383329268	0.216498071340588	0.265195996199678	0.330537180295767	0.028850462472913	0.418920642891985	0.310098181120853	0.405051623324588	0.17063000615494	0.135494126039566	0.0395969045610619	0.220669509582067	0.522748521645043	0.459592479174542	0.11646118840341	0.197065646005367	0.120307558336421	0.450013885209931	0.440692198559003	0.445984576703111	0.33271648995755	0.225468798929442	0.121970912327964	0.336615549335954	0.462066237415593	0.236478982876616	0.384252411595136	0.219139834879716	0.117001705447997	0.593356912416687	0.0609722717731562	0.750249225163624	0.00120261570871797	0.739810036144809	0.379462945355345	0.297696959940216	0.0107123962761077	0.159469720952603	0.228890980334709	0.516616348434512	0.286679253670696	0.248674690178207	0.423907686923414	0.477071485186989	0.602504466653954	0.00194156724368716	0.269678587909626	0.814897630930139	0.00245428939426448	0.753180699095015	0.656939512041162	0.634299302821748	0.00128006882771144	0.0274985185923669	0.0938144362499697	0.194023882650273	0.903427619674018	0.906136068087273	0.36798396985819	0.512599874458254	0.342069634534649	0.274895087848172	0.120947303786694	0.496210173069296	0.201285348771305	0.15480761910522	0.00195778893949985	0.00135813132366205	0.0786638133609966	0.586126977603695	0.619405568535069	0.0547499787933019	0.552631111337087	0.386626051873697	0.455009061796861	0.219146409028465	0.231012381255529	0.347496588326527	0.161016478920116	0.386593184242107	0.0884264598069875	0.229861556984103	0.262662311829429	0.344731270015474	0.0907879579050563	0.312906218812144	0.492150573447551	0.0830385601504427	0.27298914948998	0.222985567429094	0.222264804203856	0.3293759816756	0.0285175197359246	0.390888883149898	0.337961808530157	0.386297494197938	0.167452262846362	0.106332888663329	0.0307488563593451	0.19962889798074	0.486913452132694	0.436707008732608	0.101658004585081	0.162989327419619	0.107271003949955	0.451785628285431	0.435281859783032	0.453274728002207	0.36967654448821	0.255190755504631	0.114728725474217	0.314436188729752	0.448293637784086	0.225913627730531	0.371487691640899	0.248134568524097	0.0939455756909154	0.526105973601267	0.27966164083621	0.375114021712499	0.078417072699438	0.543810844996384	0.374507297091566	0.327715652578703	0.115363995534338	0.513912559044239	0.163713545590367	0.508709736839916	0.159227861160072	0.271143979750692	0.700660231050719	0.141404658461737	0.495145101944024	0.378840455722733	0.36235615245529	0.559398998655799	0.0193737115790562	0.615608038650126	0.411553480218066	0.629110975755737	0.122211557451604	0.0685602293854111	0.119671449021284	0.314777811211556	0.682541877949868	0.492051702690183	0.218371630298296	0.302636794190592	0.267269174549823	0.22548691022199	0.190505167507725	0.657788599801762	0.151206218320354	0.247590686448138	0.130455880247402	0.156703405320043	0.338305153199759	0.465822373073367	0.62215988983234	0.296985179674389	0.228897958615473	0.465403607432349	0.483195555465934	0.1542160227517	0.283811033845252	0.358344373891702	0.206922285304081	0.436809736296196	0.114016695959084	0.134749365449198	0.331053576006985	0.0818816551342872	0.0902052666172602	0.371577416890166	0.629583270926884	0.0835571608432557	0.164794027058442	0.169899201704558	0.201392196161738	0.246116938325774	0.0708639718025747	0.334990625727199	0.209597881620622	0.358197804992299	0.244721029582946	0.226766150306529	0.0262888555373727	0.126683312213665	0.347934525021505	0.388050104701046	0.0742410342089296	0.142049020792262	0.117721204747818	0.622069050324847	0.729174219275422	0.325853624513294	0.294122499126138	0.155082954181468	0.153458479353348	0.382905859639314	0.563772480772213	0.15769874603337	0.285055165140322	0.196256105090384	0.147675563168071	0.537241759057967	0.322085957402238	0.345445477192038	0.135604815496304	0.509359885791027	0.347692582934752	0.340608990523947	0.11459743971608	0.464580590304234	0.24921470320654	0.464200099321113	0.153974747802975	0.304864367520772	0.660246755299297	0.116254426892651	0.427938391734221	0.33904351141441	0.34455959596049	0.516418597514556	0.0150221194266814	0.523289031661204	0.421687079544104	0.596278479357031	0.131186582821158	0.0996624663896961	0.0959804602166499	0.272015505343307	0.622612903407529	0.532686022277215	0.20418059601106	0.268868267571114	0.244336739393164	0.273381190988621	0.22415069173123	0.572461915208394	0.180196626288502	0.22712961463915	0.129489667726163	0.173940085921075	0.354438347532733	0.427754425149718	0.580110963868284	0.296825992809559	0.192131718013262	0.218152507082714	0.437639520539888	0.102372780594462	0.274696125752116	0.372461922493869	0.228717260002099	0.463978296981903	0.0685949914375236	0.0932286481386376	0.0826910694264791	0.384326722453362	0.0243803137140302	0.312025275447502	0.251953253991643	0.0616514746503182	0.232674680842849	0.256972151017519	0.068453573226743	0.201572021695582	0.02730237945766	0.36327778838103	0.466162349743343	0.441715538379735	0.142085684488393	0.0755486515380773	0.0717187504547888	0.201716827479411	0.609284430498642	0.466127800199675	0.0584926529926705	0.0923501924463054	0.0014644330186786	0.270891650103361	0.501733414200212	0.53033754216262	0.498102664283941	0.230449989043273	0.0911983481024976	0.494768653828594	0.469607295393525	0.192568390809345	0.226771489439929	0.402817698510792	0.00143892852843481	0.388846180625094	0.466494038688522	0.179225405953753	0.272225260758132	0.339608661316935	0.155113590395522	0.333500740239471	0.11976948561161	0.327222273555667	0.27756080816392	0.268435397877673	0.0731224762889331	0.310371662753632	0.521704365596252	0.0702443956243066	0.234157574318794	0.194755254338351	0.265779898923573	0.297644505214303	0.0299386326533943	0.432214922832553	0.212733799730754	0.449806218495648	0.225083721106021	0.174772321961708	0.0228609442489136	0.179078904431905	0.392011753875782	0.360130411658412	0.121003508155432	0.15824630796652	0.0937470844965166	0.493479854364992	0.510835734434374	0.358797267354879	0.378145460603564	0.161962179257857	0.117921352126279	0.384134551065676	0.42709992513477	0.177542468932529	0.411847990162088	0.183753445568243	0.12389784098497	0.579992080748901	0.184583141485839	0.543259825073675	0.00114337840404066	0.683815181031249	0.54853385996962	0.254703756450039	0.138089171274888	0.485496101618526	0.280954410244319	0.607439361286186	0.207635475155637	0.170221101725573	0.457156543979945	0.267838120873317	0.517996181964639	0.198318678264176	0.354445246807195	0.756333258602652	0.0137099670843464	0.637090781966712	0.552937614837738	0.554792744062616	0.0779715351833964	0.0144180084222207	0.153204390998711	0.402605317278322	0.824808040812144	0.603027623119608	0.27299464711125	0.351534171471145	0.399762394506531	0.152079567727003	0.132903019693527	0.398821705088045	0.192092440577529	0.22502024662199	0.112300515003454	0.141210649322469	0.313975063538605	0.679793014504722	0.699989706620091	0.222467162517169	0.380688700030973	0.341764265634173	0.483351113139072	0.244223146104282	0.33744502834611	0.272215794277704	0.0336609628410168	0.258034957328558	0.158751133576031	0.37534889470545	0.357182557855692	0.241004253742283	0.0730295415886613	0.254620281770053	0.433353194290111	0.000980603771744315	0.206326236148113	0.0605103876533234	0.26725830892533	0.29002195422023	0.00318125224423284	0.40387695716586	0.129151130332894	0.460606161224727	0.202460857095466	0.155561732940148	0.0294197734067234	0.140565164807236	0.455846000465601	0.330085430802732	0.125540313506734	0.12453734701466	0.114726206461208	0.33869153474491	0.475052483401164	0.272146598652945	0.67235048765063	0.0286222298134871	0.0015970650063061	0.398497072565148	0.418395558006396	0.218695630971322	0.342740192212569	0.0962535713315825	0.0394435300789325	0.230390786274107	0.554100985007727	0.0687512776950929	0.410450754302831	0.152311856150868	0.12648665436389	0.351138383624424	0.0859468795447983	0.232454531075293	0.454667370062714	0.174668561616328	0.0293905881729811	0.267351908009711	0.365038895554841	0.0729739417682796	0.160533322754345	0.177037335069424	0.217388724833235	0.222284297583661	0.0253055381133791	0.424262284432798	0.0894265715611663	0.446891738189228	0.242808897031788	0.17310994252658	0.00692277067474295	0.128576925172518	0.296994790456991	0.293824597030391	0.146320796835921	0.135175754240509	0.0874598600974188	0.643365911664339	0.588830428766475	0.267173727104475	0.422056920518935	0.139873727769097	0.123420017843836	0.485934820942478	0.45765252346416	0.0936331858537792	0.311058289137741	0.183665991766661	0.141036638176351	0.313654467877933	0.506913470789696	0.335122933733102	0.0920799629580025	0.418540056213631	0.14154331097812	0.515947283615647	0.0533987961606853	0.241895393840703	0.443434025567515	0.325729133732272	0.146549446022678	0.351040847139018	0.616383681118464	0.0314900682160367	0.308421285375539	0.105152663643704	0.355694757700483	0.321981706347457	0.0217666164321148	0.247939722024414	0.37464141794894	0.325639909147704	0.130693129385519	0.0350793524094421	0.0148685682663591	0.210210199014457	0.612025971978584	0.254492143921962	0.105246978118819	0.215021063905926	0.188734296959151	0.449710955967309	0.352756044374173	0.543398560810477	0.466390590389179	0.364239543580739	0.0843204069002481	0.172608256421206	0.212591491038353	0.305195103081201	0.366088003098767	0.280269877983467	0.0985992778906254	0.318005322759548	0.47327109466477	0.348968425361656	0.0842911197523893	0.422955552112583	0.13317575062396	0.44805257191014	0.0500203990040292	0.231723880653795	0.472631343947602	0.347477698114446	0.155326255334607	0.352785867930596	0.611393852662922	0.0332408433252334	0.306917744439883	0.100161748895899	0.336239259632505	0.341165535577952	0.0145340980996404	0.267991291549517	0.348481328405109	0.291273393486369	0.118619563340415	0.0377455268639854	0.0170727658425156	0.216847585988987	0.611473848200126	0.249436723289295	0.119950826053002	0.216688837416537	0.18230204434991	0.455335223053143	0.321036537612685	0.524348582165367	0.458208209185932	0.364529236047552	0.102255786011609	0.180559092219269	0.201463153692285	0.301607843476966	0.372181510822704	0.289060095852224	0.119139219052657	0.457055055361853	0.184199428193405	0.311063063571029	0.0739204543150221	0.523989767687074	0.353616440580389	0.332167279636909	0.0831703018370773	0.502311844669434	0.0875276151349118	0.406115650330558	0.155336066981467	0.384380870838748	0.633785629630416	0.0234943699640304	0.416617029802551	0.408549126804689	0.344576053801027	0.552719639683899	0.0286754907291738	0.67759497324222	0.442045867068881	0.825993333450003	0.0993306445566924	0.103226694442835	0.118128248346565	0.278444344709939	0.638275947505233	0.338816334277509	0.260858571475034	0.270381833860182	0.208661706842893	0.0894561460109189	0.128249964686177	0.698514062000189	0.259148247377866	0.30439980843202	0.0969064205619003	0.120802778460116	0.278976791912708	0.397245829669242	0.658959700046333	0.31118384859785	0.189678606242453	0.585539894358791	0.251531131125614	0.438506511229911	0.0573934681908326	0.625558099149886	0.446684780654624	0.241467849667097	0.126991884614679	0.513956700548664	0.18035786963223	0.509865284064428	0.17575451133077	0.237875226945163	0.770349837148117	0.173172098275628	0.484197360910447	0.411663111052989	0.335940800497182	0.660192488581684	0.0190226896194543	0.649498959243646	0.49839636150214	0.581887199683291	0.115302531876559	0.0555657245342851	0.155387140029942	0.360604107891091	0.750729112682103	0.529214670644994	0.246036402330418	0.314243161476813	0.314986423512365	0.16658398240534	0.162166352307758	0.721667282287931	0.162705657117097	0.254562503282117	0.128464714394871	0.165768995421838	0.296928351687709	0.554440632405877	0.646493281003763	0.390912439343602	0.248148862270852	0.245342500399611	0.457149758092107	0.145102429697609	0.260838290177764	0.430254341608127	0.181238808678091	0.464337152033506	0.0628588676273402	0.173586427110689	0.141893368775633	0.406976197326601	0.0351237992566446	0.29302097759198	0.346600546232209	0.0813221081111443	0.227195518322337	0.235129822673076	0.113033158412677	0.258018046462151	0.0297991440455316	0.384932478472348	0.406942355942393	0.416112986686574	0.150971891897783	0.0806677306999128	0.0487824220657645	0.197929735315625	0.561652149722179	0.431162548766165	0.0708008983234795	0.107620814357775	0.0323929788101336	0.345696057752706	0.433340688543127	0.505431391200136	0.468620140904376	0.243660491856304	0.0846561656224761	0.386997212301345	0.482235111061672	0.246456240838734	0.311469327511305	0.286635040154612	0.053699818103646	-119.645572815689	-135.81680189075	-178.275887451313	-174.693663983198	-179.583845075856	-161.289939091951	-145.679923936194	-127.507548271212	-121.854794661132	-59.6379795106931	-63.3471326688136	-11.6893547288444	4.45883331199082	-27.4582125956014	-36.8011592519577	-25.1889080390044	-65.4837470448774	-30.63330871543	-27.0999612030568	-12.6643550691488	-14.0732037124541	-0.0336884230920687	-3.0123546351748	-34.2793265709374	-28.1341075643234	-166.879532957975	-15.5966777927054	-47.2280561843486	-16.5721789549535	-160.841811665212	-26.3593728420164	-26.8728218840605	-28.1345101091896	-62.6802805266293	-160.117216134139	-41.3796600163432	-29.9143579071896	-20.2089283081771	-53.5696705715518	-175.242227586026	-49.9945204849243	-129.489298081774	-19.6947913776305	-113.753624469251	-34.8295828988894	-38.3705396352156	-160.518928536702	-30.1664207653007	-3.10237167321788	-65.6856008355562	-67.4315902470484	-125.373692076376	-148.774071333558	-42.0130551992904	509.878206499528	600.635788524916	548.43147834728	583.645120782815	593.310614328827	659.006052155894	686.843903285232	648.165489653876	691.771232178866	646.439502947583	650.099035773192	563.013551246972	518.661958833196	591.982246718572	631.808792258677	549.73998931687	549.996846014333	510.333094099922	564.511198879413	520.547430183726	567.411367469598	514.795339050625	543.818752679681	561.820442523982	497.709743196891	613.214515940386	570.118317588026	643.518978749038	571.470979149627	567.474377179405	602.926537700763	602.816837432169	603.964370637003	653.160795751201	611.668405055498	645.209338943941	598.729514100485	598.303028124659	668.648048974356	583.244614816995	655.44723892693	700.802376313247	593.522249407587	713.654286946298	575.470568508753	633.152978809872	665.919674100564	599.771390417076	532.529071311872	654.883738710378	653.017477658667	653.312556806018	685.126771591229	613.475642049773	-0.117543204476827	0.0070181139031413	-0.102830785565029	0	0	0	-0.127886009867686	0	0	0	0.239552298742118	0	0	0	0	0	0.00254076195745366	0.198409531778801	-0.120078430406594	0	-0.0022638038592681	-0.539857688728552	0	0	0	0.303196685417708	0	-0.150314262007703	0	-0.156312149141705	0	0.11765088062112	0.27313359196672	0.0399494459549187	0	0	0	0	-0.207676841382652	0.151524512754848	0	0	0	0	0	0	0.00351065490724957	0.0259179952571204	0.0767235732064584	-0.155568799942882	-0.146884012267492	0	0.0012415004593625	0	0	0	0	0	209.86124483898	127.798791298009	0.623269146215171	0.00436814958091554	0.535673758865248
14400	0.281986302587999	0.465124741755189	0.367626348793834	0.00109598776986128	0.208089585857413	0.00335405945166935	0.469028453583151	0.00169000517765189	0.226896131954696	0.475969950934421	0.347348706427992	0.363892701581017	0.292583787892514	0.241424928408666	0.432620578791686	0.29946930511947	0.0692886292234309	0.365558569154512	0.942330849417512	0.0138503941773498	0.281346528134496	0.37132107028859	0.0356114491316861	0.00154818977757022	0.045257863020212	0.109523580186645	0.0483172717047668	0.751018503730041	0.7815425375203	0.103213271922098	0.456532811202982	0.278593293207493	0.213323634449558	0.152718775428966	0.332958018954889	0.260548569816326	0.167923829777679	0.000985257909181591	0.00204672139459341	0.101144201349056	0.864447787288792	0.998915952171475	0.00126454841120076	0.464478876529715	0.421672827930202	0.14417963690756	0.652404418338984	0.0833944021455336	0.49094003206941	0.141884746779008	0.434921285164836	0.00146077331506236	0.35865232298651	0.244073651211119	0.602004688985436	0.289044219287247	0.319715571223779	0.61290989830108	0.424964999822294	0.6537381551222	0.00227621853482606	0.408837283440337	0.897045334507472	0.0185064364096333	0.734473209765868	0.381414489401069	0.332901721192689	0.00136304009650435	0.00116429042130596	0.112932977334819	0.128383747591666	0.860011656470736	0.824754503483945	0.353851736819843	0.21164934398232	0.19984748781379	0.249011569946402	0.15484424184924	0.544413137484703	0.459390074820643	0.367807975058228	0.0851495586129256	0.176566742643778	0.0858019040741303	0.331382312460315	0.346423952870614	0.29522001812818	0.110517843974686	0.572481033685022	0.0640651816370076	0.766346281861855	0.00132624794988382	0.7371374550462	0.384169547699001	0.339407694842415	0.00314699828461795	0.153107800640221	0.206899697661048	0.472325474851052	0.256796315351131	0.215985366862655	0.469047686447558	0.486377809226573	0.586472490416498	0.00220390518636952	0.24623526796458	0.764852510539611	0.000961484205457978	0.996841545173605	0.599707281103025	0.712224701141906	0.00126518895742736	0.00239718052261744	0.00315815554457922	0.14475055185343	0.948990044334641	0.920094617572842	0.453680595601237	0.505142163915797	0.323369925005292	0.312742713517076	0.00257389081996853	0.481748132358064	0.221157229352823	0.121183327637361	0.00113631070643666	0.00130934834748428	0.00127595880249625	0.605196996274817	0.650075660513539	0.0402523733344278	0.568932008382326	0.530935828131295	0.00162660766409782	0.747548822548274	0.00115379701259099	0.743989857836729	0.367368326502198	0.290784714001511	0.0132953395928612	0.13175610223499	0.172891559254262	0.512702065234304	0.288954381558703	0.278710253146948	0.444289127187891	0.514914731383581	0.609793318389152	0.00173780033836522	0.259391150978847	0.786507428577452	0.00205613033743551	0.736040584959586	0.649722522645681	0.606658987068079	0.00139461596688252	0.022817635830901	0.0985568829229175	0.194893588685021	0.8916032911566	0.940776997013462	0.401221129822654	0.553098640695802	0.34612782741911	0.289162595311085	0.143329529169661	0.482290985205903	0.180508201924228	0.15955705253187	0.00129807271682108	0.00235524200341201	0.0900602586011976	0.557231109157435	0.644723234688233	0.078808718540517	0.495695170368875	0.629370393610681	0.105650898282515	0.653589332308757	0.00125731988689456	0.709967354560261	0.359264286997686	0.296945969719457	0.0504617241731471	0.406119643982109	0.257062985676017	0.488894305575223	0.318716432790672	0.191741451682661	0.467915971976874	0.441773193042893	0.51530190845671	0.0909706885724672	0.286290787649721	0.81672316779219	0.00690644851118662	0.627190128736953	0.741018085976084	0.654647582716683	0.0197953286841714	0.0027088802309551	0.110318526639524	0.207913694609208	0.998827001842419	0.890513283006107	0.412177219090999	0.503949100431445	0.359459824451853	0.198210284240565	0.113947198504523	0.480034193281263	0.185273189885338	0.242828984603364	0.00179656071458503	0.0587504769266095	0.0932935843026767	0.638594015427847	0.71488649300151	0.00133344068942199	0.487472189860253	0.56676629313581	0.181555051256071	0.517939590830099	0.00159967473632056	0.677769646100372	0.558742712641522	0.267483567335854	0.136402299419068	0.530035896315912	0.301414327982357	0.584888906596299	0.203386806778519	0.187495870833799	0.463717394676735	0.255148713564632	0.496652158710909	0.200630284319198	0.345119017193414	0.757620244359017	0.0124524509286085	0.595275077876338	0.530438369897036	0.503188284779813	0.0749520612047432	0.00130422766485767	0.173573293747673	0.38982555131557	0.838360529531278	0.605517864489121	0.265842631629526	0.379485323236854	0.382680772324081	0.140345535597552	0.121994676572911	0.419401455435375	0.170525270510354	0.232288844844617	0.101468595064592	0.123623303175074	0.290572343323916	0.720025176180119	0.712436393010146	0.184804771707455	0.345917024286457	0.56674328328169	0.233345088070971	0.411030377520078	0.07254931373009	0.639158567520815	0.458049583306029	0.238892878217225	0.119999746078373	0.488360774611987	0.192844469728106	0.524007546522689	0.18525396967648	0.240926320493199	0.762659504618982	0.144184645077171	0.435431648506935	0.40379189541518	0.327120013651625	0.656790121121288	0.0144777354193036	0.62257592858644	0.500493085321141	0.614588483570875	0.149013196873832	0.0802820976937146	0.139609439981179	0.311294444644749	0.762352329361671	0.531093552961715	0.241568228797336	0.335046941293938	0.294645523281614	0.160096202436723	0.171201570715881	0.692475404768728	0.156987647555925	0.24685781984312	0.132798840880032	0.16102540659563	0.318234537736652	0.545242029759748	0.630917166497794	0.400126971479096	0.241083287174569	0.484105464995332	0.174902451912953	0.323183274899796	0.0657205868335413	0.552722888826682	0.349379900794346	0.334024326720947	0.0852511479109365	0.48187450542834	0.0570969571299649	0.415250560316462	0.164781705944111	0.382832671295468	0.648762633047709	0.00381187480569889	0.432790969286661	0.406524100735835	0.318184731879897	0.589808792523762	0.0415378830919164	0.642638506904492	0.466811225635499	0.850465224657571	0.114313007401151	0.14005185026871	0.125604224952767	0.259024299340295	0.593208499749791	0.344836789534095	0.284324692363215	0.250529482087272	0.195693584328386	0.068760469377221	0.112528546442852	0.715356899355174	0.233998959816789	0.321106822225414	0.0927598160176351	0.124535680698655	0.286067659875012	0.380481239005059	0.648346038220479	0.317870149930228	0.178595622881506	0.57766666232092	0.258380625444722	0.431040265357115	0.145125567990731	0.489652339953652	0.406511386138864	0.31764726073614	0.119600333496487	0.50457031191414	0.286868894569372	0.462418617666284	0.154578290709139	0.318678564966124	0.726612836450147	0.105835461831654	0.432808499192114	0.345889354476057	0.406515489046872	0.496840696200554	0.0106730072819859	0.620606435116884	0.378490193884802	0.509072582827345	0.1160120428834	0.0872192277508042	0.0806848044118639	0.314451377321683	0.665296486222329	0.510765111041517	0.217113843971193	0.31181498098488	0.173171521803475	0.208762848292018	0.128860498298964	0.500627200065098	0.214050929941901	0.193843657979692	0.143068163231336	0.0773246863178739	0.370224514794924	0.445576970424268	0.622098696728836	0.248400861777078	0.201004733406243	0.277586969337283	0.561027203225043	0.285758164345065	0.110625240026111	0.411094039615972	0.108463916923247	0.507628527667551	0.0784473028876288	0.262703333755033	0.405945347550886	0.374639548196662	0.159979161287584	0.385046431297138	0.612534326189692	0.00153516262267062	0.22501153588344	0.107867599527323	0.333392324606597	0.371310336987385	0.0191974311916515	0.225119304860234	0.382542202793111	0.307318812933474	0.153141328471849	0.00516498542744852	0.00175294246640912	0.1850768374562	0.624186985816819	0.299823811803891	0.123825598005679	0.219517354836454	0.170436299156426	0.474475460166889	0.34439398776876	0.563036118752125	0.454805005976255	0.29255402073083	0.0823411447243723	0.241034997420559	0.273325317028348	0.217998684046168	0.381439930183057	0.305850681727522	0.0827140487074332	0.301329668473722	0.492951695379291	0.315210924453463	0.1202766849478	0.411821619021817	0.116481242436602	0.456670962877731	0.0475322751020505	0.24714177552732	0.507794530380716	0.322366686682821	0.157012992868474	0.369512356454166	0.571265245071665	0.0399430915710849	0.31000625985268	0.0950061525488737	0.348733097709514	0.303091336718655	0.0168610564327202	0.232769599994113	0.343339624422012	0.305191757405396	0.130380717944562	0.0358195757880238	0.0138397864963499	0.21267199687354	0.572867397178986	0.271087550900558	0.101244123626367	0.214802641896218	0.176608357757752	0.429207293022763	0.300805290417847	0.523576328558377	0.457145809946442	0.364875216284624	0.106957601728767	0.195471149942848	0.212910258900004	0.296785514367635	0.421433433020884	0.283297242233557	0.136300917802127	0.482846002846269	0.469720238878204	0.197897357778714	0.249708268280513	0.266300981598714	0.254103434531258	0.527519302454322	0.134817216294853	0.0588434149780609	0.390990874629859	0.0650104831343101	0.110500292444235	0.450561112499348	0.528339801489259	0.0919857772140655	0.0381644368137812	0.154571600470564	0.173718427718229	0.161120540018334	0.0817618221860048	0.374444311544278	0.215120247948994	0.302206032978141	0.260527515224116	0.26372248342477	0.0263853973532284	0.106806890140243	0.241283861994974	0.378688776137462	0.0360936593627289	0.162026664006549	0.12549962269139	0.618506151972518	0.759253721461828	0.263648807187033	0.200606844832841	0.148895865160448	0.16970882458364	0.357350127213679	0.61971333648602	0.124186088860553	0.356236372512428	0.220212219230259	0.143650323430799	0.437960338911964	0.545788454650606	0.100442640259231	0.330885231802418	0.362417112981519	0.245527952948928	0.562567301220163	0.103094085055823	0.0923006396207624	0.462192653085411	0.000977393206879047	0.0622206534876479	0.464860110095973	0.57334554896322	0.0343697055292989	0.151363462640671	0.111028351836704	0.163420919305868	0.18281831048336	0.0983521332383164	0.300715151038522	0.211108650796879	0.27689124441338	0.258070436336482	0.303718168001147	0.00765330399223602	0.0979506847492003	0.161790688151267	0.271617414940437	0.0660225030633389	0.0642973286616178	0.109105052443682	0.673969291055532	0.840081205722058	0.315100185840288	0.303128004255506	0.00135503401291691	0.198443629983814	0.394649151992248	0.602592472829484	0.0887715042600615	0.180575247980739	0.108385646930258	0.129735844654279	0.302866854643203	0.344235886485353	0.104396236079307	0.215040768977712	0.387239986441751	0.254502561869409	0.380299902545436	0.0688727587062749	0.133249137142958	0.47409721990071	0.109941753431153	0.111574292163436	0.335393733266602	0.728339693141512	0.0902337916628347	0.165266702341434	0.16422290203192	0.22347608065169	0.301230149515568	0.0680633489712927	0.392003526303533	0.273032202568981	0.368064515153788	0.182068092412441	0.23684551128451	0.00164067233476804	0.221730265319401	0.430302659696714	0.353547124402763	0.126450501069256	0.160192003522841	0.208841013977307	0.636520732143781	0.623187815464151	0.332234099282223	0.293564586542917	0.154019866699389	0.181616549708611	0.451927825113126	0.567214459652998	0.143445551028796	0.000982810274962194	0.212441317619139	0.0865985722469862	0.423407940997121	0.497409224110808	0.153450442705853	0.247715964252875	0.307776747443509	0.17778433980611	0.360734829736399	0.108192382692696	0.335435625334591	0.254220672890717	0.251921255487045	0.0894286924973682	0.425046532251945	0.478090387998877	0.0803904449487974	0.229830400798681	0.200141941435351	0.235449715897932	0.286705498476102	0.0524880829535556	0.398691006073736	0.239347893273886	0.459432036445799	0.238131477076281	0.187509225085092	0.0135262868242124	0.197459671870136	0.413820203175481	0.324523003385472	0.110078510485934	0.132435628428525	0.0947577833395966	0.554496947250012	0.526461763571912	0.40332606506226	0.314817462997664	0.191997293478182	0.110569127051184	0.405775176328312	0.464720466736566	0.189681687809261	0.431536091221267	0.207533451184258	0.0998902250650437	0.441025560079774	0.497315023634094	0.126555229926962	0.270340747034088	0.291535416671385	0.0658070805199713	0.201952023861549	0.16690188414183	0.371229915816958	0.221126619059096	0.247623602393095	0.000930451303517583	0.248392969349982	0.413229991523648	0.0402708120523902	0.224281302476751	0.0517805110679872	0.264565497711223	0.25605428053655	0.0120449614982106	0.477733507214645	0.0865081131350074	0.479221624590661	0.216311341213157	0.171953694087321	0.00179789585952658	0.111581020255203	0.544092426091159	0.409084482848441	0.139109148929754	0.145196189504057	0.0911072297977765	0.892919856760824	0.347523867366754	0.216762378913766	0.575844841543893	0.057267304676871	0.125696754264035	0.486368306152131	0.356280449674666	0.178569571496862	0.386881232957616	0.187791266681768	0.0735317163317802	0.416567482666803	0.434143217496298	0.469751121122192	0.304058433029531	0.548773492477564	0.0276588675815174	0.37525836877961	0.300583410534049	0.346894016846283	0.293741861603381	0.101913131572672	0.0594138475656415	0.025518421129471	0.397126662911209	0.00173394685474167	0.113615405518393	0.0264170270062262	0.332904971376257	0.652198571368135	0.0105963395686093	0.41436223112534	0.065192422748595	0.764187320999722	0.045168128652816	0.00149480189165832	0.0632463025058723	0.266829038667108	0.444423787892987	0.246023045067232	0.12322445608875	0.00137094473735007	0.0971424547504944	0.0655192655536749	0.220546831399423	0.208403207594314	0.712489583084706	0.0780663630346654	0.00202317090324954	0.230179329193841	0.397239957936049	0.432355695794466	0.640221612088398	0.0949526386959695	0.0232333780742918	0.365602588679906	0.474048463566352	0.276529073583519	0.334291142063881	0.267798052568886	0.00102762980235149	0.0424846270562945	0.232804585749296	0.382053805101433	0.336060937251995	0.33373173219704	0.106636138716604	0.32092630001425	0.470873657851145	0.00237027342879199	0.12418210101693	0.00128890849638243	0.17559095644377	0.283832430857197	0.00647534586182676	0.369062978380127	0.102349480782076	0.592828870863203	0.0807018945350748	0.178099280914567	0.0103691047399889	0.0588645597144312	0.484697748880563	0.31147052649035	0.0973402080427953	0.0728936520670052	0.146287873207829	0.00156803100404835	0.400416136112415	0.0997720332453922	0.67547430659053	0.00139505237507223	0.00108041759857159	0.429392174407819	0.436116965342575	0.206652932790698	0.000916754169961011	0.0688873900627619	0.00151484334763559	0.225897024352027	0.513981459656276	0.129060875701978	0.42536184158773	0.222015845356958	0.0857925514172392	0.317185271017524	0.0433929045996473	0.383362318117352	0.437484367288326	0.19386508850482	0.112368298548536	0.415404839048914	0.467711809576216	0.0292628452670981	0.288366117611044	0.145318155781805	0.276945052888641	0.11943643078188	0.00263533461524824	0.54555150161765	0.0445720145267474	0.238844908894777	0.242708972681223	0.123893203711265	0.00112285038271105	0.216832625554079	0.404937934288952	0.323895361291399	0.0988737979533602	0.152862967849856	0.10947202628329	0.17449881275087	0.639059253319268	0.345590228519293	0.632927237526184	0.0853009751777078	0.129034832290678	0.359579417657563	0.330907098874052	0.316604212661808	0.570777842090224	0.159106924768618	0.00130123593082215	0.333241353808096	0.499781878746371	0.0762126638860613	0.314593729610692	0.118787138193165	0.00261687802476301	0.291523961660684	0.0431928514376786	0.306055871594061	0.339995364147378	0.232373318799292	0.0460721710168906	0.30527277150957	0.456554605381463	0.0654767183336148	0.123780056407099	0.150072917601092	0.282444938568651	0.295295121558272	0.0202626821434135	0.447450778531442	0.147263758764535	0.42399916103886	0.255911307037829	0.173124419993235	0.0156750642793441	0.153507631096059	0.337683449999756	0.354803470411624	0.14416830502192	0.0578312262994011	0.0689349292961619	0.60859969877704	0.556568358494549	0.271330388420349	0.383624166116848	0.130676826105075	0.112799589085675	0.471704421581027	0.398761830039167	0.0310382304016836	0.415178642519917	0.207068630705974	0.103690045958829	0.326711226397763	0.523344725279281	0.0951183817244398	0.399604040363433	0.194276117089685	0.0964729174832125	0.367223693185633	0.0895527334293498	0.260659186538816	0.336625864652301	0.217654244409111	0.013521156574278	0.305460118661302	0.358318616593064	0.0627108846719623	0.156946785848472	0.155420709079263	0.183375894727241	0.327798318034	0.0191654724717842	0.407897613485581	0.112534496908416	0.447690068728633	0.285640303905868	0.154911153737491	0.00747204819225209	0.146788795640802	0.401020269477947	0.389916577250008	0.18291781930322	0.129137487175276	0.0715290569294089	0.602858112590996	0.520686824732085	0.273373463822563	0.479863996498759	0.132673001890525	0.127270886026915	0.457302714792741	0.435604318082522	0.137195274241709	0.366134064472513	0.176129558833476	0.115498943175792	0.193297526853598	0.588064682202816	0.0968494650262334	0.465951210366583	0.17529163822586	0.0930671522125773	0.34721761716894	0.0719256101726618	0.224669162748406	0.195197163937804	0.354396668407639	0.0198161500908965	0.275323327949101	0.363016259688489	0.0622026224004154	0.133663527823612	0.175551366892949	0.164036233102386	0.188528125756317	0.0376523620141605	0.408720955838342	0.0490226707059614	0.427464454446275	0.265420383743011	0.182157420461607	0.000970024039841832	0.166035611389043	0.266971954046912	0.382677793394542	0.157942926252444	0.0650067515158918	0.0876810713943588	0.654791958608525	0.612569627862256	0.235417965981412	0.439027416596512	0.11167997085915	0.143881021542864	0.481718252965668	0.440553265832103	0.102062610321025	0.248918702370597	0.238702298353635	0.137630184918579	0.349248983984173	0.471681345472556	0.0652440827281722	0.467250681413814	0.151759969526241	0.0297782198773665	0.425717125652853	0.106389852049738	0.325324225623462	0.377243054622581	0.237239491925656	0.0627592117404998	0.397734637644443	0.302614860263927	0.0442500400880823	0.213797015395498	0.133525557584162	0.237311714288749	0.268873917905322	0.0254007173043375	0.349161391286501	0.132672801842734	0.354203135655825	0.275197070410244	0.199182280883664	0.0413094388278941	0.119749989811987	0.369068031007372	0.363668013210393	0.130629120764078	0.104864504192074	0.0513899596602041	0.597408209908817	0.606497830830173	0.194879563862384	0.616117794695979	0.124539624668611	0.157284751603735	0.467477061235456	0.417724176611857	0.184750359896856	0.279049466602663	0.130478060466418	0.0590734199432982	0.214557660889806	0.438999564190402	0.0948187705105109	0.282126821466088	0.402587907144744	0.225930742668942	0.477279470984836	0.0726732382310101	0.0981316949955995	0.0391130141184394	0.35580044874974	0.0239648731834399	0.311667625151159	0.206933608261691	0.0551013713609649	0.276202439251713	0.261970374424619	0.0443387010763886	0.208592444347651	0.019537943813878	0.368127823335817	0.47988595555835	0.469971889131512	0.142279635557811	0.0820131609995847	0.0650676136091017	0.212378009287582	0.61199023126285	0.434125644407798	0.0429730666773575	0.0978370687498697	0.00243204208671062	0.222055404429664	0.53483771781878	0.569830375612024	0.481597231614167	0.213445298423148	0.0885781520229625	0.481984924073997	0.45753289691588	0.154459918793895	0.165098784406438	0.389340890757457	0.00215944425580046	0.0506696161015815	0.480008611415172	0.0112374546064767	0.234330680156697	0.443919461488818	0.264956591732643	0.556916077264887	0.00149194467281356	0.0910487869704705	0.0786207263384808	0.456604906996541	0.00118859644607547	0.239299067097927	0.0128230042394514	0.0822676733319032	0.250653019837896	0.329389691372489	0.152825991450979	0.105633073076687	0.0263419545229064	0.460882900707311	0.553436420257937	0.428677405522001	0.18832985528856	0.0023581489883168	0.110855371704745	0.1524669850635	0.584642675889478	0.364325204758223	0.0010512662466292	0.0958174326574822	0.00121306011299608	0.00111576100221242	0.572383116281132	0.535973979790307	0.622059718974802	0.206216441794051	0.0931078202134519	0.729515307385069	0.440996893768457	0.258581669055611	0.118056204801625	0.702214216497892	0.00186101869159343	0.557784938457406	0.126209413979166	0.64919913222083	0.0120752573956572	0.702094712897456	0.329113853745694	0.329948181715954	0.0438424643375948	0.385046601967825	0.279810872991157	0.453284665374911	0.278111976220581	0.232782646508218	0.40605789603221	0.407932968720799	0.522868295734475	0.0915353420569673	0.270278759842553	0.824292476872682	0.00614939381343228	0.618230025862075	0.647839205024693	0.6004752687491	0.0285109039949565	0.0281398149080914	0.101845444694717	0.17775117796367	0.923719922306573	0.859414797797667	0.364594978145674	0.479099140210188	0.347330532848772	0.250330551480517	0.109036235195233	0.438649674839999	0.193445005698472	0.217326851256886	0.020902546015152	0.0475499698438458	0.122289271821829	0.629367165439485	0.691340753039989	0.0325809710854538	0.46111608065575	0.308903339653239	0.525688775604429	0.0995510343181349	0.399814877567686	0.199629296494755	0.119782284114185	0.357409747766167	0.0900746258782586	0.284303271301994	0.345169101240366	0.210414216852347	0.0257385488994285	0.307777506466466	0.398301918359346	0.0585042437009584	0.148442545413762	0.158331092906511	0.218497504657562	0.281397831835984	0.0225888871122663	0.445687176621796	0.122273831009358	0.45062392157979	0.250509457644539	0.150192222958764	0.0121641012511029	0.156949758751507	0.385029699070464	0.355435328655205	0.176368580530217	0.132856038788448	0.082583545530676	0.591073520264434	0.507926262406848	0.313229535451333	0.457355177845471	0.133616879279947	0.12068712377737	0.470874256085164	0.438380591333405	0.111176858613373	0.386593800891108	0.180172688725442	0.114524283178526	0.339526835714372	0.452540715576963	0.181172462178456	0.246908594407805	0.386059579333459	0.169768951956303	0.414588553775892	0.0746994368619219	0.235246114569233	0.265109774367454	0.34529512896496	0.0941796555943209	0.334028628534583	0.443486583140078	0.0766805144449856	0.231081355835756	0.230013709034566	0.197892390015824	0.288065217669682	0.028213778981635	0.349899041892666	0.362464913345622	0.40536818683801	0.157238797208293	0.0916371882112135	0.0375071304508467	0.215246069876547	0.511842555634953	0.444521723775233	0.093829005730372	0.126363660154942	0.0762260765262418	0.422435713964961	0.432308847829943	0.484128757280703	0.446429724830588	0.233269126933715	0.0952268239619727	0.312299919546725	0.479095737750227	0.239395650177706	0.382018544314762	0.287789065603789	0.0849959593607003	0.32878174242625	0.510204965479296	0.105480202151513	0.359377287621119	0.214375067059551	0.092868162719402	0.339835283176394	0.0927636704583297	0.312677739940468	0.339515660429429	0.209830724326825	0.0316856458617758	0.299623635077014	0.404042228984764	0.0557517793053844	0.177021031347799	0.139607468639487	0.235083311370214	0.258472125843701	0.024690271104964	0.429969082377761	0.146819920978984	0.400301302668913	0.263794887740816	0.162052982502779	0.0188595113114399	0.151077449720391	0.351785332937373	0.353517911602178	0.135355728868902	0.108967117644574	0.0935227182587257	0.543141465450359	0.521700048291326	0.284644623388214	0.467566664220232	0.115121384159685	0.121990642580886	0.465095168194961	0.410056300100649	0.134583115652644	0.38045389654847	0.171821963770122	0.100871504469023	0.409768751878409	0.110875183023034	0.629366317965418	0.0365931784165172	0.561849598731626	0.0214865979363479	0.366101072139219	0.00109262845896092	0.353447147122032	0.265815099624592	0.595295586713302	0.29423181739056	0.274144702169227	0.394695988536539	0.467549850091814	0.650185957158104	0.0327524583053189	0.413250148671181	0.86651821710054	0.00564444119936234	0.731366544285828	0.744904245614231	0.432293105131423	0.00112506128381839	0.0191605857696054	0.101198811152614	0.132854726428023	0.838924018319957	0.821426549277454	0.338707489507277	0.432762388912144	0.289518842300887	0.257918025917925	0.145803722869084	0.37315123623156	0.153271881177693	0.20618918107727	0.0086703462140375	0.0392055186140106	0.100540163788469	0.819201609299489	0.661073805613371	0.0810087705749331	0.446016408919652	0.357202979963185	0.506109547100771	0.124856331784403	0.314634033190119	0.285476545038528	0.115581388638787	0.334295766005514	0.115759543841215	0.318150496162352	0.327081075653596	0.269092859195469	0.051791663990208	0.320474570553922	0.463046647424401	0.0531940460988111	0.206309712508569	0.140974457680984	0.293185139216099	0.284192747851462	0.0208496241587355	0.430593001949759	0.15667510357607	0.415629110909494	0.265009480829901	0.16292865806423	0.0237730068670097	0.166884518936237	0.382661681482107	0.336032453899763	0.129743197539467	0.1273557958612	0.088462414427111	0.528977342684461	0.512320470854796	0.305730340775313	0.448643974242156	0.113914901425456	0.105321171693023	0.429028541182979	0.428931894490322	0.180138697284603	0.404494268798405	0.162118618377042	0.101467094074168	0.363961291194316	0.480154502775702	0.139982897066381	0.335637321021108	0.296945536248608	0.0973964518034413	0.327438610640082	0.118802068521661	0.355219566200484	0.3460653799883	0.274738125199347	0.0616418490936617	0.311269557344825	0.423106084456423	0.0437996447055555	0.225297414093093	0.124901845105986	0.283655329787362	0.280598592033541	0.0165979866111012	0.446478893591248	0.122048054055847	0.387889992372075	0.234476395322973	0.142310155336609	0.030915395057832	0.168773041246847	0.414388928175268	0.357388574940626	0.146677968687766	0.112095222515321	0.0965563530750787	0.538152210607625	0.515269419235441	0.27954498002147	0.514888673783975	0.113446896207147	0.101622332074075	0.413147984340796	0.440737802097697	0.194058533412811	0.407205712542428	0.163785015589788	0.076591190798768	0.342002603345324	0.519643655996234	0.160164484847631	0.345498530685502	0.310086330196035	0.0693757614195834	0.254595429404525	0.129669755827623	0.375208040190878	0.336246608795696	0.266191539701927	0.0694768174070178	0.29334203367733	0.414734431181388	0.032656338432939	0.21509007096602	0.0833070665097867	0.271539426960693	0.252752530176986	0.0116977181928473	0.428595687268532	0.137152461927269	0.396652970131444	0.207263391504834	0.146990411062137	0.0372783561034236	0.153856611234433	0.432668392876913	0.385545251547739	0.138560989459835	0.129500393741648	0.11344801100665	0.499295901389901	0.461728486175097	0.282900151341136	0.57059214711667	0.0853774561755913	0.0750484841955042	0.430093392478636	0.423826809903431	0.197068927805978	0.399652748657908	0.127909730172925	0.0644734188924463	0.313978209501637	0.490853630346188	0.312198991115548	0.081768589962036	0.422432929300244	0.140399168552462	0.503339480946313	0.0646519411218935	0.242560841674879	0.393451893699113	0.355201756230636	0.14452558113282	0.388508033508184	0.605303774979445	0.0209535138891012	0.277763442255345	0.119423973766839	0.337874721716275	0.342854313593593	0.0216016167227192	0.237606616923933	0.348304306736605	0.330174797983906	0.154746848412402	0.0254689101152839	0.0111652425257768	0.197928594315319	0.619534118693518	0.303767075956904	0.119171681945278	0.187003308110409	0.189469080137903	0.458197075877867	0.360090294095054	0.517307493239573	0.451533756624328	0.334394408822341	0.0897546140489909	0.220373272923642	0.240834816394816	0.258954242606058	0.360253924873295	0.303919057823119	0.0939573825295979	0.530660893535018	0.110174987014541	0.686753503866031	0.0127063351688013	0.656303167793311	0.267621476388448	0.372484530551427	0.0101301152841051	0.278549872545928	0.289636652302834	0.481507236189238	0.273645446637915	0.288982892937329	0.382643039788966	0.410449166545904	0.580651007200606	0.0514334371596995	0.24583246811402	0.788835669404053	0.00374725213007427	0.622325901933835	0.6411693512566	0.567567454572726	0.0016692633546694	0.0280020479986287	0.0824947996895406	0.141991438077782	0.898511818371735	0.874192001341899	0.339386353725837	0.415244758649662	0.358543826349165	0.263723118145285	0.124706125358354	0.473147830044386	0.200161009470149	0.189704199868856	0.0120650243579854	0.045907031180297	0.101069205665874	0.603016482919625	0.633040579384489	0.0369731306429185	0.489376547214643	0.439176523050357	0.447805272281141	0.19955832207667	0.269429319276395	0.355591191099447	0.188811570038628	0.354440865657301	0.109306133137605	0.263528679212368	0.290350494302826	0.247298733625088	0.0789226682530082	0.315241540914413	0.535870015496172	0.0858575918236973	0.233801128620422	0.206588498418853	0.219848318771917	0.285875261990151	0.044330113217205	0.39356941846446	0.240259615373055	0.435922588320075	0.219459857743167	0.168931338254821	0.0285316214576214	0.185430303205443	0.446576663667284	0.409639573512594	0.104785394794706	0.168546435014088	0.108971123302269	0.490520958616714	0.509599837034219	0.387740642417168	0.321453554848452	0.175303061764415	0.131258377586231	0.364740405615401	0.438302690836532	0.202592265321037	0.362885122009445	0.18034514951493	0.122480154556278	0.340182335848772	0.489038413843196	0.193613620001177	0.361399222948096	0.299159498301361	0.0425105023346287	0.254260573364415	0.138299682988805	0.351265892463818	0.331849956765578	0.230239586496846	0.0652823965317822	0.277402580371707	0.417973142580418	0.0217048256031573	0.205612941461156	0.0650211108287957	0.260938543141396	0.269554503707802	0.00283084381540893	0.426719736191799	0.142674208709042	0.442235898574175	0.203791151510198	0.157797790616769	0.0319122832342824	0.164004903727684	0.468536471817487	0.350762615048904	0.140905748609109	0.119327022139187	0.111632878654332	0.3758402434178	0.457521432843542	0.254916285612103	0.661733900914973	0.0519229109284028	0.0626954826906876	0.387609766490872	0.416609878808985	0.230911971955939	0.416297215119173	0.11861425509175	0.038449078706082	0.402827195655075	0.475297502235057	0.156497365676314	0.302231022202778	0.347880827418993	0.192557500002328	0.407382428005048	0.107334180151757	0.146749500659972	0.341348403258414	0.110791920015363	0.082544864944967	0.34820986920179	0.582352098006867	0.080210924815681	0.181527997097029	0.1603490560857	0.160482059703365	0.238928381034999	0.0727312505144843	0.342146175420358	0.21892152438188	0.391669508744454	0.242389519783288	0.210181799569437	0.0210817643127428	0.15055801167826	0.352760480709206	0.379482864435579	0.0858470341150678	0.142167672959975	0.111935325986966	0.568382765676479	0.625084878557389	0.334299908382334	0.337066142012776	0.162662028878073	0.164400567051627	0.411553028409289	0.549906691532041	0.137836151800657	0.288051729703017	0.196356152498658	0.122764200264593	0.430464191238043	0.438046573062831	0.218951978898069	0.241101293950539	0.372670783509752	0.193545864450295	0.398123563440483	0.0993444428423397	0.275673806205391	0.248035872706542	0.308445911497664	0.0827609229623179	0.315988359397188	0.496382197465012	0.0792173237396074	0.257388569581907	0.216498071340588	0.253244296157062	0.330537180295767	0.032544546894471	0.418920642891985	0.310098181120853	0.405051623324588	0.17063000615494	0.133699221130082	0.0395969045610619	0.220669509582067	0.522748521645043	0.459592479174542	0.11646118840341	0.197065646005367	0.120307558336421	0.450013885209931	0.440692198559003	0.445984576703111	0.33271648995755	0.225468798929442	0.127130012319826	0.336615549335954	0.462066237415593	0.236478982876616	0.384252411595136	0.213968559539103	0.112249565149089	0.593356912416687	0.0609722717731562	0.750249225163624	0.00120261570871797	0.739810036144809	0.379462945355345	0.309890270733494	0.0107123962761077	0.159469720952603	0.228890980334709	0.516616348434512	0.286679253670696	0.248674690178207	0.423907686923414	0.485597060220481	0.601000771984534	0.00194156724368716	0.25940023638358	0.814897630930139	0.00282406014790795	0.753180699095015	0.656939512041162	0.634299302821748	0.00128006882771144	0.0254001795241226	0.0938144362499697	0.194023882650273	0.903427619674018	0.906136068087273	0.36798396985819	0.512599874458254	0.342069634534649	0.274895087848172	0.120947303786694	0.496210173069296	0.201285348771305	0.15480761910522	0.00171514470204764	0.00135813132366205	0.0786638133609966	0.586126977603695	0.619405568535069	0.0579457499990829	0.51371269880815	0.386626051873697	0.455009061796861	0.219146409028465	0.231012381255529	0.347496588326527	0.161016478920116	0.390669643033133	0.0884264598069875	0.229861556984103	0.262662311829429	0.344731270015474	0.0907879579050563	0.312906218812144	0.492150573447551	0.0799951310719356	0.249123953688884	0.222985567429094	0.228758852667973	0.3293759816756	0.031302078373789	0.390888883149898	0.337961808530157	0.386297494197938	0.167452262846362	0.103132435086324	0.0307488563593451	0.19962889798074	0.486913452132694	0.436707008732608	0.101658004585081	0.162989327419619	0.107271003949955	0.451785628285431	0.435281859783032	0.453274728002207	0.36967654448821	0.255190755504631	0.120169683496234	0.314436188729752	0.448293637784086	0.225913627730531	0.371487691640899	0.224741380166728	0.0895652531114674	0.526105973601267	0.27966164083621	0.375114021712499	0.078417072699438	0.543810844996384	0.374507297091566	0.324971145755753	0.115363995534338	0.513912559044239	0.163713545590367	0.508709736839916	0.159227861160072	0.271143979750692	0.700660231050719	0.128575179508865	0.439210953166533	0.378840455722733	0.369854792907454	0.559398998655799	0.0159643788159257	0.615608038650126	0.411553480218066	0.629110975755737	0.122211557451604	0.0651911173251336	0.119671449021284	0.314777811211556	0.682541877949868	0.492051702690183	0.218371630298296	0.302636794190592	0.267269174549823	0.22548691022199	0.190505167507725	0.657788599801762	0.151206218320354	0.247590686448138	0.139521195427039	0.156703405320043	0.338305153199759	0.465822373073367	0.62215988983234	0.325187198505756	0.222429338053388	0.465403607432349	0.483195555465934	0.1542160227517	0.283811033845252	0.358344373891702	0.206922285304081	0.460941132995374	0.114016695959084	0.134749365449198	0.331053576006985	0.0818816551342872	0.0902052666172602	0.371577416890166	0.629583270926884	0.0689204974805558	0.181741006391389	0.169899201704558	0.20127278829065	0.246116938325774	0.0693940367445899	0.334990625727199	0.209597881620622	0.358197804992299	0.244721029582946	0.223883538671662	0.0262888555373727	0.126683312213665	0.347934525021505	0.388050104701046	0.0742410342089296	0.142049020792262	0.117721204747818	0.622069050324847	0.729174219275422	0.325853624513294	0.294122499126138	0.155082954181468	0.155754093195912	0.382905859639314	0.563772480772213	0.15769874603337	0.285055165140322	0.198698837595536	0.137914437177591	0.537241759057967	0.322085957402238	0.345445477192038	0.135604815496304	0.509359885791027	0.347692582934752	0.321028205899826	0.11459743971608	0.464580590304234	0.24921470320654	0.464200099321113	0.153974747802975	0.304864367520772	0.660246755299297	0.106421120125673	0.436976197348381	0.33904351141441	0.378202153459716	0.516418597514556	0.0105253486859133	0.523289031661204	0.421687079544104	0.596278479357031	0.131186582821158	0.0952151977425877	0.0959804602166499	0.272015505343307	0.622612903407529	0.532686022277215	0.20418059601106	0.268868267571114	0.244336739393164	0.273381190988621	0.22415069173123	0.572461915208394	0.180196626288502	0.22712961463915	0.143198499213664	0.173940085921075	0.354438347532733	0.427754425149718	0.580110963868284	0.295355970883912	0.205245408835967	0.218152507082714	0.437639520539888	0.102372780594462	0.274696125752116	0.372461922493869	0.228717260002099	0.469214513471622	0.0685949914375236	0.0932286481386376	0.0826910694264791	0.384326722453362	0.0243803137140302	0.312025275447502	0.251953253991643	0.0557567511943823	0.24162945169725	0.256972151017519	0.0721612242001866	0.201572021695582	0.0231493088404903	0.36327778838103	0.466162349743343	0.441715538379735	0.142085684488393	0.090569713537697	0.0717187504547888	0.201716827479411	0.609284430498642	0.466127800199675	0.0584926529926705	0.0923501924463054	0.0014644330186786	0.270891650103361	0.501733414200212	0.53033754216262	0.498102664283941	0.230449989043273	0.0972342912221024	0.494768653828594	0.469607295393525	0.192568390809345	0.226771489439929	0.390591122769246	0.00156488740116872	0.388846180625094	0.466494038688522	0.179225405953753	0.272225260758132	0.339608661316935	0.155113590395522	0.349134224379305	0.11976948561161	0.327222273555667	0.27756080816392	0.268435397877673	0.0731224762889331	0.310371662753632	0.521704365596252	0.0708924203161374	0.214965815463566	0.194755254338351	0.251765270031318	0.297644505214303	0.0338377905028662	0.432214922832553	0.212733799730754	0.449806218495648	0.225083721106021	0.179225655898368	0.0228609442489136	0.179078904431905	0.392011753875782	0.360130411658412	0.121003508155432	0.15824630796652	0.0937470844965166	0.493479854364992	0.510835734434374	0.358797267354879	0.378145460603564	0.161962179257857	0.115817407644856	0.384134551065676	0.42709992513477	0.177542468932529	0.411847990162088	0.196282397133232	0.13980741650136	0.579992080748901	0.184583141485839	0.543259825073675	0.00114337840404066	0.683815181031249	0.54853385996962	0.231866282566444	0.138089171274888	0.485496101618526	0.280954410244319	0.607439361286186	0.207635475155637	0.170221101725573	0.457156543979945	0.266490729181877	0.501761938520951	0.198318678264176	0.352488331916353	0.756333258602652	0.0138748379322501	0.637090781966712	0.552937614837738	0.554792744062616	0.0779715351833964	0.0133545554014864	0.153204390998711	0.402605317278322	0.824808040812144	0.603027623119608	0.27299464711125	0.351534171471145	0.399762394506531	0.152079567727003	0.132903019693527	0.398821705088045	0.192092440577529	0.22502024662199	0.114977657233277	0.141210649322469	0.313975063538605	0.679793014504722	0.699989706620091	0.225445409253422	0.368534214741523	0.341764265634173	0.483351113139072	0.244223146104282	0.33744502834611	0.272215794277704	0.0336609628410168	0.245575139776374	0.158751133576031	0.37534889470545	0.357182557855692	0.241004253742283	0.0730295415886613	0.254620281770053	0.433353194290111	0.000986465147010037	0.22033893553661	0.0605103876533234	0.274797474683791	0.29002195422023	0.00350053769684821	0.40387695716586	0.129151130332894	0.460606161224727	0.202460857095466	0.143783107708043	0.0294197734067234	0.140565164807236	0.455846000465601	0.330085430802732	0.125540313506734	0.12453734701466	0.114726206461208	0.33869153474491	0.475052483401164	0.272146598652945	0.67235048765063	0.0286222298134871	0.00174156762924429	0.398497072565148	0.418395558006396	0.218695630971322	0.342740192212569	0.101781914700198	0.0375492636724055	0.230390786274107	0.554100985007727	0.0687512776950929	0.410450754302831	0.152311856150868	0.12648665436389	0.33121859342744	0.0859468795447983	0.232454531075293	0.454667370062714	0.174668561616328	0.0293905881729811	0.267351908009711	0.365038895554841	0.073056813383998	0.169771566412894	0.177037335069424	0.192129013448069	0.222284297583661	0.0192399238107867	0.424262284432798	0.0894265715611663	0.446891738189228	0.242808897031788	0.177274068792747	0.00692277067474295	0.128576925172518	0.296994790456991	0.293824597030391	0.146320796835921	0.135175754240509	0.0874598600974188	0.643365911664339	0.588830428766475	0.267173727104475	0.422056920518935	0.139873727769097	0.129155907970501	0.485934820942478	0.45765252346416	0.0936331858537792	0.311058289137741	0.172327727424264	0.152348121839107	0.313654467877933	0.506913470789696	0.335122933733102	0.0920799629580025	0.418540056213631	0.14154331097812	0.502367792899298	0.0533987961606853	0.241895393840703	0.443434025567515	0.325729133732272	0.146549446022678	0.351040847139018	0.616383681118464	0.0324329673898766	0.298884678776788	0.105152663643704	0.351971781904798	0.321981706347457	0.0231276525718875	0.247939722024414	0.37464141794894	0.325639909147704	0.130693129385519	0.035785743165388	0.0148685682663591	0.210210199014457	0.612025971978584	0.254492143921962	0.105246978118819	0.215021063905926	0.188734296959151	0.449710955967309	0.352756044374173	0.543398560810477	0.466390590389179	0.364239543580739	0.0759411791218931	0.172608256421206	0.212591491038353	0.305195103081201	0.366088003098767	0.312252347442281	0.100395824989191	0.318005322759548	0.47327109466477	0.348968425361656	0.0842911197523893	0.422955552112583	0.13317575062396	0.478940997190114	0.0500203990040292	0.231723880653795	0.472631343947602	0.347477698114446	0.155326255334607	0.352785867930596	0.611393852662922	0.0338217727588822	0.281100740106528	0.100161748895899	0.356681790913321	0.341165535577952	0.0179401677659213	0.267991291549517	0.348481328405109	0.291273393486369	0.118619563340415	0.0436195139008246	0.0170727658425156	0.216847585988987	0.611473848200126	0.249436723289295	0.119950826053002	0.216688837416537	0.18230204434991	0.455335223053143	0.321036537612685	0.524348582165367	0.458208209185932	0.364529236047552	0.0917631867459699	0.180559092219269	0.201463153692285	0.301607843476966	0.372181510822704	0.269139100179237	0.110765206706746	0.457055055361853	0.184199428193405	0.311063063571029	0.0739204543150221	0.523989767687074	0.353616440580389	0.344775843619022	0.0831703018370773	0.502311844669434	0.0875276151349118	0.406115650330558	0.155336066981467	0.384380870838748	0.633785629630416	0.022817728170948	0.392550885350717	0.408549126804689	0.317709108809134	0.552719639683899	0.0333845945984273	0.67759497324222	0.442045867068881	0.825993333450003	0.0993306445566924	0.0967985391694349	0.118128248346565	0.278444344709939	0.638275947505233	0.338816334277509	0.260858571475034	0.270381833860182	0.208661706842893	0.0894561460109189	0.128249964686177	0.698514062000189	0.259148247377866	0.30439980843202	0.102997495909499	0.120802778460116	0.278976791912708	0.397245829669242	0.658959700046333	0.32509812712757	0.179389076818101	0.585539894358791	0.251531131125614	0.438506511229911	0.0573934681908326	0.625558099149886	0.446684780654624	0.244973270167563	0.126991884614679	0.513956700548664	0.18035786963223	0.509865284064428	0.17575451133077	0.237875226945163	0.770349837148117	0.168782059867866	0.465132783670424	0.411663111052989	0.344389083127102	0.660192488581684	0.0159770530455158	0.649498959243646	0.49839636150214	0.581887199683291	0.115302531876559	0.0553260545332973	0.155387140029942	0.360604107891091	0.750729112682103	0.529214670644994	0.246036402330418	0.314243161476813	0.314986423512365	0.16658398240534	0.162166352307758	0.721667282287931	0.162705657117097	0.254562503282117	0.108452413703134	0.165768995421838	0.296928351687709	0.554440632405877	0.646493281003763	0.380060275120497	0.248948187430573	0.245342500399611	0.457149758092107	0.145102429697609	0.260838290177764	0.430254341608127	0.181238808678091	0.488339481870161	0.0628588676273402	0.173586427110689	0.141893368775633	0.406976197326601	0.0351237992566446	0.29302097759198	0.346600546232209	0.0851369580194924	0.262191199954019	0.235129822673076	0.108035881699617	0.258018046462151	0.0311937443426036	0.384932478472348	0.406942355942393	0.416112986686574	0.150971891897783	0.103933934397611	0.0487824220657645	0.197929735315625	0.561652149722179	0.431162548766165	0.0708008983234795	0.107620814357775	0.0323929788101336	0.345696057752706	0.433340688543127	0.505431391200136	0.468620140904376	0.243660491856304	0.0805976199658353	0.386997212301345	0.482235111061672	0.246456240838734	0.311469327511305	0.293832121514551	0.0647272996192848	-119.187319203902	-136.050364667409	-178.29179113865	-174.686731094585	-179.582469476745	-160.860340069612	-145.200648765018	-126.686102952842	-122.132216223069	-59.658933419708	-63.7616545849759	-10.6713874061941	4.84833176341878	-26.4655468147025	-35.660897495649	-25.2295234658446	-65.4107323722729	-30.5162850805142	-26.7990507408963	-12.4294516745464	-13.669322145308	0.463883274631521	-3.17396747164627	-34.4165299262171	-28.2187304853508	-167.109468376623	-15.7283670596549	-46.8407297842392	-16.5693431761494	-161.817697580736	-26.2338480330914	-26.3740975573403	-28.0460131760327	-62.6465134099711	-161.024840999893	-41.7247756242212	-30.0491788870141	-20.6299053713417	-53.1792518444559	-174.866226043473	-49.571615906346	-128.633113192802	-19.5151331806442	-114.425957737817	-34.7742412656836	-37.8379709428467	-160.427971057886	-30.661811431155	-3.19874313645664	-65.7356096921076	-66.8570184023988	-124.54756985334	-148.572276061954	-42.2009968911685	508.497910391394	600.587614773749	548.488405999125	583.813859019759	592.867128510428	658.614694708958	686.862410628626	647.394777950313	691.829799744429	646.110993321008	650.89189276171	561.869484963422	517.686445249763	588.789765192701	630.993373626089	549.033923392649	549.578694741782	509.556269339845	564.359067824648	519.426393741218	566.184427366205	515.714929555707	544.199258380511	563.37559184454	497.494144135959	613.087153965736	570.478206921469	642.058582411783	571.553093202345	566.953513881715	602.264015512789	602.19717501471	602.242372914574	652.406358097807	610.531063152006	645.068148110687	599.32318876292	600.352098925626	667.396084999028	583.304178676258	654.234625053025	700.013584533059	594.314259456647	713.730165153914	576.248233052298	632.088495293116	665.146140610037	600.3512126905	532.166846561415	654.436763765032	652.26668256147	652.354633765962	685.046376329746	615.929757874726	-0.118714776416775	-0.00133783647870328	-0.102195515607122	0	0	0	-0.123038040117318	0	0	0	0.252250675314632	0	0	0	0	0	-0.00396892943443976	0.205082790003526	-0.0967309191972054	0	0.00137707470222609	-0.562815251276801	0	0	0	0.311845749139676	0	-0.141189786785755	0	-0.164545905584171	0	0.113355109922631	0.304019091827087	0.0392953664473587	0	0	0	0	-0.239568156974633	0.13876859963409	0	0	0	0	0	0	0.00351065490724957	-0.00580283049885454	0.0565106828559753	-0.169547974185986	-0.163366280270016	0	-0.00181681754489444	0	0	0	0	0	213.007153242533	128.832648223607	0.712412043707445	0.00430239898989899	0.535972222222222
14700	0.281986302587999	0.465124741755189	0.367626348793834	0.000928721553808543	0.236002464713919	0.00335405945166935	0.469028453583151	0.00169000517765189	0.226896131954696	0.475969950934421	0.313249489746947	0.363892701581017	0.292583787892514	0.241424928408666	0.445154154784541	0.29946930511947	0.0692886292234309	0.365558569154512	0.942924727825683	0.0151633021053826	0.281346528134496	0.37132107028859	0.0356114491316861	0.00183225094250299	0.0454069431604526	0.126072696370397	0.0483172717047668	0.751018503730041	0.7815425375203	0.103213271922098	0.41696449478786	0.278593293207493	0.213323634449558	0.152718775428966	0.332958018954889	0.260548569816326	0.165183641971877	0.000985257909181591	0.00204672139459341	0.101144201349056	0.864447787288792	0.998915952171475	0.00126454841120076	0.464478876529715	0.421672827930202	0.14417963690756	0.652404418338984	0.0825166025431626	0.422247175116411	0.141884746779008	0.434921285164836	0.00146077331506236	0.35865232298651	0.244073651211119	0.618335751773542	0.289044219287247	0.319715571223779	0.61290989830108	0.438668250987755	0.6537381551222	0.00227621853482606	0.408837283440337	0.906560632473938	0.023286373262646	0.734473209765868	0.381414489401069	0.332901721192689	0.00138534120629414	0.00119636859289425	0.107006053734804	0.128383747591666	0.860011656470736	0.824754503483945	0.353851736819843	0.20779165906317	0.19984748781379	0.249011569946402	0.15484424184924	0.544413137484703	0.459390074820643	0.37586282279723	0.0851495586129256	0.176566742643778	0.0858019040741303	0.331382312460315	0.346423952870614	0.29522001812818	0.110517843974686	0.572481033685022	0.0640651816370076	0.766346281861855	0.00128238719790557	0.723835144102169	0.384169547699001	0.339407694842415	0.00314699828461795	0.153107800640221	0.206899697661048	0.489647145757336	0.256796315351131	0.215985366862655	0.469047686447558	0.466022454872049	0.586472490416498	0.00220390518636952	0.24623526796458	0.773871665163363	0.00105233501754701	0.996841545173605	0.599707281103025	0.712224701141906	0.00134152489140682	0.00218719199899945	0.00355279251023549	0.14475055185343	0.948990044334641	0.920094617572842	0.453680595601237	0.512397484648795	0.323369925005292	0.312742713517076	0.00257389081996853	0.481748132358064	0.221157229352823	0.12195578736882	0.00113631070643666	0.00130934834748428	0.00127595880249625	0.605196996274817	0.650075660513539	0.0402523733344278	0.568932008382326	0.530935828131295	0.00162660766409782	0.747548822548274	0.000918151145082548	0.71199337114189	0.367368326502198	0.290784714001511	0.0132953395928612	0.13175610223499	0.172891559254262	0.482075667038803	0.288954381558703	0.278710253146948	0.444289127187891	0.524190714765129	0.609793318389152	0.00173780033836522	0.259391150978847	0.777784853651433	0.00228319417731486	0.736040584959586	0.649722522645681	0.606658987068079	0.00119897368984703	0.0221809439050589	0.108921751212948	0.194893588685021	0.8916032911566	0.940776997013462	0.401221129822654	0.544468103710879	0.34612782741911	0.289162595311085	0.143329529169661	0.482290985205903	0.180508201924228	0.143173492401994	0.00129807271682108	0.00235524200341201	0.0900602586011976	0.557231109157435	0.644723234688233	0.078808718540517	0.495695170368875	0.629370393610681	0.105650898282515	0.653589332308757	0.00119761491642069	0.750494003442205	0.359264286997686	0.296945969719457	0.0504617241731471	0.406119643982109	0.257062985676017	0.461505136305592	0.318716432790672	0.191741451682661	0.467915971976874	0.451768205663791	0.51530190845671	0.0909706885724672	0.286290787649721	0.827328194659648	0.00991760056759558	0.627190128736953	0.741018085976084	0.654647582716683	0.0228954932140258	0.00292355530353889	0.115822068917911	0.207913694609208	0.998827001842419	0.890513283006107	0.412177219090999	0.498039952600345	0.359459824451853	0.198210284240565	0.113947198504523	0.480034193281263	0.185273189885338	0.211857192451093	0.00179656071458503	0.0587504769266095	0.0932935843026767	0.638594015427847	0.71488649300151	0.00133344068942199	0.487472189860253	0.56676629313581	0.181555051256071	0.517939590830099	0.00120772131225808	0.708645156641324	0.558742712641522	0.267483567335854	0.136402299419068	0.530035896315912	0.301414327982357	0.619089744697393	0.203386806778519	0.187495870833799	0.463717394676735	0.28090353445099	0.496652158710909	0.200630284319198	0.345119017193414	0.748626699903897	0.0118685884277793	0.595275077876338	0.530438369897036	0.503188284779813	0.0709283158265881	0.00134147942693094	0.1908532749175	0.38982555131557	0.838360529531278	0.605517864489121	0.265842631629526	0.402383977879086	0.382680772324081	0.140345535597552	0.121994676572911	0.419401455435375	0.170525270510354	0.220682532627429	0.101468595064592	0.123623303175074	0.290572343323916	0.720025176180119	0.712436393010146	0.184804771707455	0.345917024286457	0.56674328328169	0.233345088070971	0.411030377520078	0.0697567452474163	0.595501362362033	0.458049583306029	0.238892878217225	0.119999746078373	0.488360774611987	0.192844469728106	0.536492562492876	0.18525396967648	0.240926320493199	0.762659504618982	0.158286366175293	0.435431648506935	0.40379189541518	0.327120013651625	0.645677622938391	0.0121819709835987	0.62257592858644	0.500493085321141	0.614588483570875	0.127471532278993	0.081694157568318	0.158777176325583	0.311294444644749	0.762352329361671	0.531093552961715	0.241568228797336	0.335230379597638	0.294645523281614	0.160096202436723	0.171201570715881	0.692475404768728	0.156987647555925	0.264201691555873	0.132798840880032	0.16102540659563	0.318234537736652	0.545242029759748	0.630917166497794	0.400126971479096	0.241083287174569	0.484105464995332	0.174902451912953	0.323183274899796	0.0762669408789094	0.535682438425894	0.349379900794346	0.334024326720947	0.0852511479109365	0.48187450542834	0.0570969571299649	0.403629685091531	0.164781705944111	0.382832671295468	0.648762633047709	0.00398881398339379	0.432790969286661	0.406524100735835	0.318184731879897	0.597249731866545	0.0381823221023879	0.642638506904492	0.466811225635499	0.850465224657571	0.0958537606125036	0.114637711808623	0.127311432712387	0.259024299340295	0.593208499749791	0.344836789534095	0.284324692363215	0.234868754522452	0.195693584328386	0.068760469377221	0.112528546442852	0.715356899355174	0.233998959816789	0.330646713482794	0.0927598160176351	0.124535680698655	0.286067659875012	0.380481239005059	0.648346038220479	0.317870149930228	0.178595622881506	0.57766666232092	0.258380625444722	0.431040265357115	0.142767313602958	0.456431861435295	0.406511386138864	0.31764726073614	0.119600333496487	0.50457031191414	0.286868894569372	0.473634556532605	0.154578290709139	0.318678564966124	0.726612836450147	0.109927687824927	0.432808499192114	0.345889354476057	0.406515489046872	0.493586822321846	0.00549162181165413	0.620606435116884	0.378490193884802	0.509072582827345	0.120062828078591	0.0874831871078456	0.0786368982151258	0.314451377321683	0.665296486222329	0.510765111041517	0.217113843971193	0.329321736296437	0.173171521803475	0.208762848292018	0.128860498298964	0.500627200065098	0.214050929941901	0.185689044573756	0.143068163231336	0.0773246863178739	0.370224514794924	0.445576970424268	0.622098696728836	0.248400861777078	0.201004733406243	0.277586969337283	0.561027203225043	0.285758164345065	0.0952995385128819	0.387784252765853	0.108463916923247	0.507628527667551	0.0784473028876288	0.262703333755033	0.405945347550886	0.339398752787433	0.159979161287584	0.385046431297138	0.612534326189692	0.00162517249479336	0.22501153588344	0.107867599527323	0.333392324606597	0.338667989290786	0.0263731798997313	0.225119304860234	0.382542202793111	0.307318812933474	0.141001492728406	0.00614200613644283	0.00173862893575514	0.1850768374562	0.624186985816819	0.299823811803891	0.123825598005679	0.226038419069025	0.170436299156426	0.474475460166889	0.34439398776876	0.563036118752125	0.454805005976255	0.336223499521628	0.0823411447243723	0.241034997420559	0.273325317028348	0.217998684046168	0.381439930183057	0.305850681727522	0.0827140487074332	0.301329668473722	0.492951695379291	0.315210924453463	0.118628955073538	0.47671542489106	0.116481242436602	0.456670962877731	0.0475322751020505	0.24714177552732	0.507794530380716	0.293383906823974	0.157012992868474	0.369512356454166	0.571265245071665	0.0396573463288326	0.31000625985268	0.0950061525488737	0.348733097709514	0.325923497860278	0.0174525397929224	0.232769599994113	0.343339624422012	0.305191757405396	0.133280049401198	0.0332634618011062	0.0150255836908195	0.21267199687354	0.572867397178986	0.271087550900558	0.101244123626367	0.204000869208306	0.176608357757752	0.429207293022763	0.300805290417847	0.523576328558377	0.457145809946442	0.359450299896804	0.106957601728767	0.195471149942848	0.212910258900004	0.296785514367635	0.421433433020884	0.283297242233557	0.136300917802127	0.482846002846269	0.469720238878204	0.197897357778714	0.27350644396376	0.248933665606869	0.254103434531258	0.527519302454322	0.134817216294853	0.0588434149780609	0.390990874629859	0.0661798082034657	0.110500292444235	0.450561112499348	0.528339801489259	0.0862744706274766	0.0381644368137812	0.154571600470564	0.173718427718229	0.162337454109023	0.0965943317205261	0.374444311544278	0.215120247948994	0.302206032978141	0.261216376267005	0.276361755135685	0.0265454923626792	0.106806890140243	0.241283861994974	0.378688776137462	0.0360936593627289	0.177304404028576	0.12549962269139	0.618506151972518	0.759253721461828	0.263648807187033	0.200606844832841	0.138578120420595	0.16970882458364	0.357350127213679	0.61971333648602	0.124186088860553	0.356236372512428	0.220212219230259	0.143650323430799	0.437960338911964	0.545788454650606	0.100442640259231	0.340081292626865	0.377254024852374	0.245527952948928	0.562567301220163	0.103094085055823	0.0923006396207624	0.462192653085411	0.000973058948243582	0.0622206534876479	0.464860110095973	0.57334554896322	0.0373706727536158	0.151363462640671	0.111028351836704	0.163420919305868	0.177559282400609	0.0977613157427655	0.300715151038522	0.211108650796879	0.27689124441338	0.26142395523724	0.322700999466321	0.00726142998911081	0.0979506847492003	0.161790688151267	0.271617414940437	0.0660225030633389	0.0703879711496746	0.109105052443682	0.673969291055532	0.840081205722058	0.315100185840288	0.303128004255506	0.00150207575211032	0.198443629983814	0.394649151992248	0.602592472829484	0.0887715042600615	0.180575247980739	0.108385646930258	0.129735844654279	0.302866854643203	0.344235886485353	0.104396236079307	0.225598740944015	0.367590935372333	0.254502561869409	0.380299902545436	0.0688727587062749	0.133249137142958	0.47409721990071	0.121911951613788	0.111574292163436	0.335393733266602	0.728339693141512	0.0825136322028878	0.165266702341434	0.16422290203192	0.22347608065169	0.292935119613205	0.08891556332647	0.392003526303533	0.273032202568981	0.368064515153788	0.18384463605665	0.234505551681853	0.0018201994239854	0.221730265319401	0.430302659696714	0.353547124402763	0.126450501069256	0.138333658419449	0.208841013977307	0.636520732143781	0.623187815464151	0.332234099282223	0.293564586542917	0.168351977872246	0.181616549708611	0.451927825113126	0.567214459652998	0.143445551028796	0.000982810274962194	0.212441317619139	0.0865985722469862	0.423407940997121	0.497409224110808	0.153450442705853	0.271467763550534	0.312074816424167	0.17778433980611	0.360734829736399	0.108192382692696	0.335435625334591	0.254220672890717	0.234744571708274	0.0894286924973682	0.425046532251945	0.478090387998877	0.0903625825473006	0.229830400798681	0.200141941435351	0.235449715897932	0.288732152914451	0.042682736749262	0.398691006073736	0.239347893273886	0.459432036445799	0.213766977142672	0.184142467410768	0.0139799990765292	0.197459671870136	0.413820203175481	0.324523003385472	0.110078510485934	0.141766706267267	0.0947577833395966	0.554496947250012	0.526461763571912	0.40332606506226	0.314817462997664	0.18801032177652	0.110569127051184	0.405775176328312	0.464720466736566	0.189681687809261	0.431536091221267	0.207533451184258	0.0998902250650437	0.441025560079774	0.497315023634094	0.126555229926962	0.282652026600907	0.232248441806206	0.0658070805199713	0.201952023861549	0.16690188414183	0.371229915816958	0.221126619059096	0.243319480299599	0.000930451303517583	0.248392969349982	0.413229991523648	0.0389280515715321	0.224281302476751	0.0517805110679872	0.264565497711223	0.265841699786117	0.00838078461698469	0.477733507214645	0.0865081131350074	0.479221624590661	0.206763867791114	0.166462158869189	0.00188284168428697	0.111581020255203	0.544092426091159	0.409084482848441	0.139109148929754	0.12212469080342	0.0911072297977765	0.892919856760824	0.347523867366754	0.216762378913766	0.575844841543893	0.0544357499444486	0.125696754264035	0.486368306152131	0.356280449674666	0.178569571496862	0.386881232957616	0.187791266681768	0.0735317163317802	0.416567482666803	0.434143217496298	0.469751121122192	0.315621129757525	0.567195640412387	0.0276588675815174	0.37525836877961	0.300583410534049	0.346894016846283	0.293741861603381	0.114333300184018	0.0594138475656415	0.025518421129471	0.397126662911209	0.00148410304640837	0.113615405518393	0.0264170270062262	0.332904971376257	0.612655630736537	0.0130918692332124	0.41436223112534	0.065192422748595	0.764187320999722	0.0417028137357092	0.00150655821997441	0.0725399705850934	0.266829038667108	0.444423787892987	0.246023045067232	0.12322445608875	0.00148302389565385	0.0971424547504944	0.0655192655536749	0.220546831399423	0.208403207594314	0.712489583084706	0.06747021277264	0.00202317090324954	0.230179329193841	0.397239957936049	0.432355695794466	0.640221612088398	0.0949526386959695	0.0232333780742918	0.365602588679906	0.474048463566352	0.276529073583519	0.31429446098818	0.2663416398194	0.00102762980235149	0.0424846270562945	0.232804585749296	0.382053805101433	0.336060937251995	0.279995317239786	0.106636138716604	0.32092630001425	0.470873657851145	0.00198669109330565	0.12418210101693	0.00128890849638243	0.17559095644377	0.323913077778158	0.00738434044156158	0.369062978380127	0.102349480782076	0.592828870863203	0.0830873921687713	0.190577454734333	0.0112101236282736	0.0588645597144312	0.484697748880563	0.31147052649035	0.0973402080427953	0.0706047190928163	0.146287873207829	0.00156803100404835	0.400416136112415	0.0997720332453922	0.67547430659053	0.00145712227307149	0.00108041759857159	0.429392174407819	0.436116965342575	0.206652932790698	0.000916754169961011	0.0688873900627619	0.00151484334763559	0.225897024352027	0.513981459656276	0.129060875701978	0.428018421574798	0.192387185522772	0.0857925514172392	0.317185271017524	0.0433929045996473	0.383362318117352	0.437484367288326	0.186931574256591	0.112368298548536	0.415404839048914	0.467711809576216	0.0286185932306065	0.288366117611044	0.145318155781805	0.276945052888641	0.128739208078855	0.00245119515575247	0.54555150161765	0.0445720145267474	0.238844908894777	0.288457848865357	0.135156825353923	0.00114081948961705	0.216832625554079	0.404937934288952	0.323895361291399	0.0988737979533602	0.159252757021314	0.10947202628329	0.17449881275087	0.639059253319268	0.345590228519293	0.632927237526184	0.0738027175066387	0.129034832290678	0.359579417657563	0.330907098874052	0.316604212661808	0.570777842090224	0.159106924768618	0.00130123593082215	0.333241353808096	0.499781878746371	0.0762126638860613	0.331472284256167	0.129314657990007	0.00261687802476301	0.291523961660684	0.0431928514376786	0.306055871594061	0.339995364147378	0.225678200747929	0.0460721710168906	0.30527277150957	0.456554605381463	0.0692159554343035	0.123780056407099	0.150072917601092	0.282444938568651	0.307426640855951	0.0238900115587235	0.447450778531442	0.147263758764535	0.42399916103886	0.260476195909132	0.168536094978268	0.0161456022662134	0.153507631096059	0.337683449999756	0.354803470411624	0.14416830502192	0.0652581539898193	0.0689349292961619	0.60859969877704	0.556568358494549	0.271330388420349	0.383624166116848	0.134047946674175	0.112799589085675	0.471704421581027	0.398761830039167	0.0310382304016836	0.415178642519917	0.207068630705974	0.103690045958829	0.326711226397763	0.523344725279281	0.0951183817244398	0.420629082412742	0.203081808386019	0.0964729174832125	0.367223693185633	0.0895527334293498	0.260659186538816	0.336625864652301	0.176743773264286	0.013521156574278	0.305460118661302	0.358318616593064	0.0636726534122023	0.156946785848472	0.155420709079263	0.183375894727241	0.292233364277018	0.027993623812591	0.407897613485581	0.112534496908416	0.447690068728633	0.274694940978672	0.130348271593088	0.00738658172356575	0.146788795640802	0.401020269477947	0.389916577250008	0.18291781930322	0.118058634280831	0.0715290569294089	0.602858112590996	0.520686824732085	0.273373463822563	0.479863996498759	0.123225734445099	0.127270886026915	0.457302714792741	0.435604318082522	0.137195274241709	0.366134064472513	0.176129558833476	0.115498943175792	0.193297526853598	0.588064682202816	0.0968494650262334	0.421433215114223	0.192020235273937	0.0930671522125773	0.34721761716894	0.0719256101726618	0.224669162748406	0.195197163937804	0.340723968307512	0.0198161500908965	0.275323327949101	0.363016259688489	0.0684961786247403	0.133663527823612	0.175551366892949	0.164036233102386	0.159973395492376	0.0282349042654734	0.408720955838342	0.0490226707059614	0.427464454446275	0.268651489427611	0.159018270766474	0.00111517440303349	0.166035611389043	0.266971954046912	0.382677793394542	0.157942926252444	0.0670877865299999	0.0876810713943588	0.654791958608525	0.612569627862256	0.235417965981412	0.439027416596512	0.130941011439291	0.143881021542864	0.481718252965668	0.440553265832103	0.102062610321025	0.248918702370597	0.238702298353635	0.137630184918579	0.349248983984173	0.471681345472556	0.0652440827281722	0.448909692309763	0.18927192439285	0.0297782198773665	0.425717125652853	0.106389852049738	0.325324225623462	0.377243054622581	0.2605932359639	0.0627592117404998	0.397734637644443	0.302614860263927	0.0397677356514631	0.213797015395498	0.133525557584162	0.237311714288749	0.243263420296229	0.0363173649643325	0.349161391286501	0.132672801842734	0.354203135655825	0.290665911659499	0.188572499238417	0.0347724119633601	0.119749989811987	0.369068031007372	0.363668013210393	0.130629120764078	0.110129942577453	0.0513899596602041	0.597408209908817	0.606497830830173	0.194879563862384	0.616117794695979	0.117101796033271	0.157284751603735	0.467477061235456	0.417724176611857	0.184750359896856	0.279049466602663	0.130478060466418	0.0590734199432982	0.214557660889806	0.438999564190402	0.0948187705105109	0.277674770468811	0.361192161120032	0.225930742668942	0.477279470984836	0.0726732382310101	0.0981316949955995	0.0391130141184394	0.36487107688238	0.0239648731834399	0.311667625151159	0.206933608261691	0.0584045473898474	0.276202439251713	0.261970374424619	0.0443387010763886	0.236357475650731	0.0170050759080044	0.368127823335817	0.47988595555835	0.469971889131512	0.14416555616138	0.0856347558847423	0.0662544578090461	0.212378009287582	0.61199023126285	0.434125644407798	0.0429730666773575	0.0878842479576891	0.00243204208671062	0.222055404429664	0.53483771781878	0.569830375612024	0.481597231614167	0.214710183997349	0.0885781520229625	0.481984924073997	0.45753289691588	0.154459918793895	0.165098784406438	0.389340890757457	0.00215944425580046	0.0506696161015815	0.480008611415172	0.0112374546064767	0.223049498004826	0.441019198299029	0.264956591732643	0.556916077264887	0.00149194467281356	0.0910487869704705	0.0786207263384808	0.443589431494148	0.00118859644607547	0.239299067097927	0.0128230042394514	0.0874793331266296	0.250653019837896	0.329389691372489	0.152825991450979	0.108981341354788	0.0210687074097074	0.460882900707311	0.553436420257937	0.428677405522001	0.177881932876621	0.00265428842899782	0.104563924170114	0.1524669850635	0.584642675889478	0.364325204758223	0.0010512662466292	0.104808476863924	0.00121306011299608	0.00111576100221242	0.572383116281132	0.535973979790307	0.622059718974802	0.274817468921474	0.0931078202134519	0.729515307385069	0.440996893768457	0.258581669055611	0.118056204801625	0.702214216497892	0.00186101869159343	0.557784938457406	0.126209413979166	0.64919913222083	0.0129110498966248	0.683597712384295	0.329113853745694	0.329948181715954	0.0438424643375948	0.385046601967825	0.279810872991157	0.458575963158101	0.278111976220581	0.232782646508218	0.40605789603221	0.403176107011635	0.522868295734475	0.0915353420569673	0.270278759842553	0.823037528960412	0.00882911047783857	0.618230025862075	0.647839205024693	0.6004752687491	0.0306946453333321	0.0232430378440277	0.115076865194503	0.17775117796367	0.923719922306573	0.859414797797667	0.364594978145674	0.459020940393816	0.347330532848772	0.250330551480517	0.109036235195233	0.438649674839999	0.193445005698472	0.17057562993535	0.020902546015152	0.0475499698438458	0.122289271821829	0.629367165439485	0.691340753039989	0.0325809710854538	0.46111608065575	0.308903339653239	0.525688775604429	0.0995510343181349	0.391176571633142	0.180732681789628	0.119782284114185	0.357409747766167	0.0900746258782586	0.284303271301994	0.345169101240366	0.207148509125059	0.0257385488994285	0.307777506466466	0.398301918359346	0.055839171359429	0.148442545413762	0.158331092906511	0.218497504657562	0.309618025658014	0.0237858108246047	0.445687176621796	0.122273831009358	0.45062392157979	0.272428193342674	0.147902105312546	0.0117984888473097	0.156949758751507	0.385029699070464	0.355435328655205	0.176368580530217	0.111539865391506	0.082583545530676	0.591073520264434	0.507926262406848	0.313229535451333	0.457355177845471	0.103369337385107	0.12068712377737	0.470874256085164	0.438380591333405	0.111176858613373	0.386593800891108	0.180172688725442	0.114524283178526	0.339526835714372	0.452540715576963	0.181172462178456	0.240010179568206	0.386501259087739	0.169768951956303	0.414588553775892	0.0746994368619219	0.235246114569233	0.265109774367454	0.35256431763571	0.0941796555943209	0.334028628534583	0.443486583140078	0.0801221857556178	0.231081355835756	0.230013709034566	0.197892390015824	0.305286300125995	0.0265483046758156	0.349899041892666	0.362464913345622	0.40536818683801	0.165053679675947	0.0900764900831621	0.0375402806421673	0.215246069876547	0.511842555634953	0.444521723775233	0.093829005730372	0.134510820541862	0.0762260765262418	0.422435713964961	0.432308847829943	0.484128757280703	0.446429724830588	0.210868508246859	0.0952268239619727	0.312299919546725	0.479095737750227	0.239395650177706	0.382018544314762	0.287789065603789	0.0849959593607003	0.32878174242625	0.510204965479296	0.105480202151513	0.331865330835226	0.202814709155679	0.092868162719402	0.339835283176394	0.0927636704583297	0.312677739940468	0.339515660429429	0.214914554827459	0.0316856458617758	0.299623635077014	0.404042228984764	0.0570155650399418	0.177021031347799	0.139607468639487	0.235083311370214	0.281442484247217	0.0237992598043872	0.429969082377761	0.146819920978984	0.400301302668913	0.263085638921878	0.160643986994596	0.0195326964283103	0.151077449720391	0.351785332937373	0.353517911602178	0.135355728868902	0.101232534018372	0.0935227182587257	0.543141465450359	0.521700048291326	0.284644623388214	0.467566664220232	0.109233865708905	0.121990642580886	0.465095168194961	0.410056300100649	0.134583115652644	0.38045389654847	0.171821963770122	0.100871504469023	0.409768751878409	0.110875183023034	0.629366317965418	0.0313913526238978	0.556832134128977	0.0214865979363479	0.366101072139219	0.00109262845896092	0.353447147122032	0.265815099624592	0.593333921324984	0.29423181739056	0.274144702169227	0.394695988536539	0.435187750497095	0.650185957158104	0.0327524583053189	0.413250148671181	0.860825863192445	0.00415326987440236	0.731366544285828	0.744904245614231	0.432293105131423	0.00108381804230121	0.0203277084573768	0.110384642949752	0.132854726428023	0.838924018319957	0.821426549277454	0.338707489507277	0.449356369334736	0.289518842300887	0.257918025917925	0.145803722869084	0.37315123623156	0.153271881177693	0.20187500633309	0.0086703462140375	0.0392055186140106	0.100540163788469	0.819201609299489	0.661073805613371	0.0810087705749331	0.446016408919652	0.357202979963185	0.506109547100771	0.124856331784403	0.301882219637723	0.255808284061445	0.115581388638787	0.334295766005514	0.115759543841215	0.318150496162352	0.327081075653596	0.252654847489368	0.051791663990208	0.320474570553922	0.463046647424401	0.0596828654537127	0.206309712508569	0.140974457680984	0.293185139216099	0.296801185521142	0.030218184626502	0.430593001949759	0.15667510357607	0.415629110909494	0.260781315288054	0.159420023131676	0.0302956619874208	0.166884518936237	0.382661681482107	0.336032453899763	0.129743197539467	0.106989417088635	0.088462414427111	0.528977342684461	0.512320470854796	0.305730340775313	0.448643974242156	0.148503115393112	0.105321171693023	0.429028541182979	0.428931894490322	0.180138697284603	0.404494268798405	0.162118618377042	0.101467094074168	0.363961291194316	0.480154502775702	0.139982897066381	0.335943863416608	0.2470562518965	0.0973964518034413	0.327438610640082	0.118802068521661	0.355219566200484	0.3460653799883	0.269996891597858	0.0616418490936617	0.311269557344825	0.423106084456423	0.045560895181972	0.225297414093093	0.124901845105986	0.283655329787362	0.265564774694984	0.0216955085689174	0.446478893591248	0.122048054055847	0.387889992372075	0.238238390608386	0.140480097072505	0.0317319470931544	0.168773041246847	0.414388928175268	0.357388574940626	0.146677968687766	0.109506840101949	0.0965563530750787	0.538152210607625	0.515269419235441	0.27954498002147	0.514888673783975	0.115330426690057	0.101622332074075	0.413147984340796	0.440737802097697	0.194058533412811	0.407205712542428	0.163785015589788	0.076591190798768	0.342002603345324	0.519643655996234	0.160164484847631	0.319018411521203	0.287866581083218	0.0693757614195834	0.254595429404525	0.129669755827623	0.375208040190878	0.336246608795696	0.260339167585124	0.0694768174070178	0.29334203367733	0.414734431181388	0.0349681925823131	0.21509007096602	0.0833070665097867	0.271539426960693	0.254232094916331	0.00963694294764576	0.428595687268532	0.137152461927269	0.396652970131444	0.217761201001743	0.137969961195397	0.0340539623832854	0.153856611234433	0.432668392876913	0.385545251547739	0.138560989459835	0.121997669165426	0.11344801100665	0.499295901389901	0.461728486175097	0.282900151341136	0.57059214711667	0.0718065947631052	0.0750484841955042	0.430093392478636	0.423826809903431	0.197068927805978	0.399652748657908	0.127909730172925	0.0644734188924463	0.313978209501637	0.490853630346188	0.312198991115548	0.093667310907143	0.375068437704691	0.140399168552462	0.503339480946313	0.0646519411218935	0.242560841674879	0.393451893699113	0.327131155359508	0.14452558113282	0.388508033508184	0.605303774979445	0.021587360121749	0.277763442255345	0.119423973766839	0.337874721716275	0.341516860024309	0.0218254296871351	0.237606616923933	0.348304306736605	0.330174797983906	0.132268287187907	0.0281396721724969	0.0103923301057262	0.197928594315319	0.619534118693518	0.303767075956904	0.119171681945278	0.202085215459553	0.189469080137903	0.458197075877867	0.360090294095054	0.517307493239573	0.451533756624328	0.372146146194038	0.0897546140489909	0.220373272923642	0.240834816394816	0.258954242606058	0.360253924873295	0.303919057823119	0.0939573825295979	0.530660893535018	0.110174987014541	0.686753503866031	0.0138566042460213	0.643005004023185	0.267621476388448	0.372484530551427	0.0101301152841051	0.278549872545928	0.289636652302834	0.506343726714267	0.273645446637915	0.288982892937329	0.382643039788966	0.432351823644515	0.580651007200606	0.0514334371596995	0.24583246811402	0.782387240026776	0.00442315192602635	0.622325901933835	0.6411693512566	0.567567454572726	0.00197804883540658	0.0293439880012083	0.0938631354479526	0.141991438077782	0.898511818371735	0.874192001341899	0.339386353725837	0.468779761500163	0.358543826349165	0.263723118145285	0.124706125358354	0.473147830044386	0.200161009470149	0.162200505569765	0.0120650243579854	0.045907031180297	0.101069205665874	0.603016482919625	0.633040579384489	0.0369731306429185	0.489376547214643	0.439176523050357	0.447805272281141	0.19955832207667	0.280381624492429	0.336782270241235	0.188811570038628	0.354440865657301	0.109306133137605	0.263528679212368	0.290350494302826	0.258673113448131	0.0789226682530082	0.315241540914413	0.535870015496172	0.0833584652284261	0.233801128620422	0.206588498418853	0.219848318771917	0.307528955415001	0.0444721646870103	0.39356941846446	0.240259615373055	0.435922588320075	0.21551555080062	0.177825812377249	0.0254686840985911	0.185430303205443	0.446576663667284	0.409639573512594	0.104785394794706	0.186812665433807	0.108971123302269	0.490520958616714	0.509599837034219	0.387740642417168	0.321453554848452	0.171582042804322	0.131258377586231	0.364740405615401	0.438302690836532	0.202592265321037	0.362885122009445	0.18034514951493	0.122480154556278	0.340182335848772	0.489038413843196	0.193613620001177	0.361036942973304	0.305014753920784	0.0425105023346287	0.254260573364415	0.138299682988805	0.351265892463818	0.331849956765578	0.23603182620918	0.0652823965317822	0.277402580371707	0.417973142580418	0.0218989957004873	0.205612941461156	0.0650211108287957	0.260938543141396	0.252219828136792	0.00329634606621149	0.426719736191799	0.142674208709042	0.442235898574175	0.185209968813013	0.153936946176121	0.0269664683025778	0.164004903727684	0.468536471817487	0.350762615048904	0.140905748609109	0.108444283092387	0.111632878654332	0.3758402434178	0.457521432843542	0.254916285612103	0.661733900914973	0.0504196295471599	0.0626954826906876	0.387609766490872	0.416609878808985	0.230911971955939	0.416297215119173	0.11861425509175	0.038449078706082	0.402827195655075	0.475297502235057	0.156497365676314	0.2931541726964	0.347697214782277	0.192557500002328	0.407382428005048	0.107334180151757	0.146749500659972	0.341348403258414	0.112371293211568	0.082544864944967	0.34820986920179	0.582352098006867	0.0795001988504327	0.181527997097029	0.1603490560857	0.160482059703365	0.258367392003573	0.0624514460599258	0.342146175420358	0.21892152438188	0.391669508744454	0.245310918613224	0.223213961278667	0.0239670338337678	0.15055801167826	0.352760480709206	0.379482864435579	0.0858470341150678	0.174770941682048	0.111935325986966	0.568382765676479	0.625084878557389	0.334299908382334	0.337066142012776	0.163299130980704	0.164400567051627	0.411553028409289	0.549906691532041	0.137836151800657	0.288051729703017	0.196356152498658	0.122764200264593	0.430464191238043	0.438046573062831	0.218951978898069	0.26056188683262	0.368301921126995	0.193545864450295	0.398123563440483	0.0993444428423397	0.275673806205391	0.248035872706542	0.295421721274134	0.0827609229623179	0.315988359397188	0.496382197465012	0.085917873633463	0.257388569581907	0.216498071340588	0.253244296157062	0.351289166371061	0.0279393191722007	0.418920642891985	0.310098181120853	0.405051623324588	0.192842168239348	0.129524946064099	0.0357500855804121	0.220669509582067	0.522748521645043	0.459592479174542	0.11646118840341	0.172867803513207	0.120307558336421	0.450013885209931	0.440692198559003	0.445984576703111	0.33271648995755	0.212327722673745	0.127130012319826	0.336615549335954	0.462066237415593	0.236478982876616	0.384252411595136	0.213968559539103	0.112249565149089	0.593356912416687	0.0609722717731562	0.750249225163624	0.00124068775477138	0.719059526011396	0.379462945355345	0.309890270733494	0.0107123962761077	0.159469720952603	0.228890980334709	0.491250543160221	0.286679253670696	0.248674690178207	0.423907686923414	0.50222506069089	0.601000771984534	0.00194156724368716	0.25940023638358	0.788292200240282	0.00255307668442161	0.753180699095015	0.656939512041162	0.634299302821748	0.00132495856276701	0.0261408376595202	0.0916420971680156	0.194023882650273	0.903427619674018	0.906136068087273	0.36798396985819	0.520022988144109	0.342069634534649	0.274895087848172	0.120947303786694	0.496210173069296	0.201285348771305	0.13954993499497	0.00171514470204764	0.00135813132366205	0.0786638133609966	0.586126977603695	0.619405568535069	0.0579457499990829	0.51371269880815	0.386626051873697	0.455009061796861	0.219146409028465	0.25448207095358	0.357904195813422	0.161016478920116	0.390669643033133	0.0884264598069875	0.229861556984103	0.262662311829429	0.336554147469662	0.0907879579050563	0.312906218812144	0.492150573447551	0.0814958309056167	0.249123953688884	0.222985567429094	0.228758852667973	0.32475629005697	0.026291927331103	0.390888883149898	0.337961808530157	0.386297494197938	0.168432812275572	0.104727995134307	0.033412947026338	0.19962889798074	0.486913452132694	0.436707008732608	0.101658004585081	0.157477825078789	0.107271003949955	0.451785628285431	0.435281859783032	0.453274728002207	0.36967654448821	0.212643922403798	0.120169683496234	0.314436188729752	0.448293637784086	0.225913627730531	0.371487691640899	0.224741380166728	0.0895652531114674	0.526105973601267	0.27966164083621	0.375114021712499	0.0802120868510715	0.578575202075584	0.374507297091566	0.324971145755753	0.115363995534338	0.513912559044239	0.163713545590367	0.503269121388469	0.159227861160072	0.271143979750692	0.700660231050719	0.132546865898353	0.439210953166533	0.378840455722733	0.369854792907454	0.568432416062548	0.0172384060635954	0.615608038650126	0.411553480218066	0.629110975755737	0.107989228177219	0.0712015873585523	0.125746999763494	0.314777811211556	0.682541877949868	0.492051702690183	0.218371630298296	0.279520538036535	0.267269174549823	0.22548691022199	0.190505167507725	0.657788599801762	0.151206218320354	0.273105766742242	0.139521195427039	0.156703405320043	0.338305153199759	0.465822373073367	0.62215988983234	0.325187198505756	0.222429338053388	0.465403607432349	0.483195555465934	0.1542160227517	0.281743601638494	0.359106930585158	0.206922285304081	0.460941132995374	0.114016695959084	0.134749365449198	0.331053576006985	0.0877828380647886	0.0902052666172602	0.371577416890166	0.629583270926884	0.0694346566905248	0.181741006391389	0.169899201704558	0.20127278829065	0.246519523622902	0.0717768731587841	0.334990625727199	0.209597881620622	0.358197804992299	0.246450113475027	0.244607324756375	0.0247285473356276	0.126683312213665	0.347934525021505	0.388050104701046	0.0742410342089296	0.162989032599429	0.117721204747818	0.622069050324847	0.729174219275422	0.325853624513294	0.294122499126138	0.138178234954358	0.155754093195912	0.382905859639314	0.563772480772213	0.15769874603337	0.285055165140322	0.198698837595536	0.137914437177591	0.537241759057967	0.322085957402238	0.345445477192038	0.13328068884249	0.524213617263238	0.347692582934752	0.321028205899826	0.11459743971608	0.464580590304234	0.24921470320654	0.489147928000266	0.153974747802975	0.304864367520772	0.660246755299297	0.121615973516386	0.436976197348381	0.33904351141441	0.378202153459716	0.525644970328793	0.0109612083082263	0.523289031661204	0.421687079544104	0.596278479357031	0.129650520100384	0.100148602057262	0.0899914807159798	0.272015505343307	0.622612903407529	0.532686022277215	0.20418059601106	0.267009425449471	0.244336739393164	0.273381190988621	0.22415069173123	0.572461915208394	0.180196626288502	0.215587839024005	0.143198499213664	0.173940085921075	0.354438347532733	0.427754425149718	0.580110963868284	0.295355970883912	0.205245408835967	0.218152507082714	0.437639520539888	0.102372780594462	0.277586588000525	0.383113785786538	0.228717260002099	0.469214513471622	0.0685949914375236	0.0932286481386376	0.0826910694264791	0.387944588723735	0.0243803137140302	0.312025275447502	0.251953253991643	0.0523289874262243	0.24162945169725	0.256972151017519	0.0721612242001866	0.206008716725245	0.0184422957108313	0.36327778838103	0.466162349743343	0.441715538379735	0.145484873514886	0.0981329420530001	0.0736730695216757	0.201716827479411	0.609284430498642	0.466127800199675	0.0584926529926705	0.0976785009667481	0.0014644330186786	0.270891650103361	0.501733414200212	0.53033754216262	0.498102664283941	0.217871333863762	0.0972342912221024	0.494768653828594	0.469607295393525	0.192568390809345	0.226771489439929	0.390591122769246	0.00156488740116872	0.388846180625094	0.466494038688522	0.179225405953753	0.279812716120763	0.306718716580265	0.155113590395522	0.349134224379305	0.11976948561161	0.327222273555667	0.27756080816392	0.281706680390951	0.0731224762889331	0.310371662753632	0.521704365596252	0.0692497741023968	0.214965815463566	0.194755254338351	0.251765270031318	0.290473412510147	0.0388755031259939	0.432214922832553	0.212733799730754	0.449806218495648	0.214336277577078	0.16278286999381	0.0241862200157851	0.179078904431905	0.392011753875782	0.360130411658412	0.121003508155432	0.149110721836839	0.0937470844965166	0.493479854364992	0.510835734434374	0.358797267354879	0.378145460603564	0.180308859611125	0.115817407644856	0.384134551065676	0.42709992513477	0.177542468932529	0.411847990162088	0.196282397133232	0.13980741650136	0.579992080748901	0.184583141485839	0.543259825073675	0.00137795472533799	0.668045293840351	0.54853385996962	0.231866282566444	0.138089171274888	0.485496101618526	0.280954410244319	0.60226158980335	0.207635475155637	0.170221101725573	0.457156543979945	0.275803751831723	0.501761938520951	0.198318678264176	0.352488331916353	0.76502344968663	0.00830446504799202	0.637090781966712	0.552937614837738	0.554792744062616	0.0781287656054946	0.0134568068968886	0.179280394697332	0.402605317278322	0.824808040812144	0.603027623119608	0.27299464711125	0.379861663982668	0.399762394506531	0.152079567727003	0.132903019693527	0.398821705088045	0.192092440577529	0.215881541901497	0.114977657233277	0.141210649322469	0.313975063538605	0.679793014504722	0.699989706620091	0.225445409253422	0.368534214741523	0.341764265634173	0.483351113139072	0.244223146104282	0.329850989448885	0.269740944147543	0.0336609628410168	0.245575139776374	0.158751133576031	0.37534889470545	0.357182557855692	0.218455785441275	0.0730295415886613	0.254620281770053	0.433353194290111	0.000994665620460792	0.22033893553661	0.0605103876533234	0.274797474683791	0.272767645994039	0.00312848233934892	0.40387695716586	0.129151130332894	0.460606161224727	0.185165671942378	0.150692732929439	0.028620041218904	0.140565164807236	0.455846000465601	0.330085430802732	0.125540313506734	0.113215635043216	0.114726206461208	0.33869153474491	0.475052483401164	0.272146598652945	0.67235048765063	0.0297462469794946	0.00174156762924429	0.398497072565148	0.418395558006396	0.218695630971322	0.342740192212569	0.101781914700198	0.0375492636724055	0.230390786274107	0.554100985007727	0.0687512776950929	0.423454845673671	0.179864148002388	0.12648665436389	0.33121859342744	0.0859468795447983	0.232454531075293	0.454667370062714	0.193378125113577	0.0293905881729811	0.267351908009711	0.365038895554841	0.0700108483981386	0.169771566412894	0.177037335069424	0.192129013448069	0.221495867304084	0.0333782056931311	0.424262284432798	0.0894265715611663	0.446891738189228	0.259442046456795	0.157653857361259	0.00649236482158323	0.128576925172518	0.296994790456991	0.293824597030391	0.146320796835921	0.139036023049025	0.0874598600974188	0.643365911664339	0.588830428766475	0.267173727104475	0.422056920518935	0.117461227312448	0.129155907970501	0.485934820942478	0.45765252346416	0.0936331858537792	0.311058289137741	0.172327727424264	0.152348121839107	0.313654467877933	0.506913470789696	0.335122933733102	0.0829859211296615	0.404953617666844	0.14154331097812	0.502367792899298	0.0533987961606853	0.241895393840703	0.443434025567515	0.338479748554943	0.146549446022678	0.351040847139018	0.616383681118464	0.0288327609938717	0.298884678776788	0.105152663643704	0.351971781904798	0.348068715165008	0.0259052971882949	0.247939722024414	0.37464141794894	0.325639909147704	0.119107081347893	0.0397955170483533	0.0144493456128968	0.210210199014457	0.612025971978584	0.254492143921962	0.105246978118819	0.185348078859568	0.188734296959151	0.449710955967309	0.352756044374173	0.543398560810477	0.466390590389179	0.384281114368974	0.0759411791218931	0.172608256421206	0.212591491038353	0.305195103081201	0.366088003098767	0.312252347442281	0.100395824989191	0.318005322759548	0.47327109466477	0.348968425361656	0.0853724962237159	0.442660854880535	0.13317575062396	0.478940997190114	0.0500203990040292	0.231723880653795	0.472631343947602	0.316735281077061	0.155326255334607	0.352785867930596	0.611393852662922	0.0332589887603559	0.281100740106528	0.100161748895899	0.356681790913321	0.331043741243926	0.0244979018775703	0.267991291549517	0.348481328405109	0.291273393486369	0.115913543328742	0.0522672186004417	0.0170804203997905	0.216847585988987	0.611473848200126	0.249436723289295	0.119950826053002	0.190436883101102	0.18230204434991	0.455335223053143	0.321036537612685	0.524348582165367	0.458208209185932	0.375092891622217	0.0917631867459699	0.180559092219269	0.201463153692285	0.301607843476966	0.372181510822704	0.269139100179237	0.110765206706746	0.457055055361853	0.184199428193405	0.311063063571029	0.0811156128586961	0.566473622394998	0.353616440580389	0.344775843619022	0.0831703018370773	0.502311844669434	0.0875276151349118	0.413318561475523	0.155336066981467	0.384380870838748	0.633785629630416	0.0214439476761637	0.392550885350717	0.408549126804689	0.317709108809134	0.567932690366178	0.0324556038293856	0.67759497324222	0.442045867068881	0.825993333450003	0.106922665241959	0.106609363813337	0.126242885616983	0.278444344709939	0.638275947505233	0.338816334277509	0.260858571475034	0.290316628288744	0.208661706842893	0.0894561460109189	0.128249964686177	0.698514062000189	0.259148247377866	0.358653129852427	0.102997495909499	0.120802778460116	0.278976791912708	0.397245829669242	0.658959700046333	0.32509812712757	0.179389076818101	0.585539894358791	0.251531131125614	0.438506511229911	0.0555497595435258	0.608607959595184	0.446684780654624	0.244973270167563	0.126991884614679	0.513956700548664	0.18035786963223	0.515160829376044	0.17575451133077	0.237875226945163	0.770349837148117	0.185176657269602	0.465132783670424	0.411663111052989	0.344389083127102	0.655794745356755	0.0169057528926337	0.649498959243646	0.49839636150214	0.581887199683291	0.10872741110409	0.0618612371935696	0.150248710405471	0.360604107891091	0.750729112682103	0.529214670644994	0.246036402330418	0.324689156269897	0.314986423512365	0.16658398240534	0.162166352307758	0.721667282287931	0.162705657117097	0.29221962500291	0.108452413703134	0.165768995421838	0.296928351687709	0.554440632405877	0.646493281003763	0.380060275120497	0.248948187430573	0.245342500399611	0.457149758092107	0.145102429697609	0.260386806037734	0.414134250583748	0.181238808678091	0.488339481870161	0.0628588676273402	0.173586427110689	0.141893368775633	0.396992309710372	0.0351237992566446	0.29302097759198	0.346600546232209	0.0861754402390669	0.262191199954019	0.235129822673076	0.108035881699617	0.24911448843864	0.0247274620701706	0.384932478472348	0.406942355942393	0.416112986686574	0.150810395993769	0.115682005561613	0.0506674992698223	0.197929735315625	0.561652149722179	0.431162548766165	0.0708008983234795	0.107470726997896	0.0323929788101336	0.345696057752706	0.433340688543127	0.505431391200136	0.468620140904376	0.227873150036586	0.0805976199658353	0.386997212301345	0.482235111061672	0.246456240838734	0.311469327511305	0.293832121514551	0.0647272996192848	-118.90310902117	-135.289788548247	-178.369623803024	-173.629350286418	-180.084685457139	-162.347283049489	-144.996650950205	-126.404007720516	-121.903553770462	-58.8202388536107	-64.8087168665858	-10.1038020774108	4.86543076713655	-25.5270501605512	-35.7564010519261	-23.9343681654266	-65.0034934201888	-30.8366243775463	-25.8472512144799	-12.6442880937351	-12.414660546276	-0.0614492399179469	-3.69898563784227	-34.2641576327527	-28.7161306972469	-166.432412670708	-15.364673437621	-47.388935292993	-17.1875567150001	-161.710541735905	-25.9220962415007	-25.1269615483055	-27.8146367421188	-61.8999662650499	-161.982766392207	-42.00368357838	-29.8974766450696	-21.6017325082857	-52.4572332070441	-173.921783385246	-49.026550765181	-129.220205506065	-19.7637223184111	-115.182270548165	-34.9966427021856	-37.2830289708254	-160.993893235985	-30.1217807684539	-3.53465014041404	-65.9376396671233	-66.2145009594243	-125.914198104864	-148.697094626139	-41.573461519135	509.772982586976	597.66098997659	548.469700770464	587.089900353071	589.129677426047	658.503907703856	688.58619027823	646.101097074347	692.442749032822	641.659660725021	651.992433103226	563.388783392253	518.958913641863	586.661698163345	632.499312855222	543.746519954097	552.370987071847	510.29295422706	564.883919605593	522.997735775307	561.723741268253	513.278697151613	546.440013927712	564.016693769196	497.784542459574	614.479152598214	568.990957677453	644.219825937521	570.970396068038	567.626304702676	598.652851855845	597.480117926154	599.372403858506	651.800425812864	613.14063223463	648.040946851372	596.349863529834	604.875335551862	668.241856302863	587.557636937526	655.258907668347	697.893240603663	596.580339827419	713.641615173002	578.007240462668	629.315532949924	666.892732426434	596.070639203086	536.190619484635	652.241281124154	649.553258680339	654.079149660226	686.319850394922	614.796001214992	-0.133738827246779	-0.0083830204975358	-0.0513062542534809	0	0	0	-0.112688244137959	0	0	0	0.221134207114186	0	0	0	0	0	0.00352074681894061	0.205082790003526	-0.115747676487446	0	0.00291304876131502	-0.529731548091462	0	0	0	0.301833782391059	0	-0.160582517246864	0	-0.190354186552549	0	0.069309531012494	0.291932968061663	0.0529274399052986	0	0	0	0	-0.204154716157893	0.0960950553510267	0	0	0	0	0	0	0.0005354928421961	0.00358716932135317	0.0546588062903868	-0.144876299020285	-0.131758750047317	0	0.000254075497026119	0	0	0	0	0	246.774913560563	132.889587730157	0.726960120163858	0.00424706246134818	0.535986394557823
15000	0.281986302587999	0.465124741755189	0.367626348793834	0.000928721553808543	0.236002464713919	0.00333881599650988	0.469028453583151	0.00169000517765189	0.226896131954696	0.497224184597374	0.313249489746947	0.363892701581017	0.292583787892514	0.241424928408666	0.445154154784541	0.325438330371468	0.0692886292234309	0.365558569154512	0.942924727825683	0.00871011484089904	0.281346528134496	0.37132107028859	0.0356114491316861	0.00183225094250299	0.0488502762411669	0.126072696370397	0.0483172717047668	0.751018503730041	0.7815425375203	0.103213271922098	0.41696449478786	0.278593293207493	0.213323634449558	0.152718775428966	0.332958018954889	0.251712971010488	0.165183641971877	0.000985257909181591	0.00204672139459341	0.101144201349056	0.864447787288792	0.998915952171475	0.00126454841120076	0.493738726634374	0.421672827930202	0.14417963690756	0.652404418338984	0.0825166025431626	0.422247175116411	0.140700305242425	0.434921285164836	0.00146077331506236	0.35865232298651	0.23584291264918	0.618335751773542	0.289044219287247	0.319715571223779	0.61290989830108	0.438668250987755	0.641140060633796	0.00227621853482606	0.408837283440337	0.906560632473938	0.0208018285227624	0.734473209765868	0.381414489401069	0.332901721192689	0.00138534120629414	0.00111394329298172	0.107006053734804	0.128383747591666	0.860011656470736	0.824754503483945	0.353851736819843	0.20779165906317	0.19984748781379	0.249011569946402	0.15484424184924	0.544413137484703	0.442996657477146	0.37586282279723	0.0851495586129256	0.176566742643778	0.0858019040741303	0.331382312460315	0.346423952870614	0.29522001812818	0.1188152448504	0.572481033685022	0.0640651816370076	0.766346281861855	0.00128238719790557	0.723835144102169	0.354558220376428	0.339407694842415	0.00314699828461795	0.153107800640221	0.225297918847227	0.489647145757336	0.256796315351131	0.215985366862655	0.469047686447558	0.466022454872049	0.570429146722178	0.00220390518636952	0.24623526796458	0.773871665163363	0.00122941966638776	0.996841545173605	0.599707281103025	0.712224701141906	0.00134152489140682	0.00194757443592353	0.00355279251023549	0.14475055185343	0.948990044334641	0.920094617572842	0.453680595601237	0.512397484648795	0.323369925005292	0.312742713517076	0.00257389081996853	0.481748132358064	0.212544404042897	0.12195578736882	0.00113631070643666	0.00130934834748428	0.00127595880249625	0.605196996274817	0.650075660513539	0.0402523733344278	0.595085895552283	0.530935828131295	0.00162660766409782	0.747548822548274	0.000918151145082548	0.71199337114189	0.355262293763688	0.290784714001511	0.0132953395928612	0.13175610223499	0.187060233707664	0.482075667038803	0.288954381558703	0.278710253146948	0.444289127187891	0.524190714765129	0.588925427337347	0.00173780033836522	0.259391150978847	0.777784853651433	0.00194566024161253	0.736040584959586	0.649722522645681	0.606658987068079	0.00119897368984703	0.0240906318317567	0.108921751212948	0.194893588685021	0.8916032911566	0.940776997013462	0.401221129822654	0.544468103710879	0.34612782741911	0.289162595311085	0.143329529169661	0.482290985205903	0.200254150304368	0.143173492401994	0.00129807271682108	0.00235524200341201	0.0900602586011976	0.557231109157435	0.644723234688233	0.078808718540517	0.501821047015588	0.629370393610681	0.105650898282515	0.653589332308757	0.00119761491642069	0.750494003442205	0.3457466524088	0.296945969719457	0.0504617241731471	0.406119643982109	0.247745130393681	0.461505136305592	0.318716432790672	0.191741451682661	0.467915971976874	0.451768205663791	0.522953377822297	0.0909706885724672	0.286290787649721	0.827328194659648	0.0100011459159685	0.627190128736953	0.741018085976084	0.654647582716683	0.0228954932140258	0.00299757227199728	0.115822068917911	0.207913694609208	0.998827001842419	0.890513283006107	0.412177219090999	0.498039952600345	0.359459824451853	0.198210284240565	0.113947198504523	0.480034193281263	0.191475858928024	0.211857192451093	0.00179656071458503	0.0587504769266095	0.0932935843026767	0.638594015427847	0.71488649300151	0.00133344068942199	0.496626431416006	0.56676629313581	0.181555051256071	0.517939590830099	0.00120772131225808	0.708645156641324	0.529270972126379	0.267483567335854	0.136402299419068	0.530035896315912	0.28884142452811	0.619089744697393	0.203386806778519	0.187495870833799	0.463717394676735	0.28090353445099	0.495698425202391	0.200630284319198	0.345119017193414	0.748626699903897	0.0121867306840699	0.595275077876338	0.530438369897036	0.503188284779813	0.0709283158265881	0.00141563685669113	0.1908532749175	0.38982555131557	0.838360529531278	0.605517864489121	0.265842631629526	0.402383977879086	0.382680772324081	0.140345535597552	0.121994676572911	0.419401455435375	0.170767599391409	0.220682532627429	0.101468595064592	0.123623303175074	0.290572343323916	0.720025176180119	0.712436393010146	0.184804771707455	0.333904329765095	0.56674328328169	0.233345088070971	0.411030377520078	0.0697567452474163	0.595501362362033	0.471529353374449	0.238892878217225	0.119999746078373	0.488360774611987	0.199184132178636	0.536492562492876	0.18525396967648	0.240926320493199	0.762659504618982	0.158286366175293	0.454684584963625	0.40379189541518	0.327120013651625	0.645677622938391	0.0132096480861175	0.62257592858644	0.500493085321141	0.614588483570875	0.127471532278993	0.0740432244009818	0.158777176325583	0.311294444644749	0.762352329361671	0.531093552961715	0.241568228797336	0.335230379597638	0.294645523281614	0.160096202436723	0.171201570715881	0.692475404768728	0.143459030946036	0.264201691555873	0.132798840880032	0.16102540659563	0.318234537736652	0.545242029759748	0.630917166497794	0.400126971479096	0.231700420595904	0.484105464995332	0.174902451912953	0.323183274899796	0.0762669408789094	0.535682438425894	0.351660463860194	0.334024326720947	0.0852511479109365	0.48187450542834	0.0617332426216806	0.403629685091531	0.164781705944111	0.382832671295468	0.648762633047709	0.00398881398339379	0.423334199183919	0.406524100735835	0.318184731879897	0.597249731866545	0.0374689427320134	0.642638506904492	0.466811225635499	0.850465224657571	0.0958537606125036	0.117133400702515	0.127311432712387	0.259024299340295	0.593208499749791	0.344836789534095	0.284324692363215	0.234868754522452	0.195693584328386	0.068760469377221	0.112528546442852	0.715356899355174	0.234858886867634	0.330646713482794	0.0927598160176351	0.124535680698655	0.286067659875012	0.380481239005059	0.648346038220479	0.317870149930228	0.210454505760303	0.57766666232092	0.258380625444722	0.431040265357115	0.142767313602958	0.456431861435295	0.410260400659068	0.31764726073614	0.119600333496487	0.50457031191414	0.263417846893703	0.473634556532605	0.154578290709139	0.318678564966124	0.726612836450147	0.109927687824927	0.460193598662204	0.345889354476057	0.406515489046872	0.493586822321846	0.00568845019235817	0.620606435116884	0.378490193884802	0.509072582827345	0.120062828078591	0.0888070174500946	0.0786368982151258	0.314451377321683	0.665296486222329	0.510765111041517	0.217113843971193	0.329321736296437	0.173171521803475	0.208762848292018	0.128860498298964	0.500627200065098	0.185567494269315	0.185689044573756	0.143068163231336	0.0773246863178739	0.370224514794924	0.445576970424268	0.622098696728836	0.248400861777078	0.209772996545866	0.277586969337283	0.561027203225043	0.285758164345065	0.0952995385128819	0.387784252765853	0.130211383767518	0.507628527667551	0.0784473028876288	0.262703333755033	0.449604899643217	0.339398752787433	0.159979161287584	0.385046431297138	0.612534326189692	0.00162517249479336	0.227451854053976	0.107867599527323	0.333392324606597	0.338667989290786	0.0246876901750865	0.225119304860234	0.382542202793111	0.307318812933474	0.141001492728406	0.00609690296718682	0.00173862893575514	0.1850768374562	0.624186985816819	0.299823811803891	0.123825598005679	0.226038419069025	0.170436299156426	0.474475460166889	0.34439398776876	0.563036118752125	0.419252204316177	0.336223499521628	0.0823411447243723	0.241034997420559	0.273325317028348	0.217998684046168	0.381439930183057	0.305850681727522	0.0821420011365271	0.301329668473722	0.492951695379291	0.315210924453463	0.118628955073538	0.47671542489106	0.126775503635769	0.456670962877731	0.0475322751020505	0.24714177552732	0.492520617918872	0.293383906823974	0.157012992868474	0.369512356454166	0.571265245071665	0.0396573463288326	0.315279837460495	0.0950061525488737	0.348733097709514	0.325923497860278	0.0202755241644447	0.232769599994113	0.343339624422012	0.305191757405396	0.133280049401198	0.0378325501385702	0.0150255836908195	0.21267199687354	0.572867397178986	0.271087550900558	0.101244123626367	0.204000869208306	0.176608357757752	0.429207293022763	0.300805290417847	0.523576328558377	0.458917321301846	0.359450299896804	0.106957601728767	0.195471149942848	0.212910258900004	0.296785514367635	0.421433433020884	0.283297242233557	0.123636444124798	0.482846002846269	0.469720238878204	0.197897357778714	0.27350644396376	0.248933665606869	0.249192420553633	0.527519302454322	0.134817216294853	0.0588434149780609	0.428684397773291	0.0661798082034657	0.110500292444235	0.450561112499348	0.528339801489259	0.0862744706274766	0.0399144633466812	0.154571600470564	0.173718427718229	0.162337454109023	0.0989698050363228	0.374444311544278	0.215120247948994	0.302206032978141	0.261216376267005	0.279968412837287	0.0265454923626792	0.106806890140243	0.241283861994974	0.378688776137462	0.0360936593627289	0.177304404028576	0.12549962269139	0.618506151972518	0.759253721461828	0.263648807187033	0.194028562738647	0.138578120420595	0.16970882458364	0.357350127213679	0.61971333648602	0.124186088860553	0.356236372512428	0.220212219230259	0.13975541488244	0.437960338911964	0.545788454650606	0.100442640259231	0.340081292626865	0.377254024852374	0.239876721025798	0.562567301220163	0.103094085055823	0.0923006396207624	0.470642482396085	0.000973058948243582	0.0622206534876479	0.464860110095973	0.57334554896322	0.0373706727536158	0.157439608517288	0.111028351836704	0.163420919305868	0.177559282400609	0.102743337731255	0.300715151038522	0.211108650796879	0.27689124441338	0.26142395523724	0.336614562492957	0.00726142998911081	0.0979506847492003	0.161790688151267	0.271617414940437	0.0660225030633389	0.0703879711496746	0.109105052443682	0.673969291055532	0.840081205722058	0.315100185840288	0.337368390120901	0.00150207575211032	0.198443629983814	0.394649151992248	0.602592472829484	0.0887715042600615	0.180575247980739	0.108385646930258	0.124021451705747	0.302866854643203	0.344235886485353	0.104396236079307	0.225598740944015	0.367590935372333	0.265924485357055	0.380299902545436	0.0688727587062749	0.133249137142958	0.450535068932204	0.121911951613788	0.111574292163436	0.335393733266602	0.728339693141512	0.0825136322028878	0.177479114324072	0.16422290203192	0.22347608065169	0.292935119613205	0.0909948817604518	0.392003526303533	0.273032202568981	0.368064515153788	0.18384463605665	0.225625400325219	0.0018201994239854	0.221730265319401	0.430302659696714	0.353547124402763	0.126450501069256	0.138333658419449	0.208841013977307	0.636520732143781	0.623187815464151	0.332234099282223	0.309832836402304	0.168351977872246	0.181616549708611	0.451927825113126	0.567214459652998	0.143445551028796	0.000982810274962194	0.212441317619139	0.0787102775832356	0.423407940997121	0.497409224110808	0.153450442705853	0.271467763550534	0.312074816424167	0.157442621280285	0.360734829736399	0.108192382692696	0.335435625334591	0.259968375579234	0.234744571708274	0.0894286924973682	0.425046532251945	0.478090387998877	0.0903625825473006	0.203251959740762	0.200141941435351	0.235449715897932	0.288732152914451	0.0411031722286739	0.398691006073736	0.239347893273886	0.459432036445799	0.213766977142672	0.185076662031427	0.0139799990765292	0.197459671870136	0.413820203175481	0.324523003385472	0.110078510485934	0.141766706267267	0.0947577833395966	0.554496947250012	0.526461763571912	0.40332606506226	0.335738936286525	0.18801032177652	0.110569127051184	0.405775176328312	0.464720466736566	0.189681687809261	0.431536091221267	0.207533451184258	0.108708275279109	0.441025560079774	0.497315023634094	0.126555229926962	0.282652026600907	0.232248441806206	0.0752317024084773	0.201952023861549	0.16690188414183	0.371229915816958	0.211890560766583	0.243319480299599	0.000930451303517583	0.248392969349982	0.413229991523648	0.0389280515715321	0.219693226150922	0.0517805110679872	0.264565497711223	0.265841699786117	0.00906366035838941	0.477733507214645	0.0865081131350074	0.479221624590661	0.206763867791114	0.179183097339596	0.00188284168428697	0.111581020255203	0.544092426091159	0.409084482848441	0.139109148929754	0.12212469080342	0.0911072297977765	0.892919856760824	0.347523867366754	0.216762378913766	0.548859602369993	0.0544357499444486	0.125696754264035	0.486368306152131	0.356280449674666	0.178569571496862	0.386881232957616	0.187791266681768	0.0675268894554922	0.416567482666803	0.434143217496298	0.469751121122192	0.315621129757525	0.567195640412387	0.0290256328373164	0.37525836877961	0.300583410534049	0.346894016846283	0.30116956825394	0.114333300184018	0.0594138475656415	0.025518421129471	0.397126662911209	0.00148410304640837	0.09795514978765	0.0264170270062262	0.332904971376257	0.612655630736537	0.0114027819472763	0.41436223112534	0.065192422748595	0.764187320999722	0.0417028137357092	0.00146101070702109	0.0725399705850934	0.266829038667108	0.444423787892987	0.246023045067232	0.12322445608875	0.00148302389565385	0.0971424547504944	0.0655192655536749	0.220546831399423	0.208403207594314	0.723290959319712	0.06747021277264	0.00202317090324954	0.230179329193841	0.397239957936049	0.432355695794466	0.640221612088398	0.0949526386959695	0.0253301972028537	0.365602588679906	0.474048463566352	0.276529073583519	0.31429446098818	0.2663416398194	0.000839944397012994	0.0424846270562945	0.232804585749296	0.382053805101433	0.350224505105712	0.279995317239786	0.106636138716604	0.32092630001425	0.470873657851145	0.00198669109330565	0.119620805916233	0.00128890849638243	0.17559095644377	0.323913077778158	0.00766302333009632	0.369062978380127	0.102349480782076	0.592828870863203	0.0830873921687713	0.203611925757761	0.0112101236282736	0.0588645597144312	0.484697748880563	0.31147052649035	0.0973402080427953	0.0706047190928163	0.146287873207829	0.00156803100404835	0.400416136112415	0.0997720332453922	0.654617569883912	0.00145712227307149	0.00108041759857159	0.429392174407819	0.436116965342575	0.206652932790698	0.000916754169961011	0.0688873900627619	0.0015131248495985	0.225897024352027	0.513981459656276	0.129060875701978	0.428018421574798	0.192387185522772	0.0898242285843544	0.317185271017524	0.0433929045996473	0.383362318117352	0.468465246103198	0.186931574256591	0.112368298548536	0.415404839048914	0.467711809576216	0.0286185932306065	0.266138560173907	0.145318155781805	0.276945052888641	0.128739208078855	0.00255307419924708	0.54555150161765	0.0445720145267474	0.238844908894777	0.288457848865357	0.137747989362302	0.00114081948961705	0.216832625554079	0.404937934288952	0.323895361291399	0.0988737979533602	0.159252757021314	0.10947202628329	0.17449881275087	0.639059253319268	0.345590228519293	0.645904737720926	0.0738027175066387	0.129034832290678	0.359579417657563	0.330907098874052	0.316604212661808	0.570777842090224	0.159106924768618	0.00109719412428596	0.333241353808096	0.499781878746371	0.0762126638860613	0.331472284256167	0.129314657990007	0.002578885934754	0.291523961660684	0.0431928514376786	0.306055871594061	0.345847801931973	0.225678200747929	0.0460721710168906	0.30527277150957	0.456554605381463	0.0692159554343035	0.136325305089834	0.150072917601092	0.282444938568651	0.307426640855951	0.0278630015985661	0.447450778531442	0.147263758764535	0.42399916103886	0.260476195909132	0.173014674957269	0.0161456022662134	0.153507631096059	0.337683449999756	0.354803470411624	0.14416830502192	0.0652581539898193	0.0689349292961619	0.60859969877704	0.556568358494549	0.271330388420349	0.384897097690494	0.134047946674175	0.112799589085675	0.471704421581027	0.398761830039167	0.0310382304016836	0.415178642519917	0.207068630705974	0.0958377477350683	0.326711226397763	0.523344725279281	0.0951183817244398	0.420629082412742	0.203081808386019	0.0951700996007346	0.367223693185633	0.0895527334293498	0.260659186538816	0.350910686772403	0.176743773264286	0.013521156574278	0.305460118661302	0.358318616593064	0.0636726534122023	0.146118164981089	0.155420709079263	0.183375894727241	0.292233364277018	0.0232370808796957	0.407897613485581	0.112534496908416	0.447690068728633	0.274694940978672	0.133118513357589	0.00738658172356575	0.146788795640802	0.401020269477947	0.389916577250008	0.18291781930322	0.118058634280831	0.0715290569294089	0.602858112590996	0.520686824732085	0.273373463822563	0.4665461595674	0.123225734445099	0.127270886026915	0.457302714792741	0.435604318082522	0.137195274241709	0.366134064472513	0.176129558833476	0.130361435528722	0.193297526853598	0.588064682202816	0.0968494650262334	0.421433215114223	0.192020235273937	0.10170108561025	0.34721761716894	0.0719256101726618	0.224669162748406	0.205813367479927	0.340723968307512	0.0198161500908965	0.275323327949101	0.363016259688489	0.0684961786247403	0.157884375198599	0.175551366892949	0.164036233102386	0.159973395492376	0.0241969425809488	0.408720955838342	0.0490226707059614	0.427464454446275	0.268651489427611	0.175712661736033	0.00111517440303349	0.166035611389043	0.266971954046912	0.382677793394542	0.157942926252444	0.0670877865299999	0.0876810713943588	0.654791958608525	0.612569627862256	0.235417965981412	0.434570744911949	0.130941011439291	0.143881021542864	0.481718252965668	0.440553265832103	0.102062610321025	0.248918702370597	0.238702298353635	0.140941314128068	0.349248983984173	0.471681345472556	0.0652440827281722	0.448909692309763	0.18927192439285	0.0280866476254805	0.425717125652853	0.106389852049738	0.325324225623462	0.394189501386943	0.2605932359639	0.0627592117404998	0.397734637644443	0.302614860263927	0.0397677356514631	0.200045357146815	0.133525557584162	0.237311714288749	0.243263420296229	0.0379403722029296	0.349161391286501	0.132672801842734	0.354203135655825	0.290665911659499	0.178488416067862	0.0347724119633601	0.119749989811987	0.369068031007372	0.363668013210393	0.130629120764078	0.110129942577453	0.0513899596602041	0.597408209908817	0.606497830830173	0.194879563862384	0.612271671572267	0.117101796033271	0.157284751603735	0.467477061235456	0.417724176611857	0.184750359896856	0.279049466602663	0.130478060466418	0.052920713107451	0.214557660889806	0.438999564190402	0.0948187705105109	0.277674770468811	0.361192161120032	0.217601835640211	0.477279470984836	0.0726732382310101	0.0981316949955995	0.038907728265311	0.36487107688238	0.0239648731834399	0.311667625151159	0.206933608261691	0.0584045473898474	0.289528817611982	0.261970374424619	0.0443387010763886	0.236357475650731	0.0167063343306947	0.368127823335817	0.47988595555835	0.469971889131512	0.14416555616138	0.0767044614982896	0.0662544578090461	0.212378009287582	0.61199023126285	0.434125644407798	0.0429730666773575	0.0878842479576891	0.00243204208671062	0.222055404429664	0.53483771781878	0.569830375612024	0.504258384064246	0.214710183997349	0.0885781520229625	0.481984924073997	0.45753289691588	0.154459918793895	0.165098784406438	0.389340890757457	0.00227550675445064	0.0506696161015815	0.480008611415172	0.0112374546064767	0.223049498004826	0.441019198299029	0.255168484271417	0.556916077264887	0.00149194467281356	0.0910487869704705	0.0851996885822307	0.443589431494148	0.00118859644607547	0.239299067097927	0.0128230042394514	0.0874793331266296	0.291545196109504	0.329389691372489	0.152825991450979	0.108981341354788	0.0251163596763372	0.460882900707311	0.553436420257937	0.428677405522001	0.177881932876621	0.00229610204381997	0.104563924170114	0.1524669850635	0.584642675889478	0.364325204758223	0.0010512662466292	0.104808476863924	0.00121306011299608	0.00111576100221242	0.572383116281132	0.535973979790307	0.638255831508457	0.274817468921474	0.0931078202134519	0.729515307385069	0.440996893768457	0.258581669055611	0.118056204801625	0.702214216497892	0.00204718435359286	0.557784938457406	0.126209413979166	0.64919913222083	0.0129110498966248	0.683597712384295	0.323557471539804	0.329948181715954	0.0438424643375948	0.385046601967825	0.269287706256817	0.458575963158101	0.278111976220581	0.232782646508218	0.40605789603221	0.403176107011635	0.499142509068906	0.0915353420569673	0.270278759842553	0.823037528960412	0.00918908278150357	0.618230025862075	0.647839205024693	0.6004752687491	0.0306946453333321	0.0224572240887923	0.115076865194503	0.17775117796367	0.923719922306573	0.859414797797667	0.364594978145674	0.459020940393816	0.347330532848772	0.250330551480517	0.109036235195233	0.438649674839999	0.175424803944375	0.17057562993535	0.020902546015152	0.0475499698438458	0.122289271821829	0.629367165439485	0.691340753039989	0.0325809710854538	0.50934986932687	0.308903339653239	0.525688775604429	0.0995510343181349	0.391176571633142	0.180732681789628	0.0958565140256487	0.357409747766167	0.0900746258782586	0.284303271301994	0.336379108764116	0.207148509125059	0.0257385488994285	0.307777506466466	0.398301918359346	0.055839171359429	0.161977375959767	0.158331092906511	0.218497504657562	0.309618025658014	0.0256928440812956	0.445687176621796	0.122273831009358	0.45062392157979	0.272428193342674	0.127074827417811	0.0117984888473097	0.156949758751507	0.385029699070464	0.355435328655205	0.176368580530217	0.111539865391506	0.082583545530676	0.591073520264434	0.507926262406848	0.313229535451333	0.436132727778859	0.103369337385107	0.12068712377737	0.470874256085164	0.438380591333405	0.111176858613373	0.386593800891108	0.180172688725442	0.11289190102658	0.339526835714372	0.452540715576963	0.181172462178456	0.240010179568206	0.386501259087739	0.163669887702455	0.414588553775892	0.0746994368619219	0.235246114569233	0.26103338769143	0.35256431763571	0.0941796555943209	0.334028628534583	0.443486583140078	0.0801221857556178	0.232333012800066	0.230013709034566	0.197892390015824	0.305286300125995	0.0220837986862175	0.349899041892666	0.362464913345622	0.40536818683801	0.165053679675947	0.0977941416210874	0.0375402806421673	0.215246069876547	0.511842555634953	0.444521723775233	0.093829005730372	0.134510820541862	0.0762260765262418	0.422435713964961	0.432308847829943	0.484128757280703	0.437466374005518	0.210868508246859	0.0952268239619727	0.312299919546725	0.479095737750227	0.239395650177706	0.382018544314762	0.287789065603789	0.0871500482370801	0.32878174242625	0.510204965479296	0.105480202151513	0.331865330835226	0.202814709155679	0.0937561515198722	0.339835283176394	0.0927636704583297	0.312677739940468	0.33779296362448	0.214914554827459	0.0316856458617758	0.299623635077014	0.404042228984764	0.0570155650399418	0.173705778005274	0.139607468639487	0.235083311370214	0.281442484247217	0.0263443212696498	0.429969082377761	0.146819920978984	0.400301302668913	0.263085638921878	0.161228603243876	0.0195326964283103	0.151077449720391	0.351785332937373	0.353517911602178	0.135355728868902	0.101232534018372	0.0935227182587257	0.543141465450359	0.521700048291326	0.284644623388214	0.446017063206763	0.109233865708905	0.121990642580886	0.465095168194961	0.410056300100649	0.134583115652644	0.38045389654847	0.171821963770122	0.0981560653198808	0.409768751878409	0.110875183023034	0.629366317965418	0.0313913526238978	0.556832134128977	0.0223369619759314	0.366101072139219	0.00109262845896092	0.353447147122032	0.252158495204123	0.593333921324984	0.29423181739056	0.274144702169227	0.394695988536539	0.435187750497095	0.607539977324817	0.0327524583053189	0.413250148671181	0.860825863192445	0.00356379576164063	0.731366544285828	0.744904245614231	0.432293105131423	0.00108381804230121	0.0179681720857078	0.110384642949752	0.132854726428023	0.838924018319957	0.821426549277454	0.338707489507277	0.449356369334736	0.289518842300887	0.257918025917925	0.145803722869084	0.37315123623156	0.170185188042128	0.20187500633309	0.0086703462140375	0.0392055186140106	0.100540163788469	0.819201609299489	0.661073805613371	0.0810087705749331	0.467700127130317	0.357202979963185	0.506109547100771	0.124856331784403	0.301882219637723	0.255808284061445	0.109572597016164	0.334295766005514	0.115759543841215	0.318150496162352	0.320887747255806	0.252654847489368	0.051791663990208	0.320474570553922	0.463046647424401	0.0596828654537127	0.216046575080221	0.140974457680984	0.293185139216099	0.296801185521142	0.0339064055825897	0.430593001949759	0.15667510357607	0.415629110909494	0.260781315288054	0.156401064644196	0.0302956619874208	0.166884518936237	0.382661681482107	0.336032453899763	0.129743197539467	0.106989417088635	0.088462414427111	0.528977342684461	0.512320470854796	0.305730340775313	0.462473022845733	0.148503115393112	0.105321171693023	0.429028541182979	0.428931894490322	0.180138697284603	0.404494268798405	0.162118618377042	0.113295408986705	0.363961291194316	0.480154502775702	0.139982897066381	0.335943863416608	0.2470562518965	0.0908315274735104	0.327438610640082	0.118802068521661	0.355219566200484	0.339443078223846	0.269996891597858	0.0616418490936617	0.311269557344825	0.423106084456423	0.045560895181972	0.227688470782046	0.124901845105986	0.283655329787362	0.265564774694984	0.0212949064780092	0.446478893591248	0.122048054055847	0.387889992372075	0.238238390608386	0.145418911656577	0.0317319470931544	0.168773041246847	0.414388928175268	0.357388574940626	0.146677968687766	0.109506840101949	0.0965563530750787	0.538152210607625	0.515269419235441	0.27954498002147	0.514186631165293	0.115330426690057	0.101622332074075	0.413147984340796	0.440737802097697	0.194058533412811	0.407205712542428	0.163785015589788	0.0768726287382268	0.342002603345324	0.519643655996234	0.160164484847631	0.319018411521203	0.287866581083218	0.0684499383473275	0.254595429404525	0.129669755827623	0.375208040190878	0.335791549935946	0.260339167585124	0.0694768174070178	0.29334203367733	0.414734431181388	0.0349681925823131	0.218201355019029	0.0833070665097867	0.271539426960693	0.254232094916331	0.00825260677975453	0.428595687268532	0.137152461927269	0.396652970131444	0.217761201001743	0.146586733308718	0.0340539623832854	0.153856611234433	0.432668392876913	0.385545251547739	0.138560989459835	0.121997669165426	0.11344801100665	0.499295901389901	0.461728486175097	0.282900151341136	0.606894179210631	0.0718065947631052	0.0750484841955042	0.430093392478636	0.423826809903431	0.197068927805978	0.399652748657908	0.127909730172925	0.0611494722181487	0.313978209501637	0.490853630346188	0.312198991115548	0.093667310907143	0.375068437704691	0.143018364804773	0.503339480946313	0.0646519411218935	0.242560841674879	0.406478910165971	0.327131155359508	0.14452558113282	0.388508033508184	0.605303774979445	0.021587360121749	0.267145236638321	0.119423973766839	0.337874721716275	0.341516860024309	0.0252135737894482	0.237606616923933	0.348304306736605	0.330174797983906	0.132268287187907	0.0280266221810086	0.0103923301057262	0.197928594315319	0.619534118693518	0.303767075956904	0.119171681945278	0.202085215459553	0.189469080137903	0.458197075877867	0.360090294095054	0.517307493239573	0.460914041629358	0.372146146194038	0.0897546140489909	0.220373272923642	0.240834816394816	0.258954242606058	0.360253924873295	0.303919057823119	0.0955722763652257	0.530660893535018	0.110174987014541	0.686753503866031	0.0138566042460213	0.643005004023185	0.282039790852616	0.372484530551427	0.0101301152841051	0.278549872545928	0.323390674182623	0.506343726714267	0.273645446637915	0.288982892937329	0.382643039788966	0.432351823644515	0.560117536044222	0.0514334371596995	0.24583246811402	0.782387240026776	0.00438494147550165	0.622325901933835	0.6411693512566	0.567567454572726	0.00197804883540658	0.0295671735158531	0.0938631354479526	0.141991438077782	0.898511818371735	0.874192001341899	0.339386353725837	0.468779761500163	0.358543826349165	0.263723118145285	0.124706125358354	0.473147830044386	0.169174731653256	0.162200505569765	0.0120650243579854	0.045907031180297	0.101069205665874	0.603016482919625	0.633040579384489	0.0369731306429185	0.505728157593132	0.439176523050357	0.447805272281141	0.19955832207667	0.280381624492429	0.336782270241235	0.179334390644209	0.354440865657301	0.109306133137605	0.263528679212368	0.294731876147912	0.258673113448131	0.0789226682530082	0.315241540914413	0.535870015496172	0.0833584652284261	0.201757062472333	0.206588498418853	0.219848318771917	0.307528955415001	0.0443569219082956	0.39356941846446	0.240259615373055	0.435922588320075	0.21551555080062	0.170591637966716	0.0254686840985911	0.185430303205443	0.446576663667284	0.409639573512594	0.104785394794706	0.186812665433807	0.108971123302269	0.490520958616714	0.509599837034219	0.387740642417168	0.31766438200916	0.171582042804322	0.131258377586231	0.364740405615401	0.438302690836532	0.202592265321037	0.362885122009445	0.18034514951493	0.12642153152584	0.340182335848772	0.489038413843196	0.193613620001177	0.361036942973304	0.305014753920784	0.0453850320108357	0.254260573364415	0.138299682988805	0.351265892463818	0.326383519826773	0.23603182620918	0.0652823965317822	0.277402580371707	0.417973142580418	0.0218989957004873	0.210637931826732	0.0650211108287957	0.260938543141396	0.252219828136792	0.00367557618391393	0.426719736191799	0.142674208709042	0.442235898574175	0.185209968813013	0.151625118715105	0.0269664683025778	0.164004903727684	0.468536471817487	0.350762615048904	0.140905748609109	0.108444283092387	0.111632878654332	0.3758402434178	0.457521432843542	0.254916285612103	0.630777290273219	0.0504196295471599	0.0626954826906876	0.387609766490872	0.416609878808985	0.230911971955939	0.416297215119173	0.11861425509175	0.0398827771916027	0.402827195655075	0.475297502235057	0.156497365676314	0.2931541726964	0.347697214782277	0.208904763570113	0.407382428005048	0.107334180151757	0.146749500659972	0.373328526699903	0.112371293211568	0.082544864944967	0.34820986920179	0.582352098006867	0.0795001988504327	0.170330541063854	0.1603490560857	0.160482059703365	0.258367392003573	0.0682639966892871	0.342146175420358	0.21892152438188	0.391669508744454	0.245310918613224	0.23004041975189	0.0239670338337678	0.15055801167826	0.352760480709206	0.379482864435579	0.0858470341150678	0.174770941682048	0.111935325986966	0.568382765676479	0.625084878557389	0.334299908382334	0.346686619879744	0.163299130980704	0.164400567051627	0.411553028409289	0.549906691532041	0.137836151800657	0.288051729703017	0.196356152498658	0.123404001233795	0.430464191238043	0.438046573062831	0.218951978898069	0.26056188683262	0.368301921126995	0.189378257423344	0.398123563440483	0.0993444428423397	0.275673806205391	0.255975656502258	0.295421721274134	0.0827609229623179	0.315988359397188	0.496382197465012	0.085917873633463	0.266467380594065	0.216498071340588	0.253244296157062	0.351289166371061	0.0253501537453193	0.418920642891985	0.310098181120853	0.405051623324588	0.192842168239348	0.134676991280342	0.0357500855804121	0.220669509582067	0.522748521645043	0.459592479174542	0.11646118840341	0.172867803513207	0.120307558336421	0.450013885209931	0.440692198559003	0.445984576703111	0.337332593157644	0.212327722673745	0.127130012319826	0.336615549335954	0.462066237415593	0.236478982876616	0.384252411595136	0.213968559539103	0.115777321281044	0.593356912416687	0.0609722717731562	0.750249225163624	0.00124068775477138	0.719059526011396	0.381504267790039	0.309890270733494	0.0107123962761077	0.159469720952603	0.22705180205563	0.491250543160221	0.286679253670696	0.248674690178207	0.423907686923414	0.50222506069089	0.589297058526546	0.00194156724368716	0.25940023638358	0.788292200240282	0.00283184769587337	0.753180699095015	0.656939512041162	0.634299302821748	0.00132495856276701	0.0277618618872033	0.0916420971680156	0.194023882650273	0.903427619674018	0.906136068087273	0.36798396985819	0.520022988144109	0.342069634534649	0.274895087848172	0.120947303786694	0.496210173069296	0.207728187950642	0.13954993499497	0.00171514470204764	0.00135813132366205	0.0786638133609966	0.586126977603695	0.619405568535069	0.0579457499990829	0.525128474026118	0.386626051873697	0.455009061796861	0.219146409028465	0.25448207095358	0.357904195813422	0.152400498784432	0.390669643033133	0.0884264598069875	0.229861556984103	0.264975770054305	0.336554147469662	0.0907879579050563	0.312906218812144	0.492150573447551	0.0814958309056167	0.247591722017757	0.222985567429094	0.228758852667973	0.32475629005697	0.0231553093111777	0.390888883149898	0.337961808530157	0.386297494197938	0.168432812275572	0.118561500362859	0.033412947026338	0.19962889798074	0.486913452132694	0.436707008732608	0.101658004585081	0.157477825078789	0.107271003949955	0.451785628285431	0.435281859783032	0.453274728002207	0.387737861733176	0.212643922403798	0.120169683496234	0.314436188729752	0.448293637784086	0.225913627730531	0.371487691640899	0.224741380166728	0.100915854221589	0.526105973601267	0.27966164083621	0.375114021712499	0.0802120868510715	0.578575202075584	0.359323433569169	0.324971145755753	0.115363995534338	0.513912559044239	0.178093378870527	0.503269121388469	0.159227861160072	0.271143979750692	0.700660231050719	0.132546865898353	0.419929173417809	0.378840455722733	0.369854792907454	0.568432416062548	0.0166260949689486	0.615608038650126	0.411553480218066	0.629110975755737	0.107989228177219	0.0794348675383278	0.125746999763494	0.314777811211556	0.682541877949868	0.492051702690183	0.218371630298296	0.279520538036535	0.267269174549823	0.22548691022199	0.190505167507725	0.657788599801762	0.179321450341995	0.273105766742242	0.139521195427039	0.156703405320043	0.338305153199759	0.465822373073367	0.62215988983234	0.325187198505756	0.218519669679237	0.465403607432349	0.483195555465934	0.1542160227517	0.281743601638494	0.359106930585158	0.214529112244388	0.460941132995374	0.114016695959084	0.134749365449198	0.352737394128619	0.0877828380647886	0.0902052666172602	0.371577416890166	0.629583270926884	0.0694346566905248	0.189576695489667	0.169899201704558	0.20127278829065	0.246519523622902	0.0694075250543904	0.334990625727199	0.209597881620622	0.358197804992299	0.246450113475027	0.257709082411074	0.0247285473356276	0.126683312213665	0.347934525021505	0.388050104701046	0.0742410342089296	0.162989032599429	0.117721204747818	0.622069050324847	0.729174219275422	0.325853624513294	0.261145437523935	0.138178234954358	0.155754093195912	0.382905859639314	0.563772480772213	0.15769874603337	0.285055165140322	0.198698837595536	0.138475838850762	0.537241759057967	0.322085957402238	0.345445477192038	0.13328068884249	0.524213617263238	0.328814424567567	0.321028205899826	0.11459743971608	0.464580590304234	0.227660182182742	0.489147928000266	0.153974747802975	0.304864367520772	0.660246755299297	0.121615973516386	0.440434703155115	0.33904351141441	0.378202153459716	0.525644970328793	0.0130122821525401	0.523289031661204	0.421687079544104	0.596278479357031	0.129650520100384	0.0873162233408088	0.0899914807159798	0.272015505343307	0.622612903407529	0.532686022277215	0.20418059601106	0.267009425449471	0.244336739393164	0.273381190988621	0.22415069173123	0.572461915208394	0.173286842758942	0.215587839024005	0.143198499213664	0.173940085921075	0.354438347532733	0.427754425149718	0.580110963868284	0.295355970883912	0.19080492102148	0.218152507082714	0.437639520539888	0.102372780594462	0.277586588000525	0.383113785786538	0.217952950833071	0.469214513471622	0.0685949914375236	0.0932286481386376	0.0744910614582442	0.387944588723735	0.0243803137140302	0.312025275447502	0.251953253991643	0.0523289874262243	0.252191970557224	0.256972151017519	0.0721612242001866	0.206008716725245	0.0157176026739604	0.36327778838103	0.466162349743343	0.441715538379735	0.145484873514886	0.090231944608008	0.0736730695216757	0.201716827479411	0.609284430498642	0.466127800199675	0.0584926529926705	0.0976785009667481	0.0014644330186786	0.270891650103361	0.501733414200212	0.53033754216262	0.481484722502843	0.217871333863762	0.0972342912221024	0.494768653828594	0.469607295393525	0.192568390809345	0.226771489439929	0.390591122769246	0.00153987461014288	0.388846180625094	0.466494038688522	0.179225405953753	0.279812716120763	0.306718716580265	0.148393603976451	0.349134224379305	0.11976948561161	0.327222273555667	0.301047162710546	0.281706680390951	0.0731224762889331	0.310371662753632	0.521704365596252	0.0692497741023968	0.229235769629702	0.194755254338351	0.251765270031318	0.290473412510147	0.0373339178376589	0.432214922832553	0.212733799730754	0.449806218495648	0.214336277577078	0.158653957297957	0.0241862200157851	0.179078904431905	0.392011753875782	0.360130411658412	0.121003508155432	0.149110721836839	0.0937470844965166	0.493479854364992	0.510835734434374	0.358797267354879	0.355240132957783	0.180308859611125	0.115817407644856	0.384134551065676	0.42709992513477	0.177542468932529	0.411847990162088	0.196282397133232	0.132410070116653	0.579992080748901	0.184583141485839	0.543259825073675	0.00137795472533799	0.668045293840351	0.528337320673528	0.231866282566444	0.138089171274888	0.485496101618526	0.29006784962437	0.60226158980335	0.207635475155637	0.170221101725573	0.457156543979945	0.275803751831723	0.512774610564724	0.198318678264176	0.352488331916353	0.76502344968663	0.00806448996931701	0.637090781966712	0.552937614837738	0.554792744062616	0.0781287656054946	0.0125814996842308	0.179280394697332	0.402605317278322	0.824808040812144	0.603027623119608	0.27299464711125	0.379861663982668	0.399762394506531	0.152079567727003	0.132903019693527	0.398821705088045	0.172045768438459	0.215881541901497	0.114977657233277	0.141210649322469	0.313975063538605	0.679793014504722	0.699989706620091	0.225445409253422	0.352442661922847	0.341764265634173	0.483351113139072	0.244223146104282	0.329850989448885	0.269740944147543	0.0340144308119025	0.245575139776374	0.158751133576031	0.37534889470545	0.352478201852812	0.218455785441275	0.0730295415886613	0.254620281770053	0.433353194290111	0.000994665620460792	0.206020706466509	0.0605103876533234	0.274797474683791	0.272767645994039	0.0030665479787434	0.40387695716586	0.129151130332894	0.460606161224727	0.185165671942378	0.149374638387389	0.028620041218904	0.140565164807236	0.455846000465601	0.330085430802732	0.125540313506734	0.113215635043216	0.114726206461208	0.33869153474491	0.475052483401164	0.272146598652945	0.659103955592157	0.0297462469794946	0.00174156762924429	0.398497072565148	0.418395558006396	0.218695630971322	0.342740192212569	0.101781914700198	0.0361393806997039	0.230390786274107	0.554100985007727	0.0687512776950929	0.423454845673671	0.179864148002388	0.134155654439723	0.33121859342744	0.0859468795447983	0.232454531075293	0.435586186124239	0.193378125113577	0.0293905881729811	0.267351908009711	0.365038895554841	0.0700108483981386	0.187730112156164	0.177037335069424	0.192129013448069	0.221495867304084	0.026881160400846	0.424262284432798	0.0894265715611663	0.446891738189228	0.259442046456795	0.160971435904178	0.00649236482158323	0.128576925172518	0.296994790456991	0.293824597030391	0.146320796835921	0.139036023049025	0.0874598600974188	0.643365911664339	0.588830428766475	0.267173727104475	0.429591848008994	0.117461227312448	0.129155907970501	0.485934820942478	0.45765252346416	0.0936331858537792	0.311058289137741	0.172327727424264	0.156916944259498	0.313654467877933	0.506913470789696	0.335122933733102	0.0829859211296615	0.404953617666844	0.143652540125429	0.502367792899298	0.0533987961606853	0.241895393840703	0.424616365399823	0.338479748554943	0.146549446022678	0.351040847139018	0.616383681118464	0.0288327609938717	0.312707672454706	0.105152663643704	0.351971781904798	0.348068715165008	0.0222810262650939	0.247939722024414	0.37464141794894	0.325639909147704	0.119107081347893	0.0407161779798828	0.0144493456128968	0.210210199014457	0.612025971978584	0.254492143921962	0.105246978118819	0.185348078859568	0.188734296959151	0.449710955967309	0.352756044374173	0.543398560810477	0.426971622213935	0.384281114368974	0.0759411791218931	0.172608256421206	0.212591491038353	0.305195103081201	0.366088003098767	0.312252347442281	0.101305612445401	0.318005322759548	0.47327109466477	0.348968425361656	0.0853724962237159	0.442660854880535	0.13370698618575	0.478940997190114	0.0500203990040292	0.231723880653795	0.493740743459764	0.316735281077061	0.155326255334607	0.352785867930596	0.611393852662922	0.0332589887603559	0.32805353904747	0.100161748895899	0.356681790913321	0.331043741243926	0.0252321226056297	0.267991291549517	0.348481328405109	0.291273393486369	0.115913543328742	0.0545467339501603	0.0170804203997905	0.216847585988987	0.611473848200126	0.249436723289295	0.119950826053002	0.190436883101102	0.18230204434991	0.455335223053143	0.321036537612685	0.524348582165367	0.443436519162954	0.375092891622217	0.0917631867459699	0.180559092219269	0.201463153692285	0.301607843476966	0.372181510822704	0.269139100179237	0.114767540306622	0.457055055361853	0.184199428193405	0.311063063571029	0.0811156128586961	0.566473622394998	0.344960923002379	0.344775843619022	0.0831703018370773	0.502311844669434	0.0957093325961944	0.413318561475523	0.155336066981467	0.384380870838748	0.633785629630416	0.0214439476761637	0.408320437874662	0.408549126804689	0.317709108809134	0.567932690366178	0.0341026789575815	0.67759497324222	0.442045867068881	0.825993333450003	0.106922665241959	0.112716771450243	0.126242885616983	0.278444344709939	0.638275947505233	0.338816334277509	0.260858571475034	0.290316628288744	0.208661706842893	0.0894561460109189	0.128249964686177	0.698514062000189	0.244820188464484	0.358653129852427	0.102997495909499	0.120802778460116	0.278976791912708	0.397245829669242	0.658959700046333	0.32509812712757	0.194272092282141	0.585539894358791	0.251531131125614	0.438506511229911	0.0555497595435258	0.608607959595184	0.410359300266784	0.244973270167563	0.126991884614679	0.513956700548664	0.178633582987995	0.515160829376044	0.17575451133077	0.237875226945163	0.770349837148117	0.185176657269602	0.486243132349469	0.411663111052989	0.344389083127102	0.655794745356755	0.0175708793509212	0.649498959243646	0.49839636150214	0.581887199683291	0.10872741110409	0.07382166104337	0.150248710405471	0.360604107891091	0.750729112682103	0.529214670644994	0.246036402330418	0.324689156269897	0.314986423512365	0.16658398240534	0.162166352307758	0.721667282287931	0.173122978945358	0.29221962500291	0.108452413703134	0.165768995421838	0.296928351687709	0.554440632405877	0.646493281003763	0.380060275120497	0.260519512851283	0.245342500399611	0.457149758092107	0.145102429697609	0.260386806037734	0.414134250583748	0.190312899255859	0.488339481870161	0.0628588676273402	0.173586427110689	0.158420934321834	0.396992309710372	0.0351237992566446	0.29302097759198	0.346600546232209	0.0861754402390669	0.245055003321698	0.235129822673076	0.108035881699617	0.24911448843864	0.0324953617924606	0.384932478472348	0.406942355942393	0.416112986686574	0.150810395993769	0.0913245017776033	0.0506674992698223	0.197929735315625	0.561652149722179	0.431162548766165	0.0708008983234795	0.107470726997896	0.0323929788101336	0.345696057752706	0.433340688543127	0.505431391200136	0.482059321139491	0.227873150036586	0.0805976199658353	0.386997212301345	0.482235111061672	0.246456240838734	0.311469327511305	0.293832121514551	0.0607849117850909	-119.442112735331	-135.304436077118	-177.736705488253	-172.884313885158	-179.978132933736	-161.775187448172	-145.627753528954	-126.430566344648	-122.766153271594	-59.4194707577787	-65.0171051810003	-9.9190296813136	5.33863041894475	-25.8645257964886	-34.816563885792	-24.2076664960795	-64.6811549901892	-30.8253055931931	-25.3390513008464	-12.7262059233817	-12.3662024690517	-0.51275295664325	-3.4589813585067	-34.1623999969472	-28.9806207835196	-166.429323369552	-15.4684407357398	-47.3662351082275	-17.333530465436	-161.105227594706	-25.9292644552587	-25.0466482343675	-27.4509861354431	-61.6583587324207	-162.179164578806	-41.4289236810816	-30.3470430064215	-21.4809264106411	-52.4403916217322	-173.779672227622	-48.6569266880172	-128.27718667246	-20.1719275684005	-115.027716432853	-35.1916906673909	-37.4881186089753	-160.863169132537	-30.0497254416132	-3.9615806050015	-66.616291398184	-66.9976828059155	-126.133827482721	-148.253885715774	-41.4080699599875	510.768962156079	597.931441433005	547.276065713361	587.599552273683	588.566664398176	658.856907298733	688.442026597846	646.400462849791	692.206868308196	644.409475079684	653.469474646979	563.040396583862	519.497119270673	588.572076422777	628.955644644642	544.981432714141	551.025605227959	510.318916734579	564.206236576867	524.046534508364	560.867646128288	516.629363273022	545.134079283928	563.789770036076	499.004002875451	613.725102321829	566.549243145377	643.692336395193	570.745575476462	569.429511585242	598.652690017378	596.79530956582	599.240165300005	651.632534431485	613.832658572476	644.895721592827	597.471980906121	605.936855074666	668.495232707132	588.064472192501	654.682817183494	697.840709006612	597.429108260657	712.121425014188	577.452803259774	629.131185359739	666.556059490804	595.326671249322	538.554356264882	652.934159469814	651.734872019365	653.965807227033	686.110218212674	614.510587296204	-0.14124479433726	-0.00130478695301924	-0.0914373549278438	0	0	0	-0.127638691722185	0	0	0	0.202568185111268	0	0	0	0	0	-0.007342880407209	0.209049131789764	-0.0847663774909039	0	0.00291304876131502	-0.530654609840995	0	0	0	0.298665271068353	0	-0.149350645568543	0	-0.157084829571343	0	0.0430841617624415	0.281583051182406	0.0419243236171276	0	0	0	0	-0.246216004171253	0.105122717914556	0	0	0	0	0	0	-0.00124157459545814	-0.0066249349997016	0.0428948244374426	-0.122133443678248	-0.150114861232242	0	-0.00141298408420352	0	0	0	0	0	260.864143660746	133.022596257632	0.605488504376262	0.00417575757575758	0.536066666666667
15300	0.281986302587999	0.465124741755189	0.367626348793834	0.000928721553808543	0.236002464713919	0.00333881599650988	0.469028453583151	0.00169000517765189	0.226896131954696	0.497224184597374	0.313249489746947	0.363892701581017	0.292583787892514	0.241424928408666	0.445154154784541	0.325438330371468	0.0692886292234309	0.353453273046996	0.942924727825683	0.0074547481843765	0.281346528134496	0.37132107028859	0.0356114491316861	0.00183225094250299	0.0522660633566031	0.126072696370397	0.0483172717047668	0.751018503730041	0.7815425375203	0.103213271922098	0.41696449478786	0.278593293207493	0.213323634449558	0.150689543374642	0.332958018954889	0.251712971010488	0.165183641971877	0.000985257909181591	0.00204672139459341	0.101144201349056	0.864447787288792	0.998915952171475	0.00123086318798635	0.493738726634374	0.421672827930202	0.14417963690756	0.652404418338984	0.0825166025431626	0.422247175116411	0.140700305242425	0.434921285164836	0.00146077331506236	0.35865232298651	0.23584291264918	0.618335751773542	0.289044219287247	0.319715571223779	0.61290989830108	0.438668250987755	0.641140060633796	0.00227621853482606	0.40315607791573	0.906560632473938	0.0192644693600637	0.734473209765868	0.381414489401069	0.332901721192689	0.00138534120629414	0.000964141611995297	0.107006053734804	0.128383747591666	0.860011656470736	0.824754503483945	0.353851736819843	0.20779165906317	0.19984748781379	0.249011569946402	0.158346596735584	0.544413137484703	0.442996657477146	0.37586282279723	0.0851495586129256	0.176566742643778	0.0858019040741303	0.331382312460315	0.346423952870614	0.276493781347893	0.1188152448504	0.572481033685022	0.0640651816370076	0.766346281861855	0.00128238719790557	0.723835144102169	0.354558220376428	0.339407694842415	0.00314699828461795	0.153107800640221	0.225297918847227	0.489647145757336	0.256796315351131	0.215985366862655	0.469047686447558	0.466022454872049	0.570429146722178	0.00220390518636952	0.254151145452049	0.773871665163363	0.000977664456813498	0.996841545173605	0.599707281103025	0.712224701141906	0.00134152489140682	0.00197666127974254	0.00355279251023549	0.14475055185343	0.948990044334641	0.920094617572842	0.453680595601237	0.512397484648795	0.323369925005292	0.312742713517076	0.00260440501182764	0.481748132358064	0.212544404042897	0.12195578736882	0.00113631070643666	0.00130934834748428	0.00127595880249625	0.605196996274817	0.650075660513539	0.0396914028512302	0.595085895552283	0.530935828131295	0.00162660766409782	0.747548822548274	0.000918151145082548	0.71199337114189	0.355262293763688	0.290784714001511	0.0132953395928612	0.13175610223499	0.187060233707664	0.482075667038803	0.288954381558703	0.278710253146948	0.444289127187891	0.524190714765129	0.588925427337347	0.00173780033836522	0.261229108594318	0.777784853651433	0.00200192785134589	0.736040584959586	0.649722522645681	0.606658987068079	0.00119897368984703	0.0253171669285589	0.108921751212948	0.194893588685021	0.8916032911566	0.940776997013462	0.401221129822654	0.544468103710879	0.34612782741911	0.289162595311085	0.133044672206286	0.482290985205903	0.200254150304368	0.143173492401994	0.00129807271682108	0.00235524200341201	0.0900602586011976	0.557231109157435	0.644723234688233	0.074588194139477	0.501821047015588	0.629370393610681	0.105650898282515	0.653589332308757	0.00119761491642069	0.750494003442205	0.3457466524088	0.296945969719457	0.0504617241731471	0.406119643982109	0.247745130393681	0.461505136305592	0.318716432790672	0.191741451682661	0.467915971976874	0.451768205663791	0.522953377822297	0.0909706885724672	0.278428378414431	0.827328194659648	0.0110310422386403	0.627190128736953	0.741018085976084	0.654647582716683	0.0228954932140258	0.00311534731165198	0.115822068917911	0.207913694609208	0.998827001842419	0.890513283006107	0.412177219090999	0.498039952600345	0.359459824451853	0.198210284240565	0.118368729532005	0.480034193281263	0.191475858928024	0.211857192451093	0.00179656071458503	0.0587504769266095	0.0932935843026767	0.638594015427847	0.71488649300151	0.00145581884941604	0.496626431416006	0.56676629313581	0.181555051256071	0.517939590830099	0.00120772131225808	0.708645156641324	0.529270972126379	0.267483567335854	0.136402299419068	0.530035896315912	0.28884142452811	0.619089744697393	0.203386806778519	0.187495870833799	0.463717394676735	0.28090353445099	0.495698425202391	0.200630284319198	0.341945735679523	0.748626699903897	0.0117035673145275	0.595275077876338	0.530438369897036	0.503188284779813	0.0709283158265881	0.00108494201648314	0.1908532749175	0.38982555131557	0.838360529531278	0.605517864489121	0.265842631629526	0.402383977879086	0.382680772324081	0.140345535597552	0.123818420395847	0.419401455435375	0.170767599391409	0.220682532627429	0.101468595064592	0.123623303175074	0.290572343323916	0.720025176180119	0.712436393010146	0.17971866715011	0.333904329765095	0.56674328328169	0.233345088070971	0.411030377520078	0.0697567452474163	0.595501362362033	0.471529353374449	0.238892878217225	0.119999746078373	0.488360774611987	0.199184132178636	0.536492562492876	0.18525396967648	0.240926320493199	0.762659504618982	0.158286366175293	0.454684584963625	0.40379189541518	0.365209005821752	0.645677622938391	0.015818029609334	0.62257592858644	0.500493085321141	0.614588483570875	0.127471532278993	0.0715004900972046	0.158777176325583	0.311294444644749	0.762352329361671	0.531093552961715	0.241568228797336	0.335230379597638	0.294645523281614	0.160096202436723	0.162104256025449	0.692475404768728	0.143459030946036	0.264201691555873	0.132798840880032	0.16102540659563	0.318234537736652	0.545242029759748	0.630917166497794	0.410622097320785	0.231700420595904	0.484105464995332	0.174902451912953	0.323183274899796	0.0762669408789094	0.535682438425894	0.351660463860194	0.334024326720947	0.0852511479109365	0.48187450542834	0.0617332426216806	0.403629685091531	0.164781705944111	0.382832671295468	0.648762633047709	0.00398881398339379	0.423334199183919	0.406524100735835	0.287681727636495	0.597249731866545	0.0363559632799195	0.642638506904492	0.466811225635499	0.850465224657571	0.0958537606125036	0.100356626979431	0.127311432712387	0.259024299340295	0.593208499749791	0.344836789534095	0.284324692363215	0.234868754522452	0.195693584328386	0.068760469377221	0.112276499842904	0.715356899355174	0.234858886867634	0.330646713482794	0.0927598160176351	0.124535680698655	0.286067659875012	0.380481239005059	0.648346038220479	0.304463087995613	0.210454505760303	0.57766666232092	0.258380625444722	0.431040265357115	0.142767313602958	0.456431861435295	0.410260400659068	0.31764726073614	0.119600333496487	0.50457031191414	0.263417846893703	0.473634556532605	0.154578290709139	0.318678564966124	0.726612836450147	0.109927687824927	0.460193598662204	0.345889354476057	0.400131801566207	0.493586822321846	0.00509845918938246	0.620606435116884	0.378490193884802	0.509072582827345	0.120062828078591	0.082630569431716	0.0786368982151258	0.314451377321683	0.665296486222329	0.510765111041517	0.217113843971193	0.329321736296437	0.173171521803475	0.208762848292018	0.143760110444018	0.500627200065098	0.185567494269315	0.185689044573756	0.143068163231336	0.0773246863178739	0.370224514794924	0.445576970424268	0.622098696728836	0.248521438165816	0.209772996545866	0.277586969337283	0.561027203225043	0.285758164345065	0.0952995385128819	0.387784252765853	0.130211383767518	0.507628527667551	0.0784473028876288	0.262703333755033	0.449604899643217	0.339398752787433	0.159979161287584	0.385046431297138	0.612534326189692	0.00162517249479336	0.227451854053976	0.107867599527323	0.321307093848265	0.338667989290786	0.0208382969090227	0.225119304860234	0.382542202793111	0.307318812933474	0.141001492728406	0.00585968662664541	0.00173862893575514	0.1850768374562	0.624186985816819	0.299823811803891	0.123825598005679	0.226038419069025	0.170436299156426	0.474475460166889	0.363807074745585	0.563036118752125	0.419252204316177	0.336223499521628	0.0823411447243723	0.241034997420559	0.273325317028348	0.217998684046168	0.381439930183057	0.308666307736452	0.0821420011365271	0.301329668473722	0.492951695379291	0.315210924453463	0.118628955073538	0.47671542489106	0.126775503635769	0.456670962877731	0.0475322751020505	0.24714177552732	0.492520617918872	0.293383906823974	0.157012992868474	0.369512356454166	0.571265245071665	0.0396573463288326	0.315279837460495	0.0950061525488737	0.330568990620993	0.325923497860278	0.0217951559079397	0.232769599994113	0.343339624422012	0.305191757405396	0.133280049401198	0.0364545499931303	0.0150255836908195	0.21267199687354	0.572867397178986	0.271087550900558	0.101244123626367	0.204000869208306	0.176608357757752	0.429207293022763	0.298082269136878	0.523576328558377	0.458917321301846	0.359450299896804	0.106957601728767	0.195471149942848	0.212910258900004	0.296785514367635	0.421433433020884	0.247776036204492	0.123636444124798	0.482846002846269	0.469720238878204	0.197897357778714	0.27350644396376	0.248933665606869	0.249192420553633	0.527519302454322	0.134817216294853	0.0588434149780609	0.428684397773291	0.0661798082034657	0.110500292444235	0.450561112499348	0.528339801489259	0.0862744706274766	0.0399144633466812	0.154571600470564	0.155332131718266	0.162337454109023	0.113746130944808	0.374444311544278	0.215120247948994	0.302206032978141	0.261216376267005	0.276385350649848	0.0265454923626792	0.106806890140243	0.241283861994974	0.378688776137462	0.0360936593627289	0.177304404028576	0.12549962269139	0.618506151972518	0.773699658437921	0.263648807187033	0.194028562738647	0.138578120420595	0.16970882458364	0.357350127213679	0.61971333648602	0.124186088860553	0.356236372512428	0.182059609028317	0.13975541488244	0.437960338911964	0.545788454650606	0.100442640259231	0.340081292626865	0.377254024852374	0.239876721025798	0.562567301220163	0.103094085055823	0.0923006396207624	0.470642482396085	0.000973058948243582	0.0622206534876479	0.464860110095973	0.57334554896322	0.0373706727536158	0.157439608517288	0.111028351836704	0.157044579664024	0.177559282400609	0.107953220346439	0.300715151038522	0.211108650796879	0.27689124441338	0.26142395523724	0.310512897790936	0.00726142998911081	0.0979506847492003	0.161790688151267	0.271617414940437	0.0660225030633389	0.0703879711496746	0.109105052443682	0.673969291055532	0.841861377486516	0.315100185840288	0.337368390120901	0.00150207575211032	0.198443629983814	0.394649151992248	0.602592472829484	0.0887715042600615	0.180575247980739	0.0976273731587476	0.124021451705747	0.302866854643203	0.344235886485353	0.104396236079307	0.225598740944015	0.367590935372333	0.265924485357055	0.380299902545436	0.0688727587062749	0.133249137142958	0.450535068932204	0.121911951613788	0.111574292163436	0.335393733266602	0.728339693141512	0.0825136322028878	0.177479114324072	0.16422290203192	0.207095628131386	0.292935119613205	0.0947234595344091	0.392003526303533	0.273032202568981	0.368064515153788	0.18384463605665	0.240001125409713	0.0018201994239854	0.221730265319401	0.430302659696714	0.353547124402763	0.126450501069256	0.138333658419449	0.208841013977307	0.636520732143781	0.60232254961558	0.332234099282223	0.309832836402304	0.168351977872246	0.181616549708611	0.451927825113126	0.567214459652998	0.143445551028796	0.000982810274962194	0.206659988653276	0.0787102775832356	0.423407940997121	0.497409224110808	0.153450442705853	0.271467763550534	0.312074816424167	0.157442621280285	0.360734829736399	0.108192382692696	0.335435625334591	0.259968375579234	0.234744571708274	0.0894286924973682	0.425046532251945	0.478090387998877	0.0903625825473006	0.203251959740762	0.200141941435351	0.211515237331507	0.288732152914451	0.0413637249228118	0.398691006073736	0.239347893273886	0.459432036445799	0.213766977142672	0.1778732420618	0.0139799990765292	0.197459671870136	0.413820203175481	0.324523003385472	0.110078510485934	0.141766706267267	0.0947577833395966	0.554496947250012	0.519280875570027	0.40332606506226	0.335738936286525	0.18801032177652	0.110569127051184	0.405775176328312	0.464720466736566	0.189681687809261	0.431536091221267	0.177967512934067	0.108708275279109	0.441025560079774	0.497315023634094	0.126555229926962	0.282652026600907	0.232248441806206	0.0752317024084773	0.201952023861549	0.16690188414183	0.371229915816958	0.211890560766583	0.243319480299599	0.000930451303517583	0.248392969349982	0.413229991523648	0.0389280515715321	0.219693226150922	0.0517805110679872	0.249232544784446	0.265841699786117	0.0123982789982797	0.477733507214645	0.0865081131350074	0.479221624590661	0.206763867791114	0.174326105960286	0.00188284168428697	0.111581020255203	0.544092426091159	0.409084482848441	0.139109148929754	0.12212469080342	0.0911072297977765	0.892919856760824	0.366379077501228	0.216762378913766	0.548859602369993	0.0544357499444486	0.125696754264035	0.486368306152131	0.356280449674666	0.178569571496862	0.386881232957616	0.166347090345367	0.0675268894554922	0.416567482666803	0.434143217496298	0.469751121122192	0.315621129757525	0.567195640412387	0.0290256328373164	0.37525836877961	0.300583410534049	0.346894016846283	0.30116956825394	0.114333300184018	0.0594138475656415	0.025518421129471	0.397126662911209	0.00148410304640837	0.09795514978765	0.0264170270062262	0.33326610148092	0.612655630736537	0.00927768251056785	0.41436223112534	0.065192422748595	0.764187320999722	0.0417028137357092	0.00143665650205228	0.0725399705850934	0.266829038667108	0.444423787892987	0.246023045067232	0.12322445608875	0.00148302389565385	0.0971424547504944	0.0655192655536749	0.222750127746177	0.208403207594314	0.723290959319712	0.06747021277264	0.00202317090324954	0.230179329193841	0.397239957936049	0.432355695794466	0.640221612088398	0.0965925017012922	0.0253301972028537	0.365602588679906	0.474048463566352	0.276529073583519	0.31429446098818	0.2663416398194	0.000839944397012994	0.0424846270562945	0.232804585749296	0.382053805101433	0.350224505105712	0.279995317239786	0.106636138716604	0.32092630001425	0.470873657851145	0.00198669109330565	0.119620805916233	0.00128890849638243	0.166215771549918	0.323913077778158	0.00794057192552046	0.369062978380127	0.102349480782076	0.592828870863203	0.0830873921687713	0.191492152265947	0.0112101236282736	0.0588645597144312	0.484697748880563	0.31147052649035	0.0973402080427953	0.0706047190928163	0.146287873207829	0.00156803100404835	0.431242185074647	0.0997720332453922	0.654617569883912	0.00145712227307149	0.00108041759857159	0.429392174407819	0.436116965342575	0.206652932790698	0.000916754169961011	0.0585643970790426	0.0015131248495985	0.225897024352027	0.513981459656276	0.129060875701978	0.428018421574798	0.192387185522772	0.0898242285843544	0.317185271017524	0.0433929045996473	0.383362318117352	0.468465246103198	0.186931574256591	0.112368298548536	0.415404839048914	0.467711809576216	0.0286185932306065	0.266138560173907	0.145318155781805	0.279945348511416	0.128739208078855	0.00231140786105406	0.54555150161765	0.0445720145267474	0.238844908894777	0.288457848865357	0.150165633462141	0.00114081948961705	0.216832625554079	0.404937934288952	0.323895361291399	0.0988737979533602	0.159252757021314	0.10947202628329	0.17449881275087	0.614314317228316	0.345590228519293	0.645904737720926	0.0738027175066387	0.129034832290678	0.359579417657563	0.330907098874052	0.316604212661808	0.570777842090224	0.132807400630557	0.00109719412428596	0.333241353808096	0.499781878746371	0.0762126638860613	0.331472284256167	0.129314657990007	0.002578885934754	0.291523961660684	0.0431928514376786	0.306055871594061	0.345847801931973	0.225678200747929	0.0460721710168906	0.30527277150957	0.456554605381463	0.0692159554343035	0.136325305089834	0.150072917601092	0.286746961740192	0.307426640855951	0.0213353032654719	0.447450778531442	0.147263758764535	0.42399916103886	0.260476195909132	0.175640638426764	0.0161456022662134	0.153507631096059	0.337683449999756	0.354803470411624	0.14416830502192	0.0652581539898193	0.0689349292961619	0.60859969877704	0.565789396724738	0.271330388420349	0.384897097690494	0.134047946674175	0.112799589085675	0.471704421581027	0.398761830039167	0.0310382304016836	0.415178642519917	0.214873039375989	0.0958377477350683	0.326711226397763	0.523344725279281	0.0951183817244398	0.420629082412742	0.203081808386019	0.0951700996007346	0.367223693185633	0.0895527334293498	0.260659186538816	0.350910686772403	0.176743773264286	0.013521156574278	0.305460118661302	0.358318616593064	0.0636726534122023	0.146118164981089	0.155420709079263	0.188288356321966	0.292233364277018	0.0275876805815589	0.407897613485581	0.112534496908416	0.447690068728633	0.274694940978672	0.1297148221797	0.00738658172356575	0.146788795640802	0.401020269477947	0.389916577250008	0.18291781930322	0.118058634280831	0.0715290569294089	0.602858112590996	0.548389536892539	0.273373463822563	0.4665461595674	0.123225734445099	0.127270886026915	0.457302714792741	0.435604318082522	0.137195274241709	0.366134064472513	0.162350509237013	0.130361435528722	0.193297526853598	0.588064682202816	0.0968494650262334	0.421433215114223	0.192020235273937	0.10170108561025	0.34721761716894	0.0719256101726618	0.224669162748406	0.205813367479927	0.340723968307512	0.0198161500908965	0.275323327949101	0.363016259688489	0.0684961786247403	0.157884375198599	0.175551366892949	0.18848931683453	0.159973395492376	0.0267474585068408	0.408720955838342	0.0490226707059614	0.427464454446275	0.268651489427611	0.174044578103976	0.00111517440303349	0.166035611389043	0.266971954046912	0.382677793394542	0.157942926252444	0.0670877865299999	0.0876810713943588	0.654791958608525	0.644331811508936	0.235417965981412	0.434570744911949	0.130941011439291	0.143881021542864	0.481718252965668	0.440553265832103	0.102062610321025	0.248918702370597	0.246690593070776	0.140941314128068	0.349248983984173	0.471681345472556	0.0652440827281722	0.448909692309763	0.18927192439285	0.0280866476254805	0.425717125652853	0.106389852049738	0.325324225623462	0.394189501386943	0.2605932359639	0.0627592117404998	0.397734637644443	0.302614860263927	0.0397677356514631	0.200045357146815	0.133525557584162	0.206143928931356	0.243263420296229	0.0398026426473663	0.349161391286501	0.132672801842734	0.354203135655825	0.290665911659499	0.166240726096192	0.0347724119633601	0.119749989811987	0.369068031007372	0.363668013210393	0.130629120764078	0.110129942577453	0.0513899596602041	0.597408209908817	0.583855309233029	0.194879563862384	0.612271671572267	0.117101796033271	0.157284751603735	0.467477061235456	0.417724176611857	0.184750359896856	0.279049466602663	0.121570159601725	0.052920713107451	0.214557660889806	0.438999564190402	0.0948187705105109	0.277674770468811	0.361192161120032	0.217601835640211	0.477279470984836	0.0726732382310101	0.0981316949955995	0.038907728265311	0.36487107688238	0.0239648731834399	0.311667625151159	0.206933608261691	0.0584045473898474	0.289528817611982	0.261970374424619	0.0465729880529133	0.236357475650731	0.0189946446678546	0.368127823335817	0.47988595555835	0.469971889131512	0.14416555616138	0.0869121013835326	0.0662544578090461	0.212378009287582	0.61199023126285	0.434125644407798	0.0429730666773575	0.0878842479576891	0.00243204208671062	0.222055404429664	0.502989111491847	0.569830375612024	0.504258384064246	0.214710183997349	0.0885781520229625	0.481984924073997	0.45753289691588	0.154459918793895	0.165098784406438	0.360290348458238	0.00227550675445064	0.0506696161015815	0.480008611415172	0.0112374546064767	0.223049498004826	0.441019198299029	0.255168484271417	0.556916077264887	0.00149194467281356	0.0910487869704705	0.0851996885822307	0.443589431494148	0.00118859644607547	0.239299067097927	0.0128230042394514	0.0874793331266296	0.291545196109504	0.329389691372489	0.141157695639817	0.108981341354788	0.0167762299688654	0.460882900707311	0.553436420257937	0.428677405522001	0.177881932876621	0.00226515000694193	0.104563924170114	0.1524669850635	0.584642675889478	0.364325204758223	0.0010512662466292	0.104808476863924	0.00121306011299608	0.00111576100221242	0.631994897524898	0.535973979790307	0.638255831508457	0.274817468921474	0.0931078202134519	0.729515307385069	0.440996893768457	0.258581669055611	0.118056204801625	0.647285925419076	0.00204718435359286	0.557784938457406	0.126209413979166	0.64919913222083	0.0129110498966248	0.683597712384295	0.323557471539804	0.329948181715954	0.0438424643375948	0.385046601967825	0.269287706256817	0.458575963158101	0.278111976220581	0.232782646508218	0.40605789603221	0.403176107011635	0.499142509068906	0.0915353420569673	0.29111227586815	0.823037528960412	0.00865097237750344	0.618230025862075	0.647839205024693	0.6004752687491	0.0306946453333321	0.0205250467003451	0.115076865194503	0.17775117796367	0.923719922306573	0.859414797797667	0.364594978145674	0.459020940393816	0.347330532848772	0.250330551480517	0.106244643160643	0.438649674839999	0.175424803944375	0.17057562993535	0.020902546015152	0.0475499698438458	0.122289271821829	0.629367165439485	0.691340753039989	0.0314121744181822	0.50934986932687	0.308903339653239	0.525688775604429	0.0995510343181349	0.391176571633142	0.180732681789628	0.0958565140256487	0.357409747766167	0.0900746258782586	0.284303271301994	0.336379108764116	0.207148509125059	0.0257385488994285	0.307777506466466	0.398301918359346	0.055839171359429	0.161977375959767	0.158331092906511	0.20157368713214	0.309618025658014	0.0274722597361189	0.445687176621796	0.122273831009358	0.45062392157979	0.272428193342674	0.138769991326868	0.0117984888473097	0.156949758751507	0.385029699070464	0.355435328655205	0.176368580530217	0.111539865391506	0.082583545530676	0.591073520264434	0.5653138806254	0.313229535451333	0.436132727778859	0.103369337385107	0.12068712377737	0.470874256085164	0.438380591333405	0.111176858613373	0.386593800891108	0.183474961329842	0.11289190102658	0.339526835714372	0.452540715576963	0.181172462178456	0.240010179568206	0.386501259087739	0.163669887702455	0.414588553775892	0.0746994368619219	0.235246114569233	0.26103338769143	0.35256431763571	0.0941796555943209	0.334028628534583	0.443486583140078	0.0801221857556178	0.232333012800066	0.230013709034566	0.205095258717667	0.305286300125995	0.0352841529423938	0.349899041892666	0.362464913345622	0.40536818683801	0.165053679675947	0.115427087236722	0.0375402806421673	0.215246069876547	0.511842555634953	0.444521723775233	0.093829005730372	0.134510820541862	0.0762260765262418	0.422435713964961	0.406907249996707	0.484128757280703	0.437466374005518	0.210868508246859	0.0952268239619727	0.312299919546725	0.479095737750227	0.239395650177706	0.382018544314762	0.265539382261386	0.0871500482370801	0.32878174242625	0.510204965479296	0.105480202151513	0.331865330835226	0.202814709155679	0.0937561515198722	0.339835283176394	0.0927636704583297	0.312677739940468	0.33779296362448	0.214914554827459	0.0316856458617758	0.299623635077014	0.404042228984764	0.0570155650399418	0.173705778005274	0.139607468639487	0.227304749170349	0.281442484247217	0.0281901385635051	0.429969082377761	0.146819920978984	0.400301302668913	0.263085638921878	0.155427712252955	0.0195326964283103	0.151077449720391	0.351785332937373	0.353517911602178	0.135355728868902	0.101232534018372	0.0935227182587257	0.543141465450359	0.539181281172743	0.284644623388214	0.446017063206763	0.109233865708905	0.121990642580886	0.465095168194961	0.410056300100649	0.134583115652644	0.38045389654847	0.184747754821241	0.0981560653198808	0.409768751878409	0.110875183023034	0.629366317965418	0.0313913526238978	0.556832134128977	0.0223369619759314	0.366101072139219	0.00109262845896092	0.353447147122032	0.252158495204123	0.593333921324984	0.29423181739056	0.274144702169227	0.394695988536539	0.435187750497095	0.607539977324817	0.0327524583053189	0.418959990435194	0.860825863192445	0.00308982269957825	0.731366544285828	0.744904245614231	0.432293105131423	0.00108381804230121	0.0209830235936388	0.110384642949752	0.132854726428023	0.838924018319957	0.821426549277454	0.338707489507277	0.449356369334736	0.289518842300887	0.257918025917925	0.137027049853023	0.37315123623156	0.170185188042128	0.20187500633309	0.0086703462140375	0.0392055186140106	0.100540163788469	0.819201609299489	0.661073805613371	0.07579311447883	0.467700127130317	0.357202979963185	0.506109547100771	0.124856331784403	0.301882219637723	0.255808284061445	0.109572597016164	0.334295766005514	0.115759543841215	0.318150496162352	0.320887747255806	0.252654847489368	0.051791663990208	0.320474570553922	0.463046647424401	0.0596828654537127	0.216046575080221	0.140974457680984	0.255143855638843	0.296801185521142	0.0321655776392057	0.430593001949759	0.15667510357607	0.415629110909494	0.260781315288054	0.147105553299658	0.0302956619874208	0.166884518936237	0.382661681482107	0.336032453899763	0.129743197539467	0.106989417088635	0.088462414427111	0.528977342684461	0.526082153186254	0.305730340775313	0.462473022845733	0.148503115393112	0.105321171693023	0.429028541182979	0.428931894490322	0.180138697284603	0.404494268798405	0.153714555092501	0.113295408986705	0.363961291194316	0.480154502775702	0.139982897066381	0.335943863416608	0.2470562518965	0.0908315274735104	0.327438610640082	0.118802068521661	0.355219566200484	0.339443078223846	0.269996891597858	0.0616418490936617	0.311269557344825	0.423106084456423	0.045560895181972	0.227688470782046	0.124901845105986	0.250500824815629	0.265564774694984	0.0268832461268227	0.446478893591248	0.122048054055847	0.387889992372075	0.238238390608386	0.147309529476979	0.0317319470931544	0.168773041246847	0.414388928175268	0.357388574940626	0.146677968687766	0.109506840101949	0.0965563530750787	0.538152210607625	0.483790077839218	0.27954498002147	0.514186631165293	0.115330426690057	0.101622332074075	0.413147984340796	0.440737802097697	0.194058533412811	0.407205712542428	0.15155830781352	0.0768726287382268	0.342002603345324	0.519643655996234	0.160164484847631	0.319018411521203	0.287866581083218	0.0684499383473275	0.254595429404525	0.129669755827623	0.375208040190878	0.335791549935946	0.260339167585124	0.0694768174070178	0.29334203367733	0.414734431181388	0.0349681925823131	0.218201355019029	0.0833070665097867	0.25172807245066	0.254232094916331	0.0105483016547069	0.428595687268532	0.137152461927269	0.396652970131444	0.217761201001743	0.152005875362052	0.0340539623832854	0.153856611234433	0.432668392876913	0.385545251547739	0.138560989459835	0.121997669165426	0.11344801100665	0.499295901389901	0.469292181322016	0.282900151341136	0.606894179210631	0.0718065947631052	0.0750484841955042	0.430093392478636	0.423826809903431	0.197068927805978	0.399652748657908	0.132948024037405	0.0611494722181487	0.313978209501637	0.490853630346188	0.312198991115548	0.093667310907143	0.375068437704691	0.143018364804773	0.503339480946313	0.0646519411218935	0.242560841674879	0.406478910165971	0.327131155359508	0.14452558113282	0.388508033508184	0.605303774979445	0.021587360121749	0.267145236638321	0.119423973766839	0.307214147742911	0.341516860024309	0.0270466615187625	0.237606616923933	0.348304306736605	0.330174797983906	0.132268287187907	0.0264849213354237	0.0103923301057262	0.197928594315319	0.619534118693518	0.303767075956904	0.119171681945278	0.202085215459553	0.189469080137903	0.458197075877867	0.358059343749159	0.517307493239573	0.460914041629358	0.372146146194038	0.0897546140489909	0.220373272923642	0.240834816394816	0.258954242606058	0.360253924873295	0.275553581424135	0.0955722763652257	0.530660893535018	0.110174987014541	0.686753503866031	0.0138566042460213	0.643005004023185	0.282039790852616	0.372484530551427	0.0101301152841051	0.278549872545928	0.323390674182623	0.506343726714267	0.273645446637915	0.288982892937329	0.382643039788966	0.432351823644515	0.560117536044222	0.0514334371596995	0.24768046985625	0.782387240026776	0.004263596703882	0.622325901933835	0.6411693512566	0.567567454572726	0.00197804883540658	0.0294287928395045	0.0938631354479526	0.141991438077782	0.898511818371735	0.874192001341899	0.339386353725837	0.468779761500163	0.358543826349165	0.263723118145285	0.128728179082402	0.473147830044386	0.169174731653256	0.162200505569765	0.0120650243579854	0.045907031180297	0.101069205665874	0.603016482919625	0.633040579384489	0.0424419754378632	0.505728157593132	0.439176523050357	0.447805272281141	0.19955832207667	0.280381624492429	0.336782270241235	0.179334390644209	0.354440865657301	0.109306133137605	0.263528679212368	0.294731876147912	0.258673113448131	0.0789226682530082	0.315241540914413	0.535870015496172	0.0833584652284261	0.201757062472333	0.206588498418853	0.236485881810848	0.307528955415001	0.0477889367770469	0.39356941846446	0.240259615373055	0.435922588320075	0.21551555080062	0.172914523331752	0.0254686840985911	0.185430303205443	0.446576663667284	0.409639573512594	0.104785394794706	0.186812665433807	0.108971123302269	0.490520958616714	0.513134977997319	0.387740642417168	0.31766438200916	0.171582042804322	0.131258377586231	0.364740405615401	0.438302690836532	0.202592265321037	0.362885122009445	0.175587885729999	0.12642153152584	0.340182335848772	0.489038413843196	0.193613620001177	0.361036942973304	0.305014753920784	0.0453850320108357	0.254260573364415	0.138299682988805	0.351265892463818	0.326383519826773	0.23603182620918	0.0652823965317822	0.277402580371707	0.417973142580418	0.0218989957004873	0.210637931826732	0.0650211108287957	0.262442341584832	0.252219828136792	0.00316879539498941	0.426719736191799	0.142674208709042	0.442235898574175	0.185209968813013	0.141853220490673	0.0269664683025778	0.164004903727684	0.468536471817487	0.350762615048904	0.140905748609109	0.108444283092387	0.111632878654332	0.3758402434178	0.463513367903597	0.254916285612103	0.630777290273219	0.0504196295471599	0.0626954826906876	0.387609766490872	0.416609878808985	0.230911971955939	0.416297215119173	0.133165205897249	0.0398827771916027	0.402827195655075	0.475297502235057	0.156497365676314	0.2931541726964	0.347697214782277	0.208904763570113	0.407382428005048	0.107334180151757	0.146749500659972	0.373328526699903	0.112371293211568	0.082544864944967	0.34820986920179	0.582352098006867	0.0795001988504327	0.170330541063854	0.1603490560857	0.18075189385218	0.258367392003573	0.0646719076297047	0.342146175420358	0.21892152438188	0.391669508744454	0.245310918613224	0.213962070187579	0.0239670338337678	0.15055801167826	0.352760480709206	0.379482864435579	0.0858470341150678	0.174770941682048	0.111935325986966	0.568382765676479	0.632250454565504	0.334299908382334	0.346686619879744	0.163299130980704	0.164400567051627	0.411553028409289	0.549906691532041	0.137836151800657	0.288051729703017	0.170983806684386	0.123404001233795	0.430464191238043	0.438046573062831	0.218951978898069	0.26056188683262	0.368301921126995	0.189378257423344	0.398123563440483	0.0993444428423397	0.275673806205391	0.255975656502258	0.295421721274134	0.0827609229623179	0.315988359397188	0.496382197465012	0.085917873633463	0.266467380594065	0.216498071340588	0.265154568200399	0.351289166371061	0.0300961274824887	0.418920642891985	0.310098181120853	0.405051623324588	0.192842168239348	0.141838593308525	0.0357500855804121	0.220669509582067	0.522748521645043	0.459592479174542	0.11646118840341	0.172867803513207	0.120307558336421	0.450013885209931	0.46595215008753	0.445984576703111	0.337332593157644	0.212327722673745	0.127130012319826	0.336615549335954	0.462066237415593	0.236478982876616	0.384252411595136	0.233065703431808	0.115777321281044	0.593356912416687	0.0609722717731562	0.750249225163624	0.00124068775477138	0.719059526011396	0.381504267790039	0.309890270733494	0.0107123962761077	0.159469720952603	0.22705180205563	0.491250543160221	0.286679253670696	0.248674690178207	0.423907686923414	0.50222506069089	0.589297058526546	0.00194156724368716	0.269988277098038	0.788292200240282	0.00285338758463819	0.753180699095015	0.656939512041162	0.634299302821748	0.00132495856276701	0.0247987269295299	0.0916420971680156	0.194023882650273	0.903427619674018	0.906136068087273	0.36798396985819	0.520022988144109	0.342069634534649	0.274895087848172	0.113504805396696	0.496210173069296	0.207728187950642	0.13954993499497	0.00171514470204764	0.00135813132366205	0.0786638133609966	0.586126977603695	0.619405568535069	0.0533459455241783	0.525128474026118	0.386626051873697	0.455009061796861	0.219146409028465	0.25448207095358	0.357904195813422	0.152400498784432	0.390669643033133	0.0884264598069875	0.229861556984103	0.264975770054305	0.336554147469662	0.0907879579050563	0.312906218812144	0.492150573447551	0.0814958309056167	0.247591722017757	0.222985567429094	0.2244682591557	0.32475629005697	0.0310765213890241	0.390888883149898	0.337961808530157	0.386297494197938	0.168432812275572	0.128930376311365	0.033412947026338	0.19962889798074	0.486913452132694	0.436707008732608	0.101658004585081	0.157477825078789	0.107271003949955	0.451785628285431	0.409491448365616	0.453274728002207	0.387737861733176	0.212643922403798	0.120169683496234	0.314436188729752	0.448293637784086	0.225913627730531	0.371487691640899	0.234937355903946	0.100915854221589	0.526105973601267	0.27966164083621	0.375114021712499	0.0802120868510715	0.578575202075584	0.359323433569169	0.324971145755753	0.115363995534338	0.513912559044239	0.178093378870527	0.503269121388469	0.159227861160072	0.271143979750692	0.700660231050719	0.132546865898353	0.419929173417809	0.378840455722733	0.370291118258694	0.568432416062548	0.017453992012707	0.615608038650126	0.411553480218066	0.629110975755737	0.107989228177219	0.0748900320838302	0.125746999763494	0.314777811211556	0.682541877949868	0.492051702690183	0.218371630298296	0.279520538036535	0.267269174549823	0.22548691022199	0.196791219058266	0.657788599801762	0.179321450341995	0.273105766742242	0.139521195427039	0.156703405320043	0.338305153199759	0.465822373073367	0.62215988983234	0.330135393365566	0.218519669679237	0.465403607432349	0.483195555465934	0.1542160227517	0.281743601638494	0.359106930585158	0.214529112244388	0.460941132995374	0.114016695959084	0.134749365449198	0.352737394128619	0.0877828380647886	0.0902052666172602	0.371577416890166	0.629583270926884	0.0694346566905248	0.189576695489667	0.169899201704558	0.190071793835845	0.246519523622902	0.0790427178880953	0.334990625727199	0.209597881620622	0.358197804992299	0.246450113475027	0.230527657999405	0.0247285473356276	0.126683312213665	0.347934525021505	0.388050104701046	0.0742410342089296	0.162989032599429	0.117721204747818	0.622069050324847	0.69615781532116	0.325853624513294	0.261145437523935	0.138178234954358	0.155754093195912	0.382905859639314	0.563772480772213	0.15769874603337	0.285055165140322	0.176844649180803	0.138475838850762	0.537241759057967	0.322085957402238	0.345445477192038	0.13328068884249	0.524213617263238	0.328814424567567	0.321028205899826	0.11459743971608	0.464580590304234	0.227660182182742	0.489147928000266	0.153974747802975	0.304864367520772	0.660246755299297	0.121615973516386	0.440434703155115	0.33904351141441	0.322925374605016	0.525644970328793	0.0171594561181898	0.523289031661204	0.421687079544104	0.596278479357031	0.129650520100384	0.0973262272472696	0.0899914807159798	0.272015505343307	0.622612903407529	0.532686022277215	0.20418059601106	0.267009425449471	0.244336739393164	0.273381190988621	0.239532442361928	0.572461915208394	0.173286842758942	0.215587839024005	0.143198499213664	0.173940085921075	0.354438347532733	0.427754425149718	0.580110963868284	0.266675215746704	0.19080492102148	0.218152507082714	0.437639520539888	0.102372780594462	0.277586588000525	0.383113785786538	0.217952950833071	0.469214513471622	0.0685949914375236	0.0932286481386376	0.0744910614582442	0.387944588723735	0.0243803137140302	0.312025275447502	0.251953253991643	0.0523289874262243	0.252191970557224	0.256972151017519	0.071789308430355	0.206008716725245	0.0167375474727818	0.36327778838103	0.466162349743343	0.441715538379735	0.145484873514886	0.0970953345141239	0.0736730695216757	0.201716827479411	0.609284430498642	0.466127800199675	0.0584926529926705	0.0976785009667481	0.0014644330186786	0.270891650103361	0.488967832357287	0.53033754216262	0.481484722502843	0.217871333863762	0.0972342912221024	0.494768653828594	0.469607295393525	0.192568390809345	0.226771489439929	0.392869535429089	0.00153987461014288	0.388846180625094	0.466494038688522	0.179225405953753	0.279812716120763	0.306718716580265	0.148393603976451	0.349134224379305	0.11976948561161	0.327222273555667	0.301047162710546	0.281706680390951	0.0731224762889331	0.310371662753632	0.521704365596252	0.0692497741023968	0.229235769629702	0.194755254338351	0.2316024298217	0.290473412510147	0.0367263900939074	0.432214922832553	0.212733799730754	0.449806218495648	0.214336277577078	0.170246950757214	0.0241862200157851	0.179078904431905	0.392011753875782	0.360130411658412	0.121003508155432	0.149110721836839	0.0937470844965166	0.493479854364992	0.496200799683126	0.358797267354879	0.355240132957783	0.180308859611125	0.115817407644856	0.384134551065676	0.42709992513477	0.177542468932529	0.411847990162088	0.18577024322484	0.132410070116653	0.579992080748901	0.184583141485839	0.543259825073675	0.00137795472533799	0.668045293840351	0.528337320673528	0.231866282566444	0.138089171274888	0.485496101618526	0.29006784962437	0.60226158980335	0.207635475155637	0.170221101725573	0.457156543979945	0.275803751831723	0.512774610564724	0.198318678264176	0.34273888757009	0.76502344968663	0.00854261466331502	0.637090781966712	0.552937614837738	0.554792744062616	0.0781287656054946	0.0129150096920993	0.179280394697332	0.402605317278322	0.824808040812144	0.603027623119608	0.27299464711125	0.379861663982668	0.399762394506531	0.152079567727003	0.132489627420136	0.398821705088045	0.172045768438459	0.215881541901497	0.114977657233277	0.141210649322469	0.313975063538605	0.679793014504722	0.699989706620091	0.203628229097841	0.352442661922847	0.341764265634173	0.483351113139072	0.244223146104282	0.329850989448885	0.269740944147543	0.0340144308119025	0.245575139776374	0.158751133576031	0.37534889470545	0.352478201852812	0.218455785441275	0.0730295415886613	0.254620281770053	0.433353194290111	0.000994665620460792	0.206020706466509	0.0605103876533234	0.281797177500838	0.272767645994039	0.00260228195247913	0.40387695716586	0.129151130332894	0.460606161224727	0.185165671942378	0.142538352556136	0.028620041218904	0.140565164807236	0.455846000465601	0.330085430802732	0.125540313506734	0.113215635043216	0.114726206461208	0.33869153474491	0.46725227037399	0.272146598652945	0.659103955592157	0.0297462469794946	0.00174156762924429	0.398497072565148	0.418395558006396	0.218695630971322	0.342740192212569	0.110572717395661	0.0361393806997039	0.230390786274107	0.554100985007727	0.0687512776950929	0.423454845673671	0.179864148002388	0.134155654439723	0.33121859342744	0.0859468795447983	0.232454531075293	0.435586186124239	0.193378125113577	0.0293905881729811	0.267351908009711	0.365038895554841	0.0700108483981386	0.187730112156164	0.177037335069424	0.198414711647022	0.221495867304084	0.0441133280821827	0.424262284432798	0.0894265715611663	0.446891738189228	0.259442046456795	0.16291299625017	0.00649236482158323	0.128576925172518	0.296994790456991	0.293824597030391	0.146320796835921	0.139036023049025	0.0874598600974188	0.643365911664339	0.597825716846826	0.267173727104475	0.429591848008994	0.117461227312448	0.129155907970501	0.485934820942478	0.45765252346416	0.0936331858537792	0.311058289137741	0.168984943238882	0.156916944259498	0.313654467877933	0.506913470789696	0.335122933733102	0.0829859211296615	0.404953617666844	0.143652540125429	0.502367792899298	0.0533987961606853	0.241895393840703	0.424616365399823	0.338479748554943	0.146549446022678	0.351040847139018	0.616383681118464	0.0288327609938717	0.312707672454706	0.105152663643704	0.36167719741854	0.348068715165008	0.0233389785473997	0.247939722024414	0.37464141794894	0.325639909147704	0.119107081347893	0.0390636761067528	0.0144493456128968	0.210210199014457	0.612025971978584	0.254492143921962	0.105246978118819	0.185348078859568	0.188734296959151	0.449710955967309	0.328202079617669	0.543398560810477	0.426971622213935	0.384281114368974	0.0759411791218931	0.172608256421206	0.212591491038353	0.305195103081201	0.366088003098767	0.293394595922586	0.101305612445401	0.318005322759548	0.47327109466477	0.348968425361656	0.0853724962237159	0.442660854880535	0.13370698618575	0.478940997190114	0.0500203990040292	0.231723880653795	0.493740743459764	0.316735281077061	0.155326255334607	0.352785867930596	0.611393852662922	0.0332589887603559	0.32805353904747	0.100161748895899	0.369513697908548	0.331043741243926	0.0220931098168644	0.267991291549517	0.348481328405109	0.291273393486369	0.115913543328742	0.0524220501461622	0.0170804203997905	0.216847585988987	0.611473848200126	0.249436723289295	0.119950826053002	0.190436883101102	0.18230204434991	0.455335223053143	0.324995730643116	0.524348582165367	0.443436519162954	0.375092891622217	0.0917631867459699	0.180559092219269	0.201463153692285	0.301607843476966	0.372181510822704	0.261454125161369	0.114767540306622	0.457055055361853	0.184199428193405	0.311063063571029	0.0811156128586961	0.566473622394998	0.344960923002379	0.344775843619022	0.0831703018370773	0.502311844669434	0.0957093325961944	0.413318561475523	0.155336066981467	0.384380870838748	0.633785629630416	0.0214439476761637	0.408320437874662	0.408549126804689	0.30631069218589	0.567932690366178	0.0266017334371287	0.67759497324222	0.442045867068881	0.825993333450003	0.106922665241959	0.101523702202485	0.126242885616983	0.278444344709939	0.638275947505233	0.338816334277509	0.260858571475034	0.290316628288744	0.208661706842893	0.0894561460109189	0.144713404674835	0.698514062000189	0.244820188464484	0.358653129852427	0.102997495909499	0.120802778460116	0.278976791912708	0.397245829669242	0.658959700046333	0.323990353071857	0.194272092282141	0.585539894358791	0.251531131125614	0.438506511229911	0.0555497595435258	0.608607959595184	0.410359300266784	0.244973270167563	0.126991884614679	0.513956700548664	0.178633582987995	0.515160829376044	0.17575451133077	0.237875226945163	0.770349837148117	0.185176657269602	0.486243132349469	0.411663111052989	0.369967245411842	0.655794745356755	0.0142206225861826	0.649498959243646	0.49839636150214	0.581887199683291	0.10872741110409	0.0645766675543596	0.150248710405471	0.360604107891091	0.750729112682103	0.529214670644994	0.246036402330418	0.324689156269897	0.314986423512365	0.16658398240534	0.161408912100475	0.721667282287931	0.173122978945358	0.29221962500291	0.108452413703134	0.165768995421838	0.296928351687709	0.554440632405877	0.646493281003763	0.383387760424337	0.260519512851283	0.245342500399611	0.457149758092107	0.145102429697609	0.260386806037734	0.414134250583748	0.190312899255859	0.488339481870161	0.0628588676273402	0.173586427110689	0.158420934321834	0.396992309710372	0.0351237992566446	0.29302097759198	0.346600546232209	0.0861754402390669	0.245055003321698	0.235129822673076	0.120290740697083	0.24911448843864	0.0229245609490662	0.384932478472348	0.406942355942393	0.416112986686574	0.150810395993769	0.102466108940303	0.0506674992698223	0.197929735315625	0.561652149722179	0.431162548766165	0.0708008983234795	0.107470726997896	0.0323929788101336	0.345696057752706	0.422342685945865	0.505431391200136	0.482059321139491	0.227873150036586	0.0805976199658353	0.386997212301345	0.482235111061672	0.246456240838734	0.311469327511305	0.290803113968987	0.0607849117850909	-119.328830142328	-135.162884228977	-177.820746183678	-173.067294706443	-179.815672834115	-161.706126200769	-146.21651416574	-126.190926209013	-122.480223993443	-58.9692005886513	-64.8282441699345	-9.42031381518078	5.30656387390989	-25.9468727050145	-34.6862968024863	-23.7154199400816	-64.6533096200081	-30.2547389309757	-25.6879809080662	-12.6206112084954	-11.9395051295601	-0.247455448405549	-3.56927899132406	-34.6297383573597	-27.7789480955677	-166.711692837261	-14.2366127034858	-47.722426815608	-16.9984780145353	-161.293071737069	-25.3322256830081	-25.1925999400542	-27.0792559844243	-61.3330924612501	-162.138263108808	-41.5212441521757	-30.3379796454409	-21.6444189206007	-52.1100519686289	-174.032278974637	-48.990333416963	-128.206043435541	-20.7320135548964	-114.067416517136	-35.3668290248652	-37.4411264188165	-160.734567206468	-30.3109079156952	-3.82915602880383	-67.1243268394347	-67.0758586941945	-125.807408283725	-148.60628737619	-41.6750357790479	510.417292862105	598.210593889092	547.508297870844	586.577754051624	588.870110608933	658.991923357595	688.197315057949	645.444062568606	693.633027316137	644.989639061198	652.939683825706	561.172485797519	518.908233546169	588.858900453582	628.145657721954	545.280346868384	551.209689977984	510.588316549689	565.339279107057	524.012184397315	560.720460190513	516.335679309853	544.6222355174	564.229360220922	496.747659951917	613.897358397647	565.521444158092	643.594589024367	570.289094817307	568.608949282605	597.464283225981	595.924677063963	598.844607143192	650.888439924082	614.328168607595	645.434424859717	597.470693109114	606.263102107649	669.277343542514	587.465120285956	654.113140572871	698.347067353866	598.851675103092	712.514667026381	577.516107170774	628.674680051365	666.336213911863	595.360531689384	538.575006892673	651.915978730996	652.102125576365	655.307418764035	686.313533395082	614.965016476062	-0.120011686338315	-0.000655309696123984	-0.0769080486352295	0	0	0	-0.11301553227348	0	0	0	0.249747465035758	0	0	0	0	0	-0.00719052403632541	0.213222248044531	-0.106162547197313	0	0.000218002110773558	-0.552261668004352	0	0	0	0.298759913807213	0	-0.15618354307094	0	-0.182404333999279	0	0.029361728129118	0.256332481749936	0.0526530441861822	0	0	0	0	-0.251697800802699	0.0649861754820169	0	0	0	0	0	0	0.00563710451609785	-0.00657334248470054	0.0475367217012857	-0.118794955602075	-0.142550582615242	0	0.00654733496851373	0	0	0	0	0	280.193558677841	129.762406729287	0.659787693945691	0.00411021984551396	0.535882352941176
15600	0.277503379856412	0.465124741755189	0.371545623942264	0.000928721553808543	0.236002464713919	0.0035688252439413	0.469028453583151	0.00169000517765189	0.226896131954696	0.497224184597374	0.313249489746947	0.363892701581017	0.292583787892514	0.241424928408666	0.445154154784541	0.325438330371468	0.0692886292234309	0.355559342989356	0.938623444305576	0.00777212334631592	0.281346528134496	0.37132107028859	0.0356114491316861	0.00183225094250299	0.0464644786736604	0.126072696370397	0.0483172717047668	0.751018503730041	0.7815425375203	0.103213271922098	0.41696449478786	0.278593293207493	0.22383189863328	0.150689543374642	0.332958018954889	0.251712971010488	0.165183641971877	0.0011257444519299	0.00204672139459341	0.101144201349056	0.864447787288792	0.998915952171475	0.00133308948699874	0.493738726634374	0.420124142077336	0.14417963690756	0.674728733765563	0.0825166025431626	0.422247175116411	0.151939192879258	0.434921285164836	0.00146077331506236	0.35865232298651	0.23584291264918	0.618335751773542	0.289044219287247	0.319715571223779	0.61290989830108	0.438668250987755	0.641140060633796	0.00227621853482606	0.400970735441781	0.89324362401	0.025842042162311	0.734473209765868	0.381414489401069	0.332901721192689	0.00138534120629414	0.00100724770632247	0.107006053734804	0.128383747591666	0.860011656470736	0.824754503483945	0.353851736819843	0.20779165906317	0.19984748781379	0.263776898970206	0.158346596735584	0.544413137484703	0.442996657477146	0.37586282279723	0.0943782072032517	0.176566742643778	0.0858019040741303	0.331382312460315	0.346423952870614	0.234649086225212	0.1188152448504	0.55580758893685	0.0640651816370076	0.746010203498795	0.00128238719790557	0.723835144102169	0.3393270745907	0.339407694842415	0.00314699828461795	0.153107800640221	0.225297918847227	0.489647145757336	0.256796315351131	0.215985366862655	0.469047686447558	0.466022454872049	0.570429146722178	0.00220390518636952	0.258505141078184	0.75702808940953	0.00118024473347008	0.996841545173605	0.599707281103025	0.712224701141906	0.00134152489140682	0.001900393163624	0.00355279251023549	0.14475055185343	0.948990044334641	0.920094617572842	0.453680595601237	0.512397484648795	0.323369925005292	0.304028847829681	0.00260440501182764	0.481748132358064	0.212544404042897	0.12195578736882	0.0012083437331193	0.00130934834748428	0.00127595880249625	0.605196996274817	0.650075660513539	0.0417474559083394	0.595085895552283	0.558952208423095	0.00162660766409782	0.774790108114232	0.000918151145082548	0.71199337114189	0.354971445463976	0.290784714001511	0.0132953395928612	0.13175610223499	0.187060233707664	0.482075667038803	0.288954381558703	0.278710253146948	0.444289127187891	0.524190714765129	0.588925427337347	0.00173780033836522	0.293214401807606	0.792099595977377	0.00247735238436552	0.736040584959586	0.649722522645681	0.606658987068079	0.00119897368984703	0.025213809106039	0.108921751212948	0.194893588685021	0.8916032911566	0.940776997013462	0.401221129822654	0.544468103710879	0.34612782741911	0.299230394048492	0.133044672206286	0.482290985205903	0.200254150304368	0.143173492401994	0.001371959985275	0.00235524200341201	0.0900602586011976	0.557231109157435	0.644723234688233	0.0659458701575725	0.501821047015588	0.601141991356621	0.105650898282515	0.691724169886418	0.00119761491642069	0.750494003442205	0.356187186157373	0.296945969719457	0.0504617241731471	0.406119643982109	0.247745130393681	0.461505136305592	0.318716432790672	0.191741451682661	0.467915971976874	0.451768205663791	0.522953377822297	0.0909706885724672	0.311755433130679	0.859999328692641	0.00794529920495203	0.627190128736953	0.741018085976084	0.654647582716683	0.0228954932140258	0.00240656710407049	0.115822068917911	0.207913694609208	0.998827001842419	0.890513283006107	0.412177219090999	0.498039952600345	0.359459824451853	0.176363510552776	0.118368729532005	0.480034193281263	0.191475858928024	0.211857192451093	0.00204200569779769	0.0587504769266095	0.0932935843026767	0.638594015427847	0.71488649300151	0.00110574649968048	0.496626431416006	0.585677676259154	0.181555051256071	0.530886179027256	0.00120772131225808	0.708645156641324	0.534068778294981	0.267483567335854	0.136402299419068	0.530035896315912	0.28884142452811	0.619089744697393	0.203386806778519	0.187495870833799	0.463717394676735	0.28090353445099	0.495698425202391	0.200630284319198	0.349263750719727	0.755962372993434	0.0129861328999724	0.595275077876338	0.530438369897036	0.503188284779813	0.0709283158265881	0.00128623097588694	0.1908532749175	0.38982555131557	0.838360529531278	0.605517864489121	0.265842631629526	0.402383977879086	0.382680772324081	0.158943405523095	0.123818420395847	0.419401455435375	0.170767599391409	0.220682532627429	0.117395806247105	0.123623303175074	0.290572343323916	0.720025176180119	0.712436393010146	0.179017854798995	0.333904329765095	0.523510330345251	0.233345088070971	0.422003962340239	0.0697567452474163	0.595501362362033	0.473602092101963	0.238892878217225	0.119999746078373	0.488360774611987	0.199184132178636	0.536492562492876	0.18525396967648	0.240926320493199	0.762659504618982	0.158286366175293	0.454684584963625	0.40379189541518	0.396108578239593	0.615555895945474	0.0172337428432799	0.62257592858644	0.500493085321141	0.614588483570875	0.127471532278993	0.0673158404010809	0.158777176325583	0.311294444644749	0.762352329361671	0.531093552961715	0.241568228797336	0.335230379597638	0.294645523281614	0.158116704565058	0.162104256025449	0.692475404768728	0.143459030946036	0.264201691555873	0.116312244248604	0.16102540659563	0.318234537736652	0.545242029759748	0.630917166497794	0.406441493865095	0.231700420595904	0.499544492486571	0.174902451912953	0.326165166518209	0.0762669408789094	0.535682438425894	0.3631775063134	0.334024326720947	0.0852511479109365	0.48187450542834	0.0617332426216806	0.403629685091531	0.164781705944111	0.382832671295468	0.648762633047709	0.00398881398339379	0.423334199183919	0.406524100735835	0.307788076055937	0.591775278936994	0.0335979196959833	0.642638506904492	0.466811225635499	0.850465224657571	0.0958537606125036	0.0894910943989098	0.127311432712387	0.259024299340295	0.593208499749791	0.344836789534095	0.284324692363215	0.234868754522452	0.195693584328386	0.0713498916011105	0.112276499842904	0.715356899355174	0.234858886867634	0.330646713482794	0.095888281539039	0.124535680698655	0.286067659875012	0.380481239005059	0.648346038220479	0.296542545647533	0.210454505760303	0.584509458697909	0.258380625444722	0.405339802603109	0.142767313602958	0.456431861435295	0.403984785924945	0.31764726073614	0.119600333496487	0.50457031191414	0.263417846893703	0.473634556532605	0.154578290709139	0.318678564966124	0.726612836450147	0.109927687824927	0.460193598662204	0.345889354476057	0.372888934547658	0.461480154750238	0.00454559769676173	0.620606435116884	0.378490193884802	0.509072582827345	0.120062828078591	0.0803810142746397	0.0786368982151258	0.314451377321683	0.665296486222329	0.510765111041517	0.217113843971193	0.329321736296437	0.173171521803475	0.206778459072867	0.143760110444018	0.500627200065098	0.185567494269315	0.185689044573756	0.151776743821926	0.0773246863178739	0.370224514794924	0.445576970424268	0.622098696728836	0.267214687451395	0.209772996545866	0.282896448418567	0.561027203225043	0.292723020069713	0.0952995385128819	0.387784252765853	0.137673660091316	0.507628527667551	0.0784473028876288	0.262703333755033	0.449604899643217	0.339398752787433	0.159979161287584	0.385046431297138	0.612534326189692	0.00162517249479336	0.227451854053976	0.107867599527323	0.359811511815499	0.321347647077593	0.0211337932682451	0.225119304860234	0.382542202793111	0.307318812933474	0.141001492728406	0.0057673057306834	0.00173862893575514	0.1850768374562	0.624186985816819	0.299823811803891	0.123825598005679	0.226038419069025	0.170436299156426	0.503530030827422	0.363807074745585	0.563036118752125	0.419252204316177	0.336223499521628	0.0858646039891965	0.241034997420559	0.273325317028348	0.217998684046168	0.381439930183057	0.30688758151307	0.0821420011365271	0.307430991624711	0.492951695379291	0.317471870971313	0.118628955073538	0.47671542489106	0.132863621530685	0.456670962877731	0.0475322751020505	0.24714177552732	0.492520617918872	0.293383906823974	0.157012992868474	0.369512356454166	0.571265245071665	0.0396573463288326	0.315279837460495	0.0950061525488737	0.357569273430434	0.360518069143956	0.0238613509818398	0.232769599994113	0.343339624422012	0.305191757405396	0.133280049401198	0.040585019590566	0.0150255836908195	0.21267199687354	0.572867397178986	0.271087550900558	0.101244123626367	0.204000869208306	0.176608357757752	0.435547690514978	0.298082269136878	0.523576328558377	0.458917321301846	0.359450299896804	0.102013836997829	0.195471149942848	0.212910258900004	0.296785514367635	0.421433433020884	0.274665107859822	0.123636444124798	0.481917073492915	0.469720238878204	0.178480989148059	0.27350644396376	0.248933665606869	0.235604851325697	0.527519302454322	0.134817216294853	0.0588434149780609	0.428684397773291	0.0661798082034657	0.110500292444235	0.450561112499348	0.528339801489259	0.0862744706274766	0.0399144633466812	0.154571600470564	0.158630104293034	0.16152854892302	0.0888371528442434	0.374444311544278	0.215120247948994	0.302206032978141	0.261216376267005	0.270968644388183	0.0265454923626792	0.106806890140243	0.241283861994974	0.378688776137462	0.0360936593627289	0.177304404028576	0.12549962269139	0.619602764158383	0.773699658437921	0.263648807187033	0.194028562738647	0.138578120420595	0.165956430882621	0.357350127213679	0.61971333648602	0.124186088860553	0.356236372512428	0.157700188398208	0.13975541488244	0.431796309296217	0.545788454650606	0.106912519396435	0.340081292626865	0.377254024852374	0.239876058578305	0.562567301220163	0.103094085055823	0.0923006396207624	0.470642482396085	0.000973058948243582	0.0622206534876479	0.464860110095973	0.57334554896322	0.0373706727536158	0.157439608517288	0.111028351836704	0.152146643537996	0.2072916459801	0.102460178045619	0.300715151038522	0.211108650796879	0.27689124441338	0.26142395523724	0.310656274394056	0.00726142998911081	0.0979506847492003	0.161790688151267	0.271617414940437	0.0660225030633389	0.0703879711496746	0.109105052443682	0.671430786666879	0.841861377486516	0.315100185840288	0.337368390120901	0.00150207575211032	0.216373073746076	0.394649151992248	0.602592472829484	0.0887715042600615	0.180575247980739	0.0889293152173227	0.124021451705747	0.280082201599231	0.344235886485353	0.0937573243477043	0.225598740944015	0.367590935372333	0.261554484386022	0.380299902545436	0.0688727587062749	0.133249137142958	0.450535068932204	0.121911951613788	0.111574292163436	0.335393733266602	0.728339693141512	0.0825136322028878	0.177479114324072	0.16422290203192	0.195009921328712	0.275384336935213	0.0769275413366623	0.392003526303533	0.273032202568981	0.368064515153788	0.18384463605665	0.242361931090273	0.0018201994239854	0.221730265319401	0.430302659696714	0.353547124402763	0.126450501069256	0.138333658419449	0.208841013977307	0.673473213713737	0.60232254961558	0.332234099282223	0.309832836402304	0.168351977872246	0.165395386599153	0.451927825113126	0.567214459652998	0.143445551028796	0.000982810274962194	0.227646072561767	0.0787102775832356	0.38372429807255	0.497409224110808	0.14798673009385	0.271467763550534	0.312074816424167	0.143733301593748	0.360734829736399	0.108192382692696	0.335435625334591	0.259968375579234	0.234744571708274	0.0894286924973682	0.425046532251945	0.478090387998877	0.0903625825473006	0.203251959740762	0.200141941435351	0.215128420356262	0.327426061399891	0.0376886336961771	0.398691006073736	0.239347893273886	0.459432036445799	0.213766977142672	0.145821510718224	0.0139799990765292	0.197459671870136	0.413820203175481	0.324523003385472	0.110078510485934	0.141766706267267	0.0947577833395966	0.535875944428421	0.519280875570027	0.40332606506226	0.335738936286525	0.18801032177652	0.100725753888287	0.405775176328312	0.464720466736566	0.189681687809261	0.431536091221267	0.18796198883057	0.108708275279109	0.428241678140721	0.497315023634094	0.135812068973778	0.282652026600907	0.232248441806206	0.0770874630736523	0.201952023861549	0.16690188414183	0.371229915816958	0.211890560766583	0.243319480299599	0.000930451303517583	0.248392969349982	0.413229991523648	0.0389280515715321	0.219693226150922	0.0517805110679872	0.268034569391455	0.28291856102475	0.0126179717308568	0.477733507214645	0.0865081131350074	0.479221624590661	0.206763867791114	0.180200404331277	0.00188284168428697	0.111581020255203	0.544092426091159	0.409084482848441	0.139109148929754	0.12212469080342	0.0911072297977765	0.887713716977253	0.366379077501228	0.216762378913766	0.548859602369993	0.0544357499444486	0.126759379458819	0.486368306152131	0.356280449674666	0.178569571496862	0.386881232957616	0.15568058269764	0.0675268894554922	0.412951394284143	0.434143217496298	0.451046502103017	0.315621129757525	0.567195640412387	0.0293613498227592	0.37525836877961	0.300583410534049	0.346894016846283	0.30116956825394	0.114333300184018	0.0594138475656415	0.025518421129471	0.397126662911209	0.00148410304640837	0.09795514978765	0.0264170270062262	0.357475691994993	0.59473717038642	0.012427151786159	0.41436223112534	0.065192422748595	0.764187320999722	0.0417028137357092	0.0012238770655207	0.0725399705850934	0.266829038667108	0.444423787892987	0.246023045067232	0.12322445608875	0.00148302389565385	0.0971424547504944	0.0594543135386815	0.222750127746177	0.208403207594314	0.723290959319712	0.06747021277264	0.00230871144081949	0.230179329193841	0.397239957936049	0.432355695794466	0.640221612088398	0.101527204070818	0.0253301972028537	0.376303874407744	0.474048463566352	0.274950204020985	0.31429446098818	0.2663416398194	0.0010083802999113	0.0424846270562945	0.232804585749296	0.382053805101433	0.350224505105712	0.279995317239786	0.106636138716604	0.32092630001425	0.470873657851145	0.00198669109330565	0.119620805916233	0.00128890849638243	0.157000503136063	0.33569860049381	0.00693234768871257	0.369062978380127	0.102349480782076	0.592828870863203	0.0830873921687713	0.200341287206698	0.0112101236282736	0.0588645597144312	0.484697748880563	0.31147052649035	0.0973402080427953	0.0706047190928163	0.146287873207829	0.00167621296726411	0.431242185074647	0.0997720332453922	0.654617569883912	0.00145712227307149	0.001050910161597	0.429392174407819	0.436116965342575	0.206652932790698	0.000916754169961011	0.0615706439939731	0.0015131248495985	0.239791377964413	0.513981459656276	0.124824825738886	0.428018421574798	0.192387185522772	0.101980777769399	0.317185271017524	0.0433929045996473	0.383362318117352	0.468465246103198	0.186931574256591	0.112368298548536	0.415404839048914	0.467711809576216	0.0286185932306065	0.266138560173907	0.145318155781805	0.311797100333573	0.125119401457063	0.00183186049540636	0.54555150161765	0.0445720145267474	0.238844908894777	0.288457848865357	0.14692620325245	0.00114081948961705	0.216832625554079	0.404937934288952	0.323895361291399	0.0988737979533602	0.159252757021314	0.10947202628329	0.195768938203677	0.614314317228316	0.345590228519293	0.645904737720926	0.0738027175066387	0.150136367496448	0.359579417657563	0.330907098874052	0.316604212661808	0.570777842090224	0.136756094217428	0.00109719412428596	0.334869625495373	0.499781878746371	0.0708941121398157	0.331472284256167	0.129314657990007	0.0031450379058349	0.291523961660684	0.0431928514376786	0.306055871594061	0.345847801931973	0.225678200747929	0.0460721710168906	0.30527277150957	0.456554605381463	0.0692159554343035	0.136325305089834	0.150072917601092	0.282440005156096	0.319471543807272	0.0202443396409106	0.447450778531442	0.147263758764535	0.42399916103886	0.260476195909132	0.17773760760299	0.0161456022662134	0.153507631096059	0.337683449999756	0.354803470411624	0.14416830502192	0.0652581539898193	0.0689349292961619	0.602904780380849	0.565789396724738	0.271330388420349	0.384897097690494	0.134047946674175	0.0968775447486214	0.471704421581027	0.398761830039167	0.0310382304016836	0.415178642519917	0.21164483697746	0.0958377477350683	0.335681809802995	0.523344725279281	0.0874256972613883	0.420629082412742	0.203081808386019	0.0865324134263293	0.367223693185633	0.0895527334293498	0.260659186538816	0.350910686772403	0.176743773264286	0.013521156574278	0.305460118661302	0.358318616593064	0.0636726534122023	0.146118164981089	0.155420709079263	0.176382305364134	0.299617931787745	0.0289285106353517	0.407897613485581	0.112534496908416	0.447690068728633	0.274694940978672	0.125594022733732	0.00738658172356575	0.146788795640802	0.401020269477947	0.389916577250008	0.18291781930322	0.118058634280831	0.0715290569294089	0.612829417378694	0.548389536892539	0.273373463822563	0.4665461595674	0.123225734445099	0.130232719418769	0.457302714792741	0.435604318082522	0.137195274241709	0.366134064472513	0.185722722740209	0.130361435528722	0.226501427922422	0.588064682202816	0.107428875373137	0.421433215114223	0.192020235273937	0.107570804331337	0.34721761716894	0.0719256101726618	0.224669162748406	0.205813367479927	0.340723968307512	0.0198161500908965	0.275323327949101	0.363016259688489	0.0684961786247403	0.157884375198599	0.175551366892949	0.200379046845493	0.145867647690716	0.0451700998399462	0.408720955838342	0.0490226707059614	0.427464454446275	0.268651489427611	0.161084613940788	0.00111517440303349	0.166035611389043	0.266971954046912	0.382677793394542	0.157942926252444	0.0670877865299999	0.0876810713943588	0.658686643382359	0.644331811508936	0.235417965981412	0.434570744911949	0.130941011439291	0.13297073923297	0.481718252965668	0.440553265832103	0.102062610321025	0.248918702370597	0.273702615446518	0.140941314128068	0.335921637692096	0.471681345472556	0.077733054302244	0.448909692309763	0.18927192439285	0.0268432947309699	0.425717125652853	0.106389852049738	0.325324225623462	0.394189501386943	0.2605932359639	0.0627592117404998	0.397734637644443	0.302614860263927	0.0397677356514631	0.200045357146815	0.133525557584162	0.18765202276116	0.242682854502442	0.0475258684576634	0.349161391286501	0.132672801842734	0.354203135655825	0.290665911659499	0.183298672984807	0.0347724119633601	0.119749989811987	0.369068031007372	0.363668013210393	0.130629120764078	0.110129942577453	0.0513899596602041	0.589512834424628	0.583855309233029	0.194879563862384	0.612271671572267	0.117101796033271	0.156933482967135	0.467477061235456	0.417724176611857	0.184750359896856	0.279049466602663	0.120341102817754	0.052920713107451	0.215385556698871	0.438999564190402	0.105820788408459	0.277674770468811	0.361192161120032	0.223047696615255	0.477279470984836	0.0726732382310101	0.0981316949955995	0.038907728265311	0.36487107688238	0.0239648731834399	0.311667625151159	0.206933608261691	0.0584045473898474	0.289528817611982	0.261970374424619	0.0484000407056618	0.230592043292795	0.0264241486502811	0.368127823335817	0.47988595555835	0.469971889131512	0.14416555616138	0.0969780708790393	0.0662544578090461	0.212378009287582	0.61199023126285	0.434125644407798	0.0429730666773575	0.0878842479576891	0.00243204208671062	0.244458446937818	0.502989111491847	0.569830375612024	0.504258384064246	0.214710183997349	0.0919620926848142	0.481984924073997	0.45753289691588	0.154459918793895	0.165098784406438	0.364211860300199	0.00227550675445064	0.0610268884796695	0.480008611415172	0.0122466406785939	0.223049498004826	0.441019198299029	0.230818296652957	0.556916077264887	0.00149194467281356	0.0910487869704705	0.0851996885822307	0.443589431494148	0.00118859644607547	0.239299067097927	0.0128230042394514	0.0874793331266296	0.291545196109504	0.329389691372489	0.135269268983655	0.0968729740526123	0.0161392165426278	0.460882900707311	0.553436420257937	0.428677405522001	0.177881932876621	0.00245746122570548	0.104563924170114	0.1524669850635	0.584642675889478	0.364325204758223	0.0010512662466292	0.104808476863924	0.00121306011299608	0.00129148434856928	0.631994897524898	0.535973979790307	0.638255831508457	0.274817468921474	0.0920377908288399	0.729515307385069	0.440996893768457	0.258581669055611	0.118056204801625	0.637628993680256	0.00204718435359286	0.559919351537816	0.126209413979166	0.645698835269509	0.0129110498966248	0.683597712384295	0.29484899062977	0.329948181715954	0.0438424643375948	0.385046601967825	0.269287706256817	0.458575963158101	0.278111976220581	0.232782646508218	0.40605789603221	0.403176107011635	0.499142509068906	0.0915353420569673	0.281364041685047	0.819219456707229	0.00972630478352883	0.618230025862075	0.647839205024693	0.6004752687491	0.0306946453333321	0.0233460250502493	0.115076865194503	0.17775117796367	0.923719922306573	0.859414797797667	0.364594978145674	0.459020940393816	0.347330532848772	0.238978005144543	0.106244643160643	0.438649674839999	0.175424803944375	0.17057562993535	0.0210551788286811	0.0475499698438458	0.122289271821829	0.629367165439485	0.691340753039989	0.0303495298104886	0.50934986932687	0.331180296822156	0.525688775604429	0.10584993294194	0.391176571633142	0.180732681789628	0.102196086897436	0.357409747766167	0.0900746258782586	0.284303271301994	0.336379108764116	0.207148509125059	0.0257385488994285	0.307777506466466	0.398301918359346	0.055839171359429	0.161977375959767	0.158331092906511	0.210705905599186	0.31465199697436	0.0305696887326756	0.445687176621796	0.122273831009358	0.45062392157979	0.272428193342674	0.142273049727511	0.0117984888473097	0.156949758751507	0.385029699070464	0.355435328655205	0.176368580530217	0.111539865391506	0.082583545530676	0.597489842148608	0.5653138806254	0.313229535451333	0.436132727778859	0.103369337385107	0.10885904348316	0.470874256085164	0.438380591333405	0.111176858613373	0.386593800891108	0.192980889800309	0.11289190102658	0.314592012563898	0.452540715576963	0.189491782457258	0.240010179568206	0.386501259087739	0.14597247476438	0.414588553775892	0.0746994368619219	0.235246114569233	0.26103338769143	0.35256431763571	0.0941796555943209	0.334028628534583	0.443486583140078	0.0801221857556178	0.232333012800066	0.230013709034566	0.19478832017248	0.314813759685701	0.0323930992224648	0.349899041892666	0.362464913345622	0.40536818683801	0.165053679675947	0.109795030667621	0.0375402806421673	0.215246069876547	0.511842555634953	0.444521723775233	0.093829005730372	0.134510820541862	0.0762260765262418	0.428891822742247	0.406907249996707	0.484128757280703	0.437466374005518	0.210868508246859	0.0874318343805843	0.312299919546725	0.479095737750227	0.239395650177706	0.382018544314762	0.263454501676582	0.0871500482370801	0.364699560923918	0.510204965479296	0.107747853507096	0.331865330835226	0.202814709155679	0.0969406410081002	0.339835283176394	0.0927636704583297	0.312677739940468	0.33779296362448	0.214914554827459	0.0316856458617758	0.299623635077014	0.404042228984764	0.0570155650399418	0.173705778005274	0.139607468639487	0.239265411087017	0.285461994567744	0.0293034949097235	0.429969082377761	0.146819920978984	0.400301302668913	0.263085638921878	0.169505325236034	0.0195326964283103	0.151077449720391	0.351785332937373	0.353517911602178	0.135355728868902	0.101232534018372	0.0935227182587257	0.565556583284845	0.539181281172743	0.284644623388214	0.446017063206763	0.109233865708905	0.116924629628618	0.465095168194961	0.410056300100649	0.134583115652644	0.38045389654847	0.164384889069867	0.0981560653198808	0.429612148056304	0.110875183023034	0.656249955629655	0.0313913526238978	0.556832134128977	0.0180534919280263	0.366101072139219	0.00109262845896092	0.353447147122032	0.252158495204123	0.593333921324984	0.29423181739056	0.274144702169227	0.394695988536539	0.435187750497095	0.607539977324817	0.0327524583053189	0.409741610782585	0.866420869226795	0.00318181045040439	0.731366544285828	0.744904245614231	0.432293105131423	0.00108381804230121	0.0217690388475777	0.110384642949752	0.132854726428023	0.838924018319957	0.821426549277454	0.338707489507277	0.449356369334736	0.289518842300887	0.271390732886943	0.137027049853023	0.37315123623156	0.170185188042128	0.20187500633309	0.0078549473789656	0.0392055186140106	0.100540163788469	0.819201609299489	0.661073805613371	0.0727677627619785	0.467700127130317	0.388993703356268	0.506109547100771	0.14212377217834	0.301882219637723	0.255808284061445	0.108712984118602	0.334295766005514	0.115759543841215	0.318150496162352	0.320887747255806	0.252654847489368	0.051791663990208	0.320474570553922	0.463046647424401	0.0596828654537127	0.216046575080221	0.140974457680984	0.267593690710862	0.285344767600858	0.0297846087257382	0.430593001949759	0.15667510357607	0.415629110909494	0.260781315288054	0.173965729993168	0.0302956619874208	0.166884518936237	0.382661681482107	0.336032453899763	0.129743197539467	0.106989417088635	0.088462414427111	0.507992308898726	0.526082153186254	0.305730340775313	0.462473022845733	0.148503115393112	0.109312757867167	0.429028541182979	0.428931894490322	0.180138697284603	0.404494268798405	0.150365277680934	0.113295408986705	0.375446248259838	0.480154502775702	0.138297533635973	0.335943863416608	0.2470562518965	0.0908350019689638	0.327438610640082	0.118802068521661	0.355219566200484	0.339443078223846	0.269996891597858	0.0616418490936617	0.311269557344825	0.423106084456423	0.045560895181972	0.227688470782046	0.124901845105986	0.261715670405191	0.272308853681957	0.0243541556028464	0.446478893591248	0.122048054055847	0.387889992372075	0.238238390608386	0.149955994592235	0.0317319470931544	0.168773041246847	0.414388928175268	0.357388574940626	0.146677968687766	0.109506840101949	0.0965563530750787	0.53199865236991	0.483790077839218	0.27954498002147	0.514186631165293	0.115330426690057	0.105068442330723	0.413147984340796	0.440737802097697	0.194058533412811	0.407205712542428	0.140620203084923	0.0768726287382268	0.364257149632759	0.519643655996234	0.182699614093848	0.319018411521203	0.287866581083218	0.0639091832621649	0.254595429404525	0.129669755827623	0.375208040190878	0.335791549935946	0.260339167585124	0.0694768174070178	0.29334203367733	0.414734431181388	0.0349681925823131	0.218201355019029	0.0833070665097867	0.240543810587301	0.25985379665587	0.0112280193281322	0.428595687268532	0.137152461927269	0.396652970131444	0.217761201001743	0.151985053142994	0.0340539623832854	0.153856611234433	0.432668392876913	0.385545251547739	0.138560989459835	0.121997669165426	0.11344801100665	0.521026583451782	0.469292181322016	0.282900151341136	0.606894179210631	0.0718065947631052	0.0788538847099693	0.430093392478636	0.423826809903431	0.197068927805978	0.399652748657908	0.119833268369501	0.0611494722181487	0.327090260356366	0.490853630346188	0.311370494340777	0.093667310907143	0.375068437704691	0.128651186144116	0.503339480946313	0.0646519411218935	0.242560841674879	0.406478910165971	0.327131155359508	0.14452558113282	0.388508033508184	0.605303774979445	0.021587360121749	0.267145236638321	0.119423973766839	0.303203512922091	0.326916803940312	0.0256861619843686	0.237606616923933	0.348304306736605	0.330174797983906	0.132268287187907	0.028949141569149	0.0103923301057262	0.197928594315319	0.619534118693518	0.303767075956904	0.119171681945278	0.202085215459553	0.189469080137903	0.476298436896938	0.358059343749159	0.517307493239573	0.460914041629358	0.372146146194038	0.0947202782011781	0.220373272923642	0.240834816394816	0.258954242606058	0.360253924873295	0.299308192899869	0.0955722763652257	0.523348888081849	0.110174987014541	0.678663903045257	0.0138566042460213	0.643005004023185	0.263529879720901	0.372484530551427	0.0101301152841051	0.278549872545928	0.323390674182623	0.506343726714267	0.273645446637915	0.288982892937329	0.382643039788966	0.432351823644515	0.560117536044222	0.0514334371596995	0.263335223587794	0.784765796128471	0.0037443004177101	0.622325901933835	0.6411693512566	0.567567454572726	0.00197804883540658	0.0285020498840165	0.0938631354479526	0.141991438077782	0.898511818371735	0.874192001341899	0.339386353725837	0.468779761500163	0.358543826349165	0.255742745927207	0.128728179082402	0.473147830044386	0.169174731653256	0.162200505569765	0.0130846584403083	0.045907031180297	0.101069205665874	0.603016482919625	0.633040579384489	0.0391756601412602	0.505728157593132	0.442099017488069	0.447805272281141	0.198970733566298	0.280381624492429	0.336782270241235	0.179798560913674	0.354440865657301	0.109306133137605	0.263528679212368	0.294731876147912	0.258673113448131	0.0789226682530082	0.315241540914413	0.535870015496172	0.0833584652284261	0.201757062472333	0.206588498418853	0.248987540516957	0.308348834727766	0.054219962093717	0.39356941846446	0.240259615373055	0.435922588320075	0.21551555080062	0.1683082310353	0.0254686840985911	0.185430303205443	0.446576663667284	0.409639573512594	0.104785394794706	0.186812665433807	0.108971123302269	0.519073415478344	0.513134977997319	0.387740642417168	0.31766438200916	0.171582042804322	0.124102691522696	0.364740405615401	0.438302690836532	0.202592265321037	0.362885122009445	0.187181916845103	0.12642153152584	0.351357337679634	0.489038413843196	0.204269056945927	0.361036942973304	0.305014753920784	0.0491563559610811	0.254260573364415	0.138299682988805	0.351265892463818	0.326383519826773	0.23603182620918	0.0652823965317822	0.277402580371707	0.417973142580418	0.0218989957004873	0.210637931826732	0.0650211108287957	0.27040611248608	0.264380848458084	0.00238684857722683	0.426719736191799	0.142674208709042	0.442235898574175	0.185209968813013	0.141133321483164	0.0269664683025778	0.164004903727684	0.468536471817487	0.350762615048904	0.140905748609109	0.108444283092387	0.111632878654332	0.402135788455067	0.463513367903597	0.254916285612103	0.630777290273219	0.0504196295471599	0.0636473817769794	0.387609766490872	0.416609878808985	0.230911971955939	0.416297215119173	0.145221193100521	0.0398827771916027	0.386806778730441	0.475297502235057	0.172069938706473	0.2931541726964	0.347697214782277	0.204112259787776	0.407382428005048	0.107334180151757	0.146749500659972	0.373328526699903	0.112371293211568	0.082544864944967	0.34820986920179	0.582352098006867	0.0795001988504327	0.170330541063854	0.1603490560857	0.187796988248699	0.270411803072718	0.0731571207381311	0.342146175420358	0.21892152438188	0.391669508744454	0.245310918613224	0.220674886772528	0.0239670338337678	0.15055801167826	0.352760480709206	0.379482864435579	0.0858470341150678	0.174770941682048	0.111935325986966	0.581403544898878	0.632250454565504	0.334299908382334	0.346686619879744	0.163299130980704	0.17099413000114	0.411553028409289	0.549906691532041	0.137836151800657	0.288051729703017	0.176138648325068	0.123404001233795	0.427962244185537	0.438046573062831	0.202665403626829	0.26056188683262	0.368301921126995	0.169038049089401	0.398123563440483	0.0993444428423397	0.275673806205391	0.255975656502258	0.295421721274134	0.0827609229623179	0.315988359397188	0.496382197465012	0.085917873633463	0.266467380594065	0.216498071340588	0.269937335783164	0.335325983331683	0.0388664830512878	0.418920642891985	0.310098181120853	0.405051623324588	0.192842168239348	0.137180692679497	0.0357500855804121	0.220669509582067	0.522748521645043	0.459592479174542	0.11646118840341	0.172867803513207	0.120307558336421	0.469457159467675	0.46595215008753	0.445984576703111	0.337332593157644	0.212327722673745	0.138757850018492	0.336615549335954	0.462066237415593	0.236478982876616	0.384252411595136	0.210982271454698	0.115777321281044	0.543004820642517	0.0609722717731562	0.73321959362006	0.00124068775477138	0.719059526011396	0.353146921660276	0.309890270733494	0.0107123962761077	0.159469720952603	0.22705180205563	0.491250543160221	0.286679253670696	0.248674690178207	0.423907686923414	0.50222506069089	0.589297058526546	0.00194156724368716	0.277199367489016	0.793328706538532	0.00321372459718939	0.753180699095015	0.656939512041162	0.634299302821748	0.00132495856276701	0.0269625245745613	0.0916420971680156	0.194023882650273	0.903427619674018	0.906136068087273	0.36798396985819	0.520022988144109	0.342069634534649	0.299808123465132	0.113504805396696	0.496210173069296	0.207728187950642	0.13954993499497	0.00163671728915495	0.00135813132366205	0.0786638133609966	0.586126977603695	0.619405568535069	0.0573500850482668	0.525128474026118	0.377389732156072	0.455009061796861	0.204580322455407	0.25448207095358	0.357904195813422	0.151996865696041	0.390669643033133	0.0884264598069875	0.229861556984103	0.264975770054305	0.336554147469662	0.0907879579050563	0.312906218812144	0.492150573447551	0.0814958309056167	0.247591722017757	0.222985567429094	0.213957613714002	0.347373822655987	0.0317765307936677	0.390888883149898	0.337961808530157	0.386297494197938	0.168432812275572	0.134388611136576	0.033412947026338	0.19962889798074	0.486913452132694	0.436707008732608	0.101658004585081	0.157477825078789	0.107271003949955	0.482445917202272	0.409491448365616	0.453274728002207	0.387737861733176	0.212643922403798	0.124680302298466	0.314436188729752	0.448293637784086	0.225913627730531	0.371487691640899	0.212135690247758	0.100915854221589	0.533580767427557	0.27966164083621	0.379775225685319	0.0802120868510715	0.578575202075584	0.379946288511124	0.324971145755753	0.115363995534338	0.513912559044239	0.178093378870527	0.503269121388469	0.159227861160072	0.271143979750692	0.700660231050719	0.132546865898353	0.419929173417809	0.378840455722733	0.384765961068058	0.571696276780424	0.0206294992166679	0.615608038650126	0.411553480218066	0.629110975755737	0.107989228177219	0.0769316424635131	0.125746999763494	0.314777811211556	0.682541877949868	0.492051702690183	0.218371630298296	0.279520538036535	0.267269174549823	0.211919437406881	0.196791219058266	0.657788599801762	0.179321450341995	0.273105766742242	0.119956974931821	0.156703405320043	0.338305153199759	0.465822373073367	0.62215988983234	0.309468327216567	0.218519669679237	0.468505724919068	0.483195555465934	0.15244929800629	0.281743601638494	0.359106930585158	0.21679214156401	0.460941132995374	0.114016695959084	0.134749365449198	0.352737394128619	0.0877828380647886	0.0902052666172602	0.371577416890166	0.629583270926884	0.0694346566905248	0.189576695489667	0.169899201704558	0.196216683361249	0.231707222761733	0.0771594229911444	0.334990625727199	0.209597881620622	0.358197804992299	0.246450113475027	0.226181518676403	0.0247285473356276	0.126683312213665	0.347934525021505	0.388050104701046	0.0742410342089296	0.162989032599429	0.117721204747818	0.617758715041744	0.69615781532116	0.325853624513294	0.261145437523935	0.138178234954358	0.167930472709165	0.382905859639314	0.563772480772213	0.15769874603337	0.285055165140322	0.181043196745184	0.138475838850762	0.546921357679581	0.322085957402238	0.331494851042067	0.13328068884249	0.524213617263238	0.301056630942525	0.321028205899826	0.11459743971608	0.464580590304234	0.227660182182742	0.489147928000266	0.153974747802975	0.304864367520772	0.660246755299297	0.121615973516386	0.440434703155115	0.33904351141441	0.355805878516716	0.522474505741062	0.0136505280867238	0.523289031661204	0.421687079544104	0.596278479357031	0.129650520100384	0.0974914337486502	0.0899914807159798	0.272015505343307	0.622612903407529	0.532686022277215	0.20418059601106	0.267009425449471	0.244336739393164	0.257914065182787	0.239532442361928	0.572461915208394	0.173286842758942	0.215587839024005	0.132146184556698	0.173940085921075	0.354438347532733	0.427754425149718	0.580110963868284	0.273149044799307	0.19080492102148	0.21842750386066	0.437639520539888	0.105039480098619	0.277586588000525	0.383113785786538	0.23412001603094	0.469214513471622	0.0685949914375236	0.0932286481386376	0.0744910614582442	0.387944588723735	0.0243803137140302	0.312025275447502	0.251953253991643	0.0523289874262243	0.252191970557224	0.256972151017519	0.0683870574926529	0.222660652965264	0.0180272466658997	0.36327778838103	0.466162349743343	0.441715538379735	0.145484873514886	0.108770167327488	0.0736730695216757	0.201716827479411	0.609284430498642	0.466127800199675	0.0584926529926705	0.0976785009667481	0.0014644330186786	0.264700127604479	0.488967832357287	0.53033754216262	0.481484722502843	0.217871333863762	0.10279749808968	0.494768653828594	0.469607295393525	0.192568390809345	0.226771489439929	0.361991992693429	0.00153987461014288	0.408958925351173	0.466494038688522	0.179554475825178	0.279812716120763	0.306718716580265	0.149319980136768	0.349134224379305	0.11976948561161	0.327222273555667	0.301047162710546	0.281706680390951	0.0731224762889331	0.310371662753632	0.521704365596252	0.0692497741023968	0.229235769629702	0.194755254338351	0.230644854431842	0.299246466259506	0.0433871315570245	0.432214922832553	0.212733799730754	0.449806218495648	0.214336277577078	0.16388395433245	0.0241862200157851	0.179078904431905	0.392011753875782	0.360130411658412	0.121003508155432	0.149110721836839	0.0937470844965166	0.496701600929028	0.496200799683126	0.358797267354879	0.355240132957783	0.180308859611125	0.116168672348301	0.384134551065676	0.42709992513477	0.177542468932529	0.411847990162088	0.175623257177675	0.132410070116653	0.556935206331932	0.184583141485839	0.519036103850445	0.00137795472533799	0.668045293840351	0.533754809271125	0.231866282566444	0.138089171274888	0.485496101618526	0.29006784962437	0.60226158980335	0.207635475155637	0.170221101725573	0.457156543979945	0.275803751831723	0.512774610564724	0.198318678264176	0.34135646734733	0.766166879300708	0.0100714042255034	0.637090781966712	0.552937614837738	0.554792744062616	0.0781287656054946	0.0118371014612397	0.179280394697332	0.402605317278322	0.824808040812144	0.603027623119608	0.27299464711125	0.379861663982668	0.399762394506531	0.135737994671816	0.132489627420136	0.398821705088045	0.172045768438459	0.215881541901497	0.127555526155749	0.141210649322469	0.313975063538605	0.679793014504722	0.699989706620091	0.202685971111499	0.352442661922847	0.359011379456528	0.483351113139072	0.252068559017615	0.329850989448885	0.269740944147543	0.0349805702759992	0.245575139776374	0.158751133576031	0.37534889470545	0.352478201852812	0.218455785441275	0.0730295415886613	0.254620281770053	0.433353194290111	0.000994665620460792	0.206020706466509	0.0605103876533234	0.282917586118474	0.309201044493996	0.00294382403999907	0.40387695716586	0.129151130332894	0.460606161224727	0.185165671942378	0.129046896890767	0.028620041218904	0.140565164807236	0.455846000465601	0.330085430802732	0.125540313506734	0.113215635043216	0.114726206461208	0.356519491011158	0.46725227037399	0.272146598652945	0.659103955592157	0.0297462469794946	0.00183817166473812	0.398497072565148	0.418395558006396	0.218695630971322	0.342740192212569	0.106103250156195	0.0361393806997039	0.218691167058562	0.554100985007727	0.0780208135341219	0.423454845673671	0.179864148002388	0.125083534730409	0.33121859342744	0.0859468795447983	0.232454531075293	0.435586186124239	0.193378125113577	0.0293905881729811	0.267351908009711	0.365038895554841	0.0700108483981386	0.187730112156164	0.177037335069424	0.205311569782879	0.256088329867745	0.0344158836816968	0.424262284432798	0.0894265715611663	0.446891738189228	0.259442046456795	0.176651288600707	0.00649236482158323	0.128576925172518	0.296994790456991	0.293824597030391	0.146320796835921	0.139036023049025	0.0874598600974188	0.64730343608969	0.597825716846826	0.267173727104475	0.429591848008994	0.117461227312448	0.120101016656845	0.485934820942478	0.45765252346416	0.0936331858537792	0.311058289137741	0.163829881678116	0.156916944259498	0.317472497378984	0.506913470789696	0.3222443809856	0.0829859211296615	0.404953617666844	0.152379758737488	0.502367792899298	0.0533987961606853	0.241895393840703	0.424616365399823	0.338479748554943	0.146549446022678	0.351040847139018	0.616383681118464	0.0288327609938717	0.312707672454706	0.105152663643704	0.347131709328867	0.354442295686607	0.0240680956499451	0.247939722024414	0.37464141794894	0.325639909147704	0.119107081347893	0.0391045521865899	0.0144493456128968	0.210210199014457	0.612025971978584	0.254492143921962	0.105246978118819	0.185348078859568	0.188734296959151	0.439121039740788	0.328202079617669	0.543398560810477	0.426971622213935	0.384281114368974	0.0855383896499499	0.172608256421206	0.212591491038353	0.305195103081201	0.366088003098767	0.275079560549547	0.101305612445401	0.311710685388301	0.47327109466477	0.330130999313775	0.0853724962237159	0.442660854880535	0.137898114906025	0.478940997190114	0.0500203990040292	0.231723880653795	0.493740743459764	0.316735281077061	0.155326255334607	0.352785867930596	0.611393852662922	0.0332589887603559	0.32805353904747	0.100161748895899	0.361890555722394	0.339740569179808	0.0248633637286222	0.267991291549517	0.348481328405109	0.291273393486369	0.115913543328742	0.0429521034291821	0.0170804203997905	0.216847585988987	0.611473848200126	0.249436723289295	0.119950826053002	0.190436883101102	0.18230204434991	0.438505573029578	0.324995730643116	0.524348582165367	0.443436519162954	0.375092891622217	0.0942913656533944	0.180559092219269	0.201463153692285	0.301607843476966	0.372181510822704	0.259635919159509	0.114767540306622	0.480810928425347	0.184199428193405	0.31824174448959	0.0811156128586961	0.566473622394998	0.34568577110146	0.344775843619022	0.0831703018370773	0.502311844669434	0.0957093325961944	0.413318561475523	0.155336066981467	0.384380870838748	0.633785629630416	0.0214439476761637	0.408320437874662	0.408549126804689	0.300579438108545	0.537050978437628	0.0293066890841636	0.67759497324222	0.442045867068881	0.825993333450003	0.106922665241959	0.0905145200798734	0.126242885616983	0.278444344709939	0.638275947505233	0.338816334277509	0.260858571475034	0.290316628288744	0.208661706842893	0.100830323117951	0.144713404674835	0.698514062000189	0.244820188464484	0.358653129852427	0.109995097199611	0.120802778460116	0.278976791912708	0.397245829669242	0.658959700046333	0.291077702508033	0.194272092282141	0.558854249075583	0.251531131125614	0.427861752062492	0.0555497595435258	0.608607959595184	0.451753939384688	0.244973270167563	0.126991884614679	0.513956700548664	0.178633582987995	0.515160829376044	0.17575451133077	0.237875226945163	0.770349837148117	0.185176657269602	0.486243132349469	0.411663111052989	0.383955006287552	0.648710738492194	0.0155023044336481	0.649498959243646	0.49839636150214	0.581887199683291	0.10872741110409	0.06402202964757	0.150248710405471	0.360604107891091	0.750729112682103	0.529214670644994	0.246036402330418	0.324689156269897	0.314986423512365	0.1825872496115	0.161408912100475	0.721667282287931	0.173122978945358	0.29221962500291	0.105409827750439	0.165768995421838	0.296928351687709	0.554440632405877	0.646493281003763	0.401151800771633	0.260519512851283	0.230452254661662	0.457149758092107	0.121829456259305	0.260386806037734	0.414134250583748	0.194743110694397	0.488339481870161	0.0628588676273402	0.173586427110689	0.158420934321834	0.396992309710372	0.0351237992566446	0.29302097759198	0.346600546232209	0.0861754402390669	0.245055003321698	0.235129822673076	0.120542536972181	0.246169209502378	0.034321851558326	0.384932478472348	0.406942355942393	0.416112986686574	0.150810395993769	0.129072270178817	0.0506674992698223	0.197929735315625	0.561652149722179	0.431162548766165	0.0708008983234795	0.107470726997896	0.0323929788101336	0.342148912477102	0.422342685945865	0.505431391200136	0.482059321139491	0.227873150036586	0.0836283815956279	0.386997212301345	0.482235111061672	0.246456240838734	0.311469327511305	0.302734680613328	0.0607849117850909	-119.196599495018	-135.261678988772	-176.771477985323	-174.413785486766	-181.914783644712	-162.152718783016	-145.943343126592	-126.738464509213	-120.971856852229	-58.9514908448119	-65.9381744095461	-8.78428469042598	4.73371208372836	-24.4971408210305	-35.2292219395046	-24.3894825382731	-64.2043604962342	-30.4061216987973	-25.8518214426711	-12.8418105689899	-11.6026764710503	-0.83869046825936	-3.49275688199345	-34.4853232697272	-27.1518219488465	-166.098290666227	-14.8446692452737	-47.388707393669	-17.2420311421034	-161.824432508184	-26.0680383092231	-25.5688509512153	-27.361214811283	-60.5888239889066	-161.875358925273	-41.3322847193387	-30.7075333390973	-21.7972759078213	-50.7410142039246	-172.435968513699	-48.3518669120895	-129.209921496217	-20.5954985189956	-113.914674941806	-35.9677485764439	-37.7842420962542	-160.259806690946	-31.198515373936	-4.40621602018893	-67.0884180682365	-67.035077848245	-125.382972609163	-148.671999257772	-40.9063672430158	511.916480133681	600.410269413449	550.946362059052	582.519397520633	581.420322024984	659.598154747419	690.459546664021	647.033629963946	691.568400353124	646.474267018952	656.656234242162	556.772902461401	523.549155999871	582.723570757839	627.821496362652	549.686191350636	551.399628000671	511.05382461303	568.286949063129	523.742745580087	557.92991980284	518.502416409015	546.654852209684	568.032075778408	493.351490517817	611.964795025273	568.556630842253	642.798092773809	572.256021594902	565.941988656744	600.885054703986	596.735109515495	602.47693167925	648.51213370941	613.477502271385	645.731559058656	601.80203708273	609.547004573621	664.035046696166	589.506474099256	653.130068818626	698.727071522808	597.676117726555	709.393995300704	581.012427650922	629.603535815224	665.471947567301	600.044120707294	542.748031565455	651.896065405099	651.022701402726	657.453333929436	688.786469549319	610.64534995314	-0.125332109015126	-0.000500550249108865	-0.0725335173654222	0	0	0	-0.134727526866188	0	0	0	0.207610501786773	0	0	0	0	0	0.00173165218920835	0.212968359942581	-0.0906084173416851	0	3.52303415544212e-05	-0.568482839985473	0	0	0	0.307346279846415	0	-0.159564356967877	0	-0.185599957868693	0	0.0135756352623702	0.244224593094433	0.0286516960242587	0	0	0	0	-0.175619054525881	0.124110970745111	0	0	0	0	0	0	0.00361972297393291	0.00162846032178686	0.064173100970174	-0.108210341168739	-0.176821511770454	0	-0.0194014243020121	0	0	0	0	0	294.617004883526	131.040513667418	0.648178534861654	0.00405011655011655	0.536410256410256
15900	0.277503379856412	0.478753009302813	0.371545623942264	0.000928721553808543	0.236002464713919	0.0035688252439413	0.469028453583151	0.00169000517765189	0.226896131954696	0.497224184597374	0.313249489746947	0.363892701581017	0.292583787892514	0.241424928408666	0.433516317673558	0.346610307772903	0.0692886292234309	0.380717321600823	0.938623444305576	0.00844067310710455	0.316442300984642	0.37132107028859	0.0356114491316861	0.00183225094250299	0.0464644786736604	0.132766464577803	0.0483172717047668	0.769716649623883	0.7815425375203	0.103213271922098	0.41696449478786	0.278593293207493	0.22383189863328	0.150689543374642	0.332958018954889	0.266392854479301	0.164786023327238	0.00115870394978093	0.00204672139459341	0.101144201349056	0.864447787288792	0.998915952171475	0.00133308948699874	0.493738726634374	0.420124142077336	0.149449469111521	0.674728733765563	0.0825166025431626	0.422247175116411	0.151939192879258	0.434921285164836	0.00146077331506236	0.35865232298651	0.23584291264918	0.618335751773542	0.289044219287247	0.319715571223779	0.61290989830108	0.46714991113699	0.592897402648532	0.00227621853482606	0.431601815572322	0.89324362401	0.0305057039553001	0.76639185083557	0.381414489401069	0.332901721192689	0.00138534120629414	0.00100724770632247	0.0944209383298736	0.128383747591666	0.845260123520347	0.824754503483945	0.353851736819843	0.20779165906317	0.19984748781379	0.263776898970206	0.158346596735584	0.544413137484703	0.438791729305231	0.381777200744112	0.0924457050327972	0.176566742643778	0.0858019040741303	0.331382312460315	0.346423952870614	0.234649086225212	0.1188152448504	0.55580758893685	0.0649674281097882	0.746010203498795	0.00128238719790557	0.723835144102169	0.3393270745907	0.339407694842415	0.00314699828461795	0.153107800640221	0.225297918847227	0.489647145757336	0.256796315351131	0.215985366862655	0.469047686447558	0.477529588454229	0.579067162057404	0.00220390518636952	0.253824928976517	0.75702808940953	0.00105213567715868	0.996567664158658	0.599707281103025	0.712224701141906	0.00134152489140682	0.001900393163624	0.00496707768464097	0.14475055185343	0.954031781032497	0.920094617572842	0.453680595601237	0.512397484648795	0.323369925005292	0.304028847829681	0.00260440501182764	0.481748132358064	0.211286545150532	0.121305395024629	0.00118088584072639	0.00130934834748428	0.00127595880249625	0.605196996274817	0.650075660513539	0.0417474559083394	0.595085895552283	0.558952208423095	0.00168668921474025	0.774790108114232	0.000918151145082548	0.71199337114189	0.354971445463976	0.290784714001511	0.0132953395928612	0.13175610223499	0.187060233707664	0.482075667038803	0.288954381558703	0.278710253146948	0.444289127187891	0.487641017220082	0.588463134413907	0.00173780033836522	0.259401138914507	0.792099595977377	0.00277511713373315	0.707824063994061	0.649722522645681	0.606658987068079	0.00119897368984703	0.025213809106039	0.0908464200909928	0.194893588685021	0.889653919060329	0.940776997013462	0.401221129822654	0.544468103710879	0.34612782741911	0.299230394048492	0.133044672206286	0.482290985205903	0.19171547041109	0.147464471784776	0.00126913441549626	0.00235524200341201	0.0900602586011976	0.557231109157435	0.644723234688233	0.0659458701575725	0.501821047015588	0.601141991356621	0.105869844278722	0.691724169886418	0.00119761491642069	0.750494003442205	0.356187186157373	0.296945969719457	0.0504617241731471	0.406119643982109	0.247745130393681	0.461505136305592	0.318716432790672	0.191741451682661	0.467915971976874	0.461584962024854	0.557709784698507	0.0909706885724672	0.307515757302795	0.859999328692641	0.00626278013062005	0.667336931032431	0.741018085976084	0.654647582716683	0.0228954932140258	0.00240656710407049	0.146644427783296	0.207913694609208	0.998742039047646	0.890513283006107	0.412177219090999	0.498039952600345	0.359459824451853	0.176363510552776	0.118368729532005	0.480034193281263	0.203523550935118	0.198880617299374	0.00227869075371427	0.0587504769266095	0.0932935843026767	0.638594015427847	0.71488649300151	0.00110574649968048	0.496626431416006	0.585677676259154	0.151231652018984	0.530886179027256	0.00120772131225808	0.708645156641324	0.534068778294981	0.267483567335854	0.136402299419068	0.530035896315912	0.28884142452811	0.619089744697393	0.203386806778519	0.187495870833799	0.463717394676735	0.27301179378747	0.506938255749811	0.200630284319198	0.341320149588497	0.755962372993434	0.0119383421283878	0.581513834477095	0.530438369897036	0.503188284779813	0.0709283158265881	0.00128623097588694	0.197417501172607	0.38982555131557	0.8414831917992	0.605517864489121	0.265842631629526	0.402383977879086	0.382680772324081	0.158943405523095	0.123818420395847	0.419401455435375	0.165967669848686	0.231862532645533	0.120019986018899	0.123623303175074	0.290572343323916	0.720025176180119	0.712436393010146	0.179017854798995	0.333904329765095	0.523510330345251	0.2417964906387	0.422003962340239	0.0697567452474163	0.595501362362033	0.473602092101963	0.238892878217225	0.119999746078373	0.488360774611987	0.199184132178636	0.536492562492876	0.18525396967648	0.240926320493199	0.762659504618982	0.156591053931712	0.482635794454288	0.40379189541518	0.389173720165899	0.615555895945474	0.019924746152121	0.624240201674485	0.500493085321141	0.614588483570875	0.127471532278993	0.0673158404010809	0.143807585238611	0.311294444644749	0.755791587308904	0.531093552961715	0.241568228797336	0.335230379597638	0.294645523281614	0.158116704565058	0.162104256025449	0.692475404768728	0.13710990266403	0.279773351843658	0.108967732562716	0.16102540659563	0.318234537736652	0.545242029759748	0.630917166497794	0.406441493865095	0.231700420595904	0.499544492486571	0.188820855710094	0.326165166518209	0.0762669408789094	0.535682438425894	0.3631775063134	0.334024326720947	0.0852511479109365	0.48187450542834	0.0617332426216806	0.403629685091531	0.164781705944111	0.382832671295468	0.648762633047709	0.00333114598807936	0.407243075139234	0.406524100735835	0.272833047851484	0.591775278936994	0.0237191921416065	0.639975007237457	0.466811225635499	0.850465224657571	0.0958537606125036	0.0894910943989098	0.121372170499599	0.259024299340295	0.613546957489288	0.344836789534095	0.284324692363215	0.234868754522452	0.195693584328386	0.0713498916011105	0.112276499842904	0.715356899355174	0.207171392074164	0.367665307761877	0.107371531394763	0.124535680698655	0.286067659875012	0.380481239005059	0.648346038220479	0.296542545647533	0.210454505760303	0.584509458697909	0.258948181749567	0.405339802603109	0.142767313602958	0.456431861435295	0.403984785924945	0.31764726073614	0.119600333496487	0.50457031191414	0.263417846893703	0.473634556532605	0.154578290709139	0.318678564966124	0.726612836450147	0.123971792439973	0.43651940447636	0.345889354476057	0.377865905858351	0.461480154750238	0.00539145337634487	0.608258149525467	0.378490193884802	0.509072582827345	0.120062828078591	0.0803810142746397	0.107060900576462	0.314451377321683	0.689421091571403	0.510765111041517	0.217113843971193	0.329321736296437	0.173171521803475	0.206778459072867	0.143760110444018	0.500627200065098	0.180809029480728	0.185033235844288	0.140320838438926	0.0773246863178739	0.370224514794924	0.445576970424268	0.622098696728836	0.267214687451395	0.209772996545866	0.282896448418567	0.552177584776586	0.292723020069713	0.0952995385128819	0.387784252765853	0.137673660091316	0.507628527667551	0.0784473028876288	0.262703333755033	0.449604899643217	0.339398752787433	0.159979161287584	0.385046431297138	0.612534326189692	0.00146659225723285	0.237369880504615	0.107867599527323	0.344036792783738	0.321347647077593	0.0252637765423326	0.236401443436452	0.382542202793111	0.307318812933474	0.141001492728406	0.0057673057306834	0.00201743009985114	0.1850768374562	0.579947863529699	0.299823811803891	0.123825598005679	0.226038419069025	0.170436299156426	0.503530030827422	0.363807074745585	0.563036118752125	0.447215347591623	0.363174866967599	0.0847838148305179	0.241034997420559	0.273325317028348	0.217998684046168	0.381439930183057	0.30688758151307	0.0821420011365271	0.307430991624711	0.485887044057141	0.317471870971313	0.118628955073538	0.47671542489106	0.132863621530685	0.456670962877731	0.0475322751020505	0.24714177552732	0.492520617918872	0.293383906823974	0.157012992868474	0.369512356454166	0.571265245071665	0.0381685984950525	0.338309317688113	0.0950061525488737	0.378358743865933	0.360518069143956	0.0246971628633794	0.223988042648355	0.343339624422012	0.305191757405396	0.133280049401198	0.040585019590566	0.0151568391146121	0.21267199687354	0.607855526139317	0.271087550900558	0.101244123626367	0.204000869208306	0.176608357757752	0.435547690514978	0.298082269136878	0.523576328558377	0.4442642612784	0.400005533633064	0.0900550670247486	0.195471149942848	0.212910258900004	0.296785514367635	0.421433433020884	0.274665107859822	0.123636444124798	0.481917073492915	0.478602095245076	0.178480989148059	0.27350644396376	0.248933665606869	0.235604851325697	0.527519302454322	0.134817216294853	0.0588434149780609	0.428684397773291	0.0661798082034657	0.110500292444235	0.450561112499348	0.528339801489259	0.0892891340550266	0.039571309684718	0.154571600470564	0.159476701171413	0.16152854892302	0.0976827827572298	0.368216536026826	0.215120247948994	0.302206032978141	0.261216376267005	0.270968644388183	0.0245401141564974	0.106806890140243	0.246604980115339	0.378688776137462	0.0360936593627289	0.177304404028576	0.12549962269139	0.619602764158383	0.773699658437921	0.263648807187033	0.193535188981886	0.137055177663556	0.144293628068332	0.357350127213679	0.61971333648602	0.124186088860553	0.356236372512428	0.157700188398208	0.13975541488244	0.431796309296217	0.501002604883814	0.106912519396435	0.340081292626865	0.377254024852374	0.239876058578305	0.562567301220163	0.103094085055823	0.0923006396207624	0.470642482396085	0.000973058948243582	0.0622206534876479	0.464860110095973	0.57334554896322	0.036263653575506	0.180117633942172	0.111028351836704	0.139133317435934	0.2072916459801	0.112075807464818	0.281185805953802	0.211108650796879	0.27689124441338	0.26142395523724	0.310656274394056	0.00789886875248339	0.0979506847492003	0.155364563118711	0.271617414940437	0.0660225030633389	0.0703879711496746	0.109105052443682	0.671430786666879	0.841861377486516	0.315100185840288	0.344314362047225	0.00151508492075012	0.21865721437275	0.394649151992248	0.602592472829484	0.0887715042600615	0.180575247980739	0.0889293152173227	0.124021451705747	0.280082201599231	0.364516730728408	0.0937573243477043	0.225598740944015	0.367590935372333	0.261554484386022	0.380299902545436	0.0688727587062749	0.133249137142958	0.450535068932204	0.121911951613788	0.111574292163436	0.335393733266602	0.728339693141512	0.0830033400861717	0.172147375417021	0.16422290203192	0.20921471373408	0.275384336935213	0.0583242426341007	0.366114740927034	0.273032202568981	0.368064515153788	0.18384463605665	0.242361931090273	0.00204027251972143	0.221730265319401	0.440177587010334	0.353547124402763	0.126450501069256	0.138333658419449	0.208841013977307	0.673473213713737	0.60232254961558	0.332234099282223	0.348449875313215	0.185191930481161	0.1628219160875	0.451927825113126	0.567214459652998	0.143445551028796	0.000982810274962194	0.227646072561767	0.0787102775832356	0.38372429807255	0.480010584473895	0.14798673009385	0.271467763550534	0.312074816424167	0.143733301593748	0.360734829736399	0.108192382692696	0.335435625334591	0.259968375579234	0.234744571708274	0.0894286924973682	0.425046532251945	0.478090387998877	0.0855105231592854	0.208962002138091	0.200141941435351	0.198064532373702	0.327426061399891	0.0378269615850761	0.417733772159875	0.239347893273886	0.459432036445799	0.213766977142672	0.145821510718224	0.0151706654585138	0.197459671870136	0.416209699793666	0.324523003385472	0.110078510485934	0.141766706267267	0.0947577833395966	0.535875944428421	0.519280875570027	0.40332606506226	0.314768254902363	0.205958119643667	0.106668230992015	0.405775176328312	0.464720466736566	0.189681687809261	0.431536091221267	0.18796198883057	0.108708275279109	0.428241678140721	0.475017656859336	0.135812068973778	0.282652026600907	0.232248441806206	0.0770874630736523	0.201952023861549	0.16690188414183	0.371229915816958	0.211890560766583	0.243319480299599	0.000930451303517583	0.248392969349982	0.413229991523648	0.0422274939626201	0.224018812104747	0.0517805110679872	0.250424997402581	0.28291856102475	0.00985877697044852	0.45559333622493	0.0865081131350074	0.479221624590661	0.206763867791114	0.180200404331277	0.00191650556703794	0.111581020255203	0.547338519371492	0.409084482848441	0.139109148929754	0.12212469080342	0.0911072297977765	0.887713716977253	0.366379077501228	0.216762378913766	0.546029128221844	0.047571436768815	0.114020681652461	0.486368306152131	0.356280449674666	0.178569571496862	0.386881232957616	0.15568058269764	0.0675268894554922	0.412951394284143	0.427592618797441	0.451046502103017	0.315621129757525	0.567195640412387	0.0293613498227592	0.37525836877961	0.300583410534049	0.346894016846283	0.30116956825394	0.114333300184018	0.0594138475656415	0.025518421129471	0.397126662911209	0.00165148971388074	0.0974194401973945	0.0264170270062262	0.332371135596853	0.59473717038642	0.0127606601001492	0.39020787728107	0.065192422748595	0.764187320999722	0.0417028137357092	0.0012238770655207	0.078774667895317	0.266829038667108	0.471537343875905	0.246023045067232	0.12322445608875	0.00148302389565385	0.0971424547504944	0.0594543135386815	0.222750127746177	0.208403207594314	0.742916151694408	0.0598098447825007	0.00234318390850966	0.230179329193841	0.397239957936049	0.432355695794466	0.640221612088398	0.101527204070818	0.0253301972028537	0.376303874407744	0.453623155024442	0.274950204020985	0.31429446098818	0.2663416398194	0.0010083802999113	0.0424846270562945	0.232804585749296	0.382053805101433	0.350224505105712	0.279995317239786	0.106636138716604	0.32092630001425	0.470873657851145	0.0020271968988312	0.111747208328881	0.00128890849638243	0.156316908284318	0.33569860049381	0.00484787583805938	0.326445838085196	0.102349480782076	0.592828870863203	0.0830873921687713	0.200341287206698	0.0112554315981683	0.0588645597144312	0.437678154304728	0.31147052649035	0.0973402080427953	0.0706047190928163	0.146287873207829	0.00167621296726411	0.431242185074647	0.0997720332453922	0.638862577295973	0.00163356544967481	0.00101057332003336	0.429392174407819	0.436116965342575	0.206652932790698	0.000916754169961011	0.0615706439939731	0.0015131248495985	0.239791377964413	0.519023861609981	0.124824825738886	0.428018421574798	0.192387185522772	0.101980777769399	0.317185271017524	0.0433929045996473	0.383362318117352	0.468465246103198	0.186931574256591	0.112368298548536	0.415404839048914	0.467711809576216	0.028686989130767	0.243396356919165	0.145318155781805	0.288419647275414	0.125119401457063	0.00200867908300007	0.521774214213388	0.0445720145267474	0.238844908894777	0.288457848865357	0.14692620325245	0.00112155609586107	0.216832625554079	0.384368172014362	0.323895361291399	0.0988737979533602	0.159252757021314	0.10947202628329	0.195768938203677	0.614314317228316	0.345590228519293	0.647834481689808	0.0776858487644585	0.149005817258868	0.359579417657563	0.330907098874052	0.316604212661808	0.570777842090224	0.136756094217428	0.00109719412428596	0.334869625495373	0.476870834575374	0.0708941121398157	0.331472284256167	0.129314657990007	0.0031450379058349	0.291523961660684	0.0431928514376786	0.306055871594061	0.345847801931973	0.225678200747929	0.0460721710168906	0.30527277150957	0.456554605381463	0.0595264835859233	0.130000571133359	0.150072917601092	0.253379448484875	0.319471543807272	0.0288297326550961	0.426597986966927	0.147263758764535	0.42399916103886	0.260476195909132	0.17773760760299	0.0195475261092393	0.153507631096059	0.34059533494563	0.354803470411624	0.14416830502192	0.0652581539898193	0.0689349292961619	0.602904780380849	0.565789396724738	0.271330388420349	0.385081739191833	0.114500247467941	0.09330082007656	0.471704421581027	0.398761830039167	0.0310382304016836	0.415178642519917	0.21164483697746	0.0958377477350683	0.335681809802995	0.506854307161299	0.0874256972613883	0.420629082412742	0.203081808386019	0.0865324134263293	0.367223693185633	0.0895527334293498	0.260659186538816	0.350910686772403	0.176743773264286	0.013521156574278	0.305460118661302	0.358318616593064	0.0607358709800951	0.15697315025442	0.155420709079263	0.185467968618616	0.299617931787745	0.0241387643560289	0.391834569458222	0.112534496908416	0.447690068728633	0.274694940978672	0.125594022733732	0.0081225402169503	0.146788795640802	0.348786872614223	0.389916577250008	0.18291781930322	0.118058634280831	0.0715290569294089	0.612829417378694	0.548389536892539	0.273373463822563	0.443563523706268	0.130045249378985	0.12258011424751	0.457302714792741	0.435604318082522	0.137195274241709	0.366134064472513	0.185722722740209	0.130361435528722	0.226501427922422	0.577062982750839	0.107428875373137	0.421433215114223	0.192020235273937	0.107570804331337	0.34721761716894	0.0719256101726618	0.224669162748406	0.205813367479927	0.340723968307512	0.0198161500908965	0.275323327949101	0.363016259688489	0.057484912546994	0.153648545790114	0.175551366892949	0.198708365834504	0.145867647690716	0.0453978568311657	0.373503330374081	0.0490226707059614	0.427464454446275	0.268651489427611	0.161084613940788	0.00100331049549346	0.166035611389043	0.288589476894313	0.382677793394542	0.157942926252444	0.0670877865299999	0.0876810713943588	0.658686643382359	0.644331811508936	0.235417965981412	0.405375248888854	0.114354120375184	0.133627766113775	0.481718252965668	0.440553265832103	0.102062610321025	0.248918702370597	0.273702615446518	0.140941314128068	0.335921637692096	0.47239886838735	0.077733054302244	0.448909692309763	0.18927192439285	0.0268432947309699	0.425717125652853	0.106389852049738	0.325324225623462	0.394189501386943	0.2605932359639	0.0627592117404998	0.397734637644443	0.302614860263927	0.0370188304952857	0.19850777525862	0.133525557584162	0.19216691262533	0.242682854502442	0.0554109257080529	0.33897449454011	0.132672801842734	0.354203135655825	0.290665911659499	0.183298672984807	0.0303262160890869	0.119749989811987	0.368002042959792	0.363668013210393	0.130629120764078	0.110129942577453	0.0513899596602041	0.589512834424628	0.583855309233029	0.194879563862384	0.63047415680171	0.117559431398924	0.142709558717425	0.467477061235456	0.417724176611857	0.184750359896856	0.279049466602663	0.120341102817754	0.052920713107451	0.215385556698871	0.425664779039864	0.105820788408459	0.277674770468811	0.361192161120032	0.223047696615255	0.477279470984836	0.0726732382310101	0.0981316949955995	0.038907728265311	0.36487107688238	0.0239648731834399	0.311667625151159	0.206933608261691	0.0592990805363244	0.252819455375471	0.261970374424619	0.0558243386077053	0.230592043292795	0.0212183020158696	0.391212070138733	0.47988595555835	0.469971889131512	0.14416555616138	0.0969780708790393	0.0799506379787835	0.212378009287582	0.599826337636182	0.434125644407798	0.0429730666773575	0.0878842479576891	0.00243204208671062	0.244458446937818	0.502989111491847	0.569830375612024	0.477840481096364	0.231462621257462	0.110620045655411	0.481984924073997	0.45753289691588	0.154459918793895	0.165098784406438	0.364211860300199	0.00227550675445064	0.0610268884796695	0.472268371918386	0.0122466406785939	0.223049498004826	0.441019198299029	0.230818296652957	0.556916077264887	0.00149194467281356	0.0910487869704705	0.0851996885822307	0.443589431494148	0.00118859644607547	0.239299067097927	0.0128230042394514	0.0915308882751658	0.32686491666149	0.329389691372489	0.11521695383432	0.0968729740526123	0.0218997795913797	0.423113636648156	0.553436420257937	0.428677405522001	0.177881932876621	0.00245746122570548	0.0753078166612048	0.1524669850635	0.581156988701866	0.364325204758223	0.0010512662466292	0.104808476863924	0.00121306011299608	0.00129148434856928	0.631994897524898	0.535973979790307	0.619339741929254	0.255976298786241	0.103025802797687	0.729515307385069	0.440996893768457	0.258581669055611	0.118056204801625	0.637628993680256	0.00204718435359286	0.559919351537816	0.113666048348935	0.645698835269509	0.0129110498966248	0.683597712384295	0.29484899062977	0.329948181715954	0.0438424643375948	0.385046601967825	0.269287706256817	0.458575963158101	0.278111976220581	0.232782646508218	0.40605789603221	0.435875152823198	0.516230057478252	0.0915353420569673	0.275789429221639	0.819219456707229	0.00698967378365871	0.613958411581293	0.647839205024693	0.6004752687491	0.0306946453333321	0.0233460250502493	0.125722474648543	0.17775117796367	0.934879226977133	0.859414797797667	0.364594978145674	0.459020940393816	0.347330532848772	0.238978005144543	0.106244643160643	0.438649674839999	0.198267409898589	0.170937549504784	0.0192864315076846	0.0475499698438458	0.122289271821829	0.629367165439485	0.691340753039989	0.0303495298104886	0.50934986932687	0.331180296822156	0.512215055541646	0.10584993294194	0.391176571633142	0.180732681789628	0.102196086897436	0.357409747766167	0.0900746258782586	0.284303271301994	0.336379108764116	0.207148509125059	0.0257385488994285	0.307777506466466	0.398301918359346	0.0558682549046207	0.160366556264132	0.158331092906511	0.185721597022619	0.31465199697436	0.0298024521834652	0.425900526588389	0.122273831009358	0.45062392157979	0.272428193342674	0.142273049727511	0.0139596764767539	0.156949758751507	0.366623021581682	0.355435328655205	0.176368580530217	0.111539865391506	0.082583545530676	0.597489842148608	0.5653138806254	0.313229535451333	0.444624326528685	0.103878672625417	0.111458547686552	0.470874256085164	0.438380591333405	0.111176858613373	0.386593800891108	0.192980889800309	0.11289190102658	0.314592012563898	0.402663027083528	0.189491782457258	0.240010179568206	0.386501259087739	0.14597247476438	0.414588553775892	0.0746994368619219	0.235246114569233	0.26103338769143	0.35256431763571	0.0941796555943209	0.334028628534583	0.443486583140078	0.0812471258418553	0.251891883928272	0.230013709034566	0.17399622937915	0.314813759685701	0.043657786752735	0.377911890923531	0.362464913345622	0.40536818683801	0.165053679675947	0.109795030667621	0.0299286440616521	0.215246069876547	0.521279760360436	0.444521723775233	0.093829005730372	0.134510820541862	0.0762260765262418	0.428891822742247	0.406907249996707	0.484128757280703	0.425441042099338	0.215789868120505	0.0903966644494853	0.312299919546725	0.479095737750227	0.239395650177706	0.382018544314762	0.263454501676582	0.0871500482370801	0.364699560923918	0.50659807025981	0.107747853507096	0.331865330835226	0.202814709155679	0.0969406410081002	0.339835283176394	0.0927636704583297	0.312677739940468	0.33779296362448	0.214914554827459	0.0316856458617758	0.299623635077014	0.404042228984764	0.061613647166046	0.176246875594468	0.139607468639487	0.234484725526473	0.285461994567744	0.0306898959135935	0.418431323853035	0.146819920978984	0.400301302668913	0.263085638921878	0.169505325236034	0.0222676032874106	0.151077449720391	0.362866375524012	0.353517911602178	0.135355728868902	0.101232534018372	0.0935227182587257	0.565556583284845	0.539181281172743	0.284644623388214	0.479658129236555	0.100837112414069	0.111249097141156	0.465095168194961	0.410056300100649	0.134583115652644	0.38045389654847	0.164384889069867	0.0981560653198808	0.429612148056304	0.124113542109485	0.656249955629655	0.0313913526238978	0.556832134128977	0.0180534919280263	0.366101072139219	0.00109262845896092	0.353447147122032	0.252158495204123	0.593333921324984	0.29423181739056	0.274144702169227	0.394695988536539	0.478013061850299	0.594642769292214	0.0327524583053189	0.408269647266633	0.866420869226795	0.00329446941343639	0.753102115632129	0.744904245614231	0.432293105131423	0.00108381804230121	0.0217690388475777	0.0958061043397341	0.132854726428023	0.848706010982569	0.821426549277454	0.338707489507277	0.449356369334736	0.289518842300887	0.271390732886943	0.137027049853023	0.37315123623156	0.185264911192094	0.200865215590216	0.00811689291146669	0.0392055186140106	0.100540163788469	0.819201609299489	0.661073805613371	0.0727677627619785	0.467700127130317	0.388993703356268	0.494756191684024	0.14212377217834	0.301882219637723	0.255808284061445	0.108712984118602	0.334295766005514	0.115759543841215	0.318150496162352	0.320887747255806	0.252654847489368	0.051791663990208	0.320474570553922	0.463046647424401	0.0602483389415527	0.197442658913798	0.140974457680984	0.25696313864868	0.285344767600858	0.0302817304391191	0.426328763815974	0.15667510357607	0.415629110909494	0.260781315288054	0.173965729993168	0.0242565221670218	0.166884518936237	0.365366092460831	0.336032453899763	0.129743197539467	0.106989417088635	0.088462414427111	0.507992308898726	0.526082153186254	0.305730340775313	0.431713500129717	0.135885065509191	0.121632983744983	0.429028541182979	0.428931894490322	0.180138697284603	0.404494268798405	0.150365277680934	0.113295408986705	0.375446248259838	0.482330077828672	0.138297533635973	0.335943863416608	0.2470562518965	0.0908350019689638	0.327438610640082	0.118802068521661	0.355219566200484	0.339443078223846	0.269996891597858	0.0616418490936617	0.311269557344825	0.423106084456423	0.0420844001074532	0.220391259687851	0.124901845105986	0.254973402860388	0.272308853681957	0.0286134350766535	0.421034295527228	0.122048054055847	0.387889992372075	0.238238390608386	0.149955994592235	0.0362348140416195	0.168773041246847	0.409849660239505	0.357388574940626	0.146677968687766	0.109506840101949	0.0965563530750787	0.53199865236991	0.483790077839218	0.27954498002147	0.525097668143514	0.110350577021731	0.111308281685008	0.413147984340796	0.440737802097697	0.194058533412811	0.407205712542428	0.140620203084923	0.0768726287382268	0.364257149632759	0.525370590361611	0.182699614093848	0.319018411521203	0.287866581083218	0.0639091832621649	0.254595429404525	0.129669755827623	0.375208040190878	0.335791549935946	0.260339167585124	0.0694768174070178	0.29334203367733	0.414734431181388	0.0311513066303183	0.21157426805455	0.0833070665097867	0.254746704300239	0.25985379665587	0.0186311631668819	0.429599749917494	0.137152461927269	0.396652970131444	0.217761201001743	0.151985053142994	0.031121494699821	0.153856611234433	0.43918871648602	0.385545251547739	0.138560989459835	0.121997669165426	0.11344801100665	0.521026583451782	0.469292181322016	0.282900151341136	0.582842199657084	0.0785316346486895	0.0835338055990704	0.430093392478636	0.423826809903431	0.197068927805978	0.399652748657908	0.119833268369501	0.0611494722181487	0.327090260356366	0.519961627936346	0.311370494340777	0.093667310907143	0.375068437704691	0.128651186144116	0.503339480946313	0.0646519411218935	0.242560841674879	0.406478910165971	0.327131155359508	0.14452558113282	0.388508033508184	0.605303774979445	0.0246009675471302	0.282377161954423	0.119423973766839	0.290546999505081	0.326916803940312	0.0267147281848257	0.256328102599393	0.348304306736605	0.330174797983906	0.132268287187907	0.028949141569149	0.00999601144399005	0.197928594315319	0.592493684320335	0.303767075956904	0.119171681945278	0.202085215459553	0.189469080137903	0.476298436896938	0.358059343749159	0.517307493239573	0.446859383081184	0.359596392282446	0.0786075807909069	0.220373272923642	0.240834816394816	0.258954242606058	0.360253924873295	0.299308192899869	0.0955722763652257	0.523348888081849	0.124355935657593	0.678663903045257	0.0138566042460213	0.643005004023185	0.263529879720901	0.372484530551427	0.0101301152841051	0.278549872545928	0.323390674182623	0.506343726714267	0.273645446637915	0.288982892937329	0.382643039788966	0.460756378622141	0.5734152445178	0.0514334371596995	0.269244080455998	0.784765796128471	0.00371944449214532	0.670904732883902	0.6411693512566	0.567567454572726	0.00197804883540658	0.0285020498840165	0.103375669937439	0.141991438077782	0.903284981187308	0.874192001341899	0.339386353725837	0.468779761500163	0.358543826349165	0.255742745927207	0.128728179082402	0.473147830044386	0.183721652642411	0.138372748219642	0.0134178922564568	0.045907031180297	0.101069205665874	0.603016482919625	0.633040579384489	0.0391756601412602	0.505728157593132	0.442099017488069	0.432392770449569	0.198970733566298	0.280381624492429	0.336782270241235	0.179798560913674	0.354440865657301	0.109306133137605	0.263528679212368	0.294731876147912	0.258673113448131	0.0789226682530082	0.315241540914413	0.535870015496172	0.0780084588473021	0.206338159050694	0.206588498418853	0.251488326900887	0.308348834727766	0.0526882912563723	0.423549178941624	0.240259615373055	0.435922588320075	0.21551555080062	0.1683082310353	0.029927595616015	0.185430303205443	0.430227691336835	0.409639573512594	0.104785394794706	0.186812665433807	0.108971123302269	0.519073415478344	0.513134977997319	0.387740642417168	0.313918898690535	0.180587831111944	0.125063079849407	0.364740405615401	0.438302690836532	0.202592265321037	0.362885122009445	0.187181916845103	0.12642153152584	0.351357337679634	0.500703198586244	0.204269056945927	0.361036942973304	0.305014753920784	0.0491563559610811	0.254260573364415	0.138299682988805	0.351265892463818	0.326383519826773	0.23603182620918	0.0652823965317822	0.277402580371707	0.417973142580418	0.019636147115568	0.219667550267859	0.0650211108287957	0.292518844208164	0.264380848458084	0.00194811423355692	0.416169776450963	0.142674208709042	0.442235898574175	0.185209968813013	0.141133321483164	0.026515537019524	0.164004903727684	0.453655690044811	0.350762615048904	0.140905748609109	0.108444283092387	0.111632878654332	0.402135788455067	0.463513367903597	0.254916285612103	0.611125354329684	0.0451022664270848	0.0634237313729535	0.387609766490872	0.416609878808985	0.230911971955939	0.416297215119173	0.145221193100521	0.0398827771916027	0.386806778730441	0.468084655012241	0.172069938706473	0.2931541726964	0.347697214782277	0.204112259787776	0.407382428005048	0.107334180151757	0.146749500659972	0.373328526699903	0.112371293211568	0.082544864944967	0.34820986920179	0.582352098006867	0.0752038506177905	0.160262287929236	0.1603490560857	0.215703870626813	0.270411803072718	0.0769369004925114	0.323754927662542	0.21892152438188	0.391669508744454	0.245310918613224	0.220674886772528	0.0246032773943146	0.15055801167826	0.365377052679341	0.379482864435579	0.0858470341150678	0.174770941682048	0.111935325986966	0.581403544898878	0.632250454565504	0.334299908382334	0.317711775842219	0.161381206255512	0.15733775148255	0.411553028409289	0.549906691532041	0.137836151800657	0.288051729703017	0.176138648325068	0.123404001233795	0.427962244185537	0.418756150036026	0.202665403626829	0.26056188683262	0.368301921126995	0.169038049089401	0.398123563440483	0.0993444428423397	0.275673806205391	0.255975656502258	0.295421721274134	0.0827609229623179	0.315988359397188	0.496382197465012	0.0931886430552463	0.278857474244731	0.216498071340588	0.242476947244011	0.335325983331683	0.0365863973645705	0.423359758443906	0.310098181120853	0.405051623324588	0.192842168239348	0.137180692679497	0.0357367165863321	0.220669509582067	0.490620775715597	0.459592479174542	0.11646118840341	0.172867803513207	0.120307558336421	0.469457159467675	0.46595215008753	0.445984576703111	0.325902368366891	0.206350246623153	0.121587045029367	0.336615549335954	0.462066237415593	0.236478982876616	0.384252411595136	0.210982271454698	0.115777321281044	0.543004820642517	0.0569272977495104	0.73321959362006	0.00124068775477138	0.719059526011396	0.353146921660276	0.309890270733494	0.0107123962761077	0.159469720952603	0.22705180205563	0.491250543160221	0.286679253670696	0.248674690178207	0.423907686923414	0.46042895438895	0.604410303798935	0.00194156724368716	0.251855946236699	0.793328706538532	0.00457679156976019	0.748995363152266	0.656939512041162	0.634299302821748	0.00132495856276701	0.0269625245745613	0.0898357912545636	0.194023882650273	0.906347819773764	0.906136068087273	0.36798396985819	0.520022988144109	0.342069634534649	0.299808123465132	0.113504805396696	0.496210173069296	0.216586236316143	0.145310642215158	0.00179299965406051	0.00135813132366205	0.0786638133609966	0.586126977603695	0.619405568535069	0.0573500850482668	0.525128474026118	0.377389732156072	0.432531089161423	0.204580322455407	0.25448207095358	0.357904195813422	0.151996865696041	0.390669643033133	0.0884264598069875	0.229861556984103	0.264975770054305	0.336554147469662	0.0907879579050563	0.312906218812144	0.492150573447551	0.0946182833663159	0.258662602707049	0.222985567429094	0.208196075984244	0.347373822655987	0.0415173396851037	0.384798970504006	0.337961808530157	0.386297494197938	0.168432812275572	0.134388611136576	0.0285836896655204	0.19962889798074	0.485461798760387	0.436707008732608	0.101658004585081	0.157477825078789	0.107271003949955	0.482445917202272	0.409491448365616	0.453274728002207	0.352011155446913	0.22034860443592	0.113217797791936	0.314436188729752	0.448293637784086	0.225913627730531	0.371487691640899	0.212135690247758	0.100915854221589	0.533580767427557	0.268756306655607	0.379775225685319	0.0802120868510715	0.578575202075584	0.379946288511124	0.324971145755753	0.115363995534338	0.513912559044239	0.178093378870527	0.503269121388469	0.159227861160072	0.271143979750692	0.700660231050719	0.121161271574444	0.422409994386938	0.378840455722733	0.356090422105763	0.571696276780424	0.0169457931538393	0.598104258531439	0.411553480218066	0.629110975755737	0.107989228177219	0.0769316424635131	0.114186950814532	0.314777811211556	0.668506874369069	0.492051702690183	0.218371630298296	0.279520538036535	0.267269174549823	0.211919437406881	0.196791219058266	0.657788599801762	0.194440015128524	0.274771687885988	0.111362105686598	0.156703405320043	0.338305153199759	0.465822373073367	0.62215988983234	0.309468327216567	0.218519669679237	0.468505724919068	0.463520051393212	0.15244929800629	0.281743601638494	0.359106930585158	0.21679214156401	0.460941132995374	0.114016695959084	0.134749365449198	0.352737394128619	0.0877828380647886	0.0902052666172602	0.371577416890166	0.629583270926884	0.077090168313722	0.170457998744268	0.169899201704558	0.186513603496326	0.231707222761733	0.0870850526764272	0.32369548612907	0.209597881620622	0.358197804992299	0.246450113475027	0.226181518676403	0.0203463972171417	0.126683312213665	0.322244934292435	0.388050104701046	0.0742410342089296	0.162989032599429	0.117721204747818	0.617758715041744	0.69615781532116	0.325853624513294	0.263620152732303	0.126406499348167	0.165057732600484	0.382905859639314	0.563772480772213	0.15769874603337	0.285055165140322	0.181043196745184	0.138475838850762	0.546921357679581	0.326741980948094	0.331494851042067	0.13328068884249	0.524213617263238	0.301056630942525	0.321028205899826	0.11459743971608	0.464580590304234	0.227660182182742	0.489147928000266	0.153974747802975	0.304864367520772	0.660246755299297	0.117854666537454	0.424639606624493	0.33904351141441	0.361801982525992	0.522474505741062	0.0122903236455059	0.554027351724377	0.421687079544104	0.596278479357031	0.129650520100384	0.0974914337486502	0.100752675646911	0.272015505343307	0.613051940277158	0.532686022277215	0.20418059601106	0.267009425449471	0.244336739393164	0.257914065182787	0.239532442361928	0.572461915208394	0.166332506820398	0.252892177161616	0.124765896164628	0.173940085921075	0.354438347532733	0.427754425149718	0.580110963868284	0.273149044799307	0.19080492102148	0.21842750386066	0.431571808345849	0.105039480098619	0.277586588000525	0.383113785786538	0.23412001603094	0.469214513471622	0.0685949914375236	0.0932286481386376	0.0744910614582442	0.387944588723735	0.0243803137140302	0.312025275447502	0.251953253991643	0.0554379926712466	0.251907869061892	0.256972151017519	0.0700870687550004	0.222660652965264	0.0211493248037325	0.347827109175696	0.466162349743343	0.441715538379735	0.145484873514886	0.108770167327488	0.0661500104185241	0.201716827479411	0.62033267694423	0.466127800199675	0.0584926529926705	0.0976785009667481	0.0014644330186786	0.264700127604479	0.488967832357287	0.53033754216262	0.456329542239699	0.206914309078598	0.0979770205663075	0.494768653828594	0.469607295393525	0.192568390809345	0.226771489439929	0.361991992693429	0.00153987461014288	0.408958925351173	0.443172533352452	0.179554475825178	0.279812716120763	0.306718716580265	0.149319980136768	0.349134224379305	0.11976948561161	0.327222273555667	0.301047162710546	0.281706680390951	0.0731224762889331	0.310371662753632	0.521704365596252	0.0756002287603605	0.236532714015202	0.194755254338351	0.254006917741292	0.299246466259506	0.0406586151855247	0.436245182252325	0.212733799730754	0.449806218495648	0.214336277577078	0.16388395433245	0.0274577514233175	0.179078904431905	0.376535277057456	0.360130411658412	0.121003508155432	0.149110721836839	0.0937470844965166	0.496701600929028	0.496200799683126	0.358797267354879	0.332507173762934	0.164824264060909	0.104529650954268	0.384134551065676	0.42709992513477	0.177542468932529	0.411847990162088	0.175623257177675	0.132410070116653	0.556935206331932	0.167267461365582	0.519036103850445	0.00137795472533799	0.668045293840351	0.533754809271125	0.231866282566444	0.138089171274888	0.485496101618526	0.29006784962437	0.60226158980335	0.207635475155637	0.170221101725573	0.457156543979945	0.282795299482099	0.500621979950356	0.198318678264176	0.341043608579929	0.766166879300708	0.0105301883084934	0.637888510042413	0.552937614837738	0.554792744062616	0.0781287656054946	0.0118371014612397	0.180011299025658	0.402605317278322	0.810631124998663	0.603027623119608	0.27299464711125	0.379861663982668	0.399762394506531	0.135737994671816	0.132489627420136	0.398821705088045	0.167799680634991	0.206779326541653	0.114655132623295	0.141210649322469	0.313975063538605	0.679793014504722	0.699989706620091	0.202685971111499	0.352442661922847	0.359011379456528	0.50460375454225	0.252068559017615	0.329850989448885	0.269740944147543	0.0349805702759992	0.245575139776374	0.158751133576031	0.37534889470545	0.352478201852812	0.218455785441275	0.0730295415886613	0.254620281770053	0.433353194290111	0.00102144652808254	0.179632470894808	0.0605103876533234	0.260931839137486	0.309201044493996	0.00342092412222961	0.410707129111821	0.129151130332894	0.460606161224727	0.185165671942378	0.129046896890767	0.0269918999180119	0.140565164807236	0.433412940289865	0.330085430802732	0.125540313506734	0.113215635043216	0.114726206461208	0.356519491011158	0.46725227037399	0.272146598652945	0.665846773828219	0.0297304155758048	0.00184842643793545	0.398497072565148	0.418395558006396	0.218695630971322	0.342740192212569	0.106103250156195	0.0361393806997039	0.218691167058562	0.535017456276205	0.0780208135341219	0.423454845673671	0.179864148002388	0.125083534730409	0.33121859342744	0.0859468795447983	0.232454531075293	0.435586186124239	0.193378125113577	0.0293905881729811	0.267351908009711	0.365038895554841	0.0677096545682624	0.165408414152885	0.177037335069424	0.208059653697671	0.256088329867745	0.0330543415239259	0.398292791833674	0.0894265715611663	0.446891738189228	0.259442046456795	0.176651288600707	0.00600684256790974	0.128576925172518	0.274020517456551	0.293824597030391	0.146320796835921	0.139036023049025	0.0874598600974188	0.64730343608969	0.597825716846826	0.267173727104475	0.425705738293519	0.110005720657643	0.112896684898568	0.485934820942478	0.45765252346416	0.0936331858537792	0.311058289137741	0.163829881678116	0.156916944259498	0.317472497378984	0.508100686665452	0.3222443809856	0.0829859211296615	0.404953617666844	0.152379758737488	0.502367792899298	0.0533987961606853	0.241895393840703	0.424616365399823	0.338479748554943	0.146549446022678	0.351040847139018	0.616383681118464	0.02842812794488	0.316221008085254	0.105152663643704	0.351103022828933	0.354442295686607	0.0260760719376577	0.268238028337659	0.37464141794894	0.325639909147704	0.119107081347893	0.0391045521865899	0.0125825518975312	0.210210199014457	0.62218720305803	0.254492143921962	0.105246978118819	0.185348078859568	0.188734296959151	0.439121039740788	0.328202079617669	0.543398560810477	0.418790255064739	0.381635163598975	0.0875500393741179	0.172608256421206	0.212591491038353	0.305195103081201	0.366088003098767	0.275079560549547	0.101305612445401	0.311710685388301	0.478536279116484	0.330130999313775	0.0853724962237159	0.442660854880535	0.137898114906025	0.478940997190114	0.0500203990040292	0.231723880653795	0.493740743459764	0.316735281077061	0.155326255334607	0.352785867930596	0.611393852662922	0.0303630247573122	0.352283411550663	0.100161748895899	0.347263347669937	0.339740569179808	0.0201625373889193	0.289879056623117	0.348481328405109	0.291273393486369	0.115913543328742	0.0429521034291821	0.0140204850769763	0.216847585988987	0.619450893112104	0.249436723289295	0.119950826053002	0.190436883101102	0.18230204434991	0.438505573029578	0.324995730643116	0.524348582165367	0.434644005311727	0.378724299883	0.105490624805165	0.180559092219269	0.201463153692285	0.301607843476966	0.372181510822704	0.259635919159509	0.114767540306622	0.480810928425347	0.183830496925484	0.31824174448959	0.0811156128586961	0.566473622394998	0.34568577110146	0.344775843619022	0.0831703018370773	0.502311844669434	0.0957093325961944	0.413318561475523	0.155336066981467	0.384380870838748	0.633785629630416	0.0216575657741125	0.435549793758747	0.408549126804689	0.283494513666817	0.537050978437628	0.0238147617872094	0.664231047351773	0.442045867068881	0.825993333450003	0.106922665241959	0.0905145200798734	0.115264881677133	0.278444344709939	0.63176346019539	0.338816334277509	0.260858571475034	0.290316628288744	0.208661706842893	0.100830323117951	0.144713404674835	0.698514062000189	0.224742563890233	0.344749490815108	0.0992100252340244	0.120802778460116	0.278976791912708	0.397245829669242	0.658959700046333	0.291077702508033	0.194272092282141	0.558854249075583	0.230405168741607	0.427861752062492	0.0555497595435258	0.608607959595184	0.451753939384688	0.244973270167563	0.126991884614679	0.513956700548664	0.178633582987995	0.515160829376044	0.17575451133077	0.237875226945163	0.770349837148117	0.163680639257282	0.487036627326905	0.411663111052989	0.399956942227506	0.648710738492194	0.0184155318597546	0.607654165572588	0.49839636150214	0.581887199683291	0.10872741110409	0.06402202964757	0.139244055891041	0.360604107891091	0.742615782311187	0.529214670644994	0.246036402330418	0.324689156269897	0.314986423512365	0.1825872496115	0.161408912100475	0.721667282287931	0.173067607576257	0.320553790115805	0.113273246532527	0.165768995421838	0.296928351687709	0.554440632405877	0.646493281003763	0.401151800771633	0.260519512851283	0.230452254661662	0.427635774596143	0.121829456259305	0.260386806037734	0.414134250583748	0.194743110694397	0.488339481870161	0.0628588676273402	0.173586427110689	0.158420934321834	0.396992309710372	0.0351237992566446	0.29302097759198	0.346600546232209	0.087927020072579	0.228303576134276	0.235129822673076	0.107845474914223	0.246169209502378	0.028501173937318	0.363419834936486	0.406942355942393	0.416112986686574	0.150810395993769	0.129072270178817	0.0542531754347841	0.197929735315625	0.582499408669966	0.431162548766165	0.0708008983234795	0.107470726997896	0.0323929788101336	0.342148912477102	0.422342685945865	0.505431391200136	0.441984514553773	0.228858921503516	0.0873698515719834	0.386997212301345	0.482235111061672	0.246456240838734	0.311469327511305	0.302734680613328	0.0607849117850909	-120.040895398206	-135.050770784015	-177.044225775875	-173.371444545388	-182.945053525521	-162.600960934383	-146.079839391564	-126.520285684228	-121.381041297749	-58.2532301248019	-67.3634998212726	-8.78336504084318	4.33026482122654	-23.9831839584812	-35.746838677823	-24.4950646223357	-64.0828560422474	-29.5512675923266	-24.6471806386755	-12.4696387912706	-11.3357092513775	-1.04586984264594	-3.21628006670868	-34.5357834371873	-27.0396714679386	-166.785426579263	-14.184635629122	-48.5400049356409	-17.1044476853618	-161.922973574241	-25.652903933088	-24.9189260672359	-27.6024753608956	-60.2194810578472	-162.603049657562	-41.67630140857	-30.7397002421068	-22.3457058333487	-50.6244753349696	-171.994070874716	-49.1185918581724	-128.406075687351	-19.9107211798423	-114.054387976825	-36.2763190209701	-38.526444310826	-160.203639942326	-29.9170584640067	-3.76006241787934	-67.5506061049174	-67.5049305538198	-125.497818534782	-148.382352333505	-41.4449514344577	512.855201679221	602.762634671037	550.193469771409	581.69169291615	581.62194021722	657.521331725851	690.766165021246	645.369489577695	691.412524326161	648.492786911687	656.719952345386	557.018964707319	524.099280226793	583.787433438455	627.438160605058	549.360089084279	550.714356187613	509.416199399107	565.950275120045	522.108408495508	557.151980518726	518.564330894731	546.06598858253	567.447794787769	493.468077768295	610.871102343873	567.038754913421	642.645926836089	572.943239947941	565.924962853616	598.491032718424	595.876197179272	602.566230514929	650.034566642847	613.957976882872	645.84708185085	602.812290506662	609.323916154613	663.73754057084	588.087587223627	653.168992914764	698.42954653482	594.737486578155	709.599186995234	580.293665073414	630.049196184594	665.661531064789	597.225964419918	539.686317723228	652.080653221109	651.638269004372	657.124412524752	688.304251789926	608.247973118084	-0.110579369544729	0.00457965716971603	-0.0940856415900793	0	0	0	-0.13958989619313	0	0	0	0.215668348909155	0	0	0	0	0	-0.00151602536121	0.218093166179488	-0.0656162658244487	0	-0.00204800851949915	-0.571624388926784	0	0	0	0.289247168939234	0	-0.125952282694189	0	-0.204848317861739	0	0.0724440263188896	0.255446061026813	0.00847225260650618	0	0	0	0	-0.186660882318611	0.143113766330863	0	0	0	0	0	0	0.00377623023288026	-0.00313257020265151	0.064173100970174	-0.0741630579657009	-0.185469098671822	0	-0.0348433308805025	0	0	0	0	0	321.858527983934	131.232518689273	0.667498368443921	0.0040008576329331	0.53685534591195
16200	0.277503379856412	0.478753009302813	0.371545623942264	0.000928721553808543	0.236002464713919	0.0035688252439413	0.469028453583151	0.00169000517765189	0.226896131954696	0.497224184597374	0.313249489746947	0.363892701581017	0.292583787892514	0.241424928408666	0.433516317673558	0.346610307772903	0.0692886292234309	0.380717321600823	0.938623444305576	0.00551695929977454	0.294109723109297	0.37132107028859	0.0356114491316861	0.00183225094250299	0.0464644786736604	0.132766464577803	0.0483172717047668	0.752513117252706	0.7815425375203	0.106641732483549	0.41696449478786	0.278593293207493	0.22383189863328	0.150689543374642	0.332958018954889	0.266392854479301	0.164786023327238	0.00115870394978093	0.00204672139459341	0.101144201349056	0.864447787288792	0.998915952171475	0.00133308948699874	0.493738726634374	0.420124142077336	0.149449469111521	0.674728733765563	0.0825166025431626	0.422247175116411	0.151939192879258	0.434921285164836	0.00146077331506236	0.35865232298651	0.23584291264918	0.618335751773542	0.289044219287247	0.319715571223779	0.61290989830108	0.46714991113699	0.592897402648532	0.00227621853482606	0.431601815572322	0.89324362401	0.0371504881784284	0.756942984253475	0.381414489401069	0.332901721192689	0.00138534120629414	0.00100724770632247	0.0944209383298736	0.128383747591666	0.812478632718709	0.824754503483945	0.375144657694759	0.20779165906317	0.19984748781379	0.263776898970206	0.158346596735584	0.544413137484703	0.438791729305231	0.381777200744112	0.0924457050327972	0.176566742643778	0.0858019040741303	0.331382312460315	0.346423952870614	0.234649086225212	0.1188152448504	0.55580758893685	0.0649674281097882	0.746010203498795	0.00128238719790557	0.723835144102169	0.3393270745907	0.339407694842415	0.00314699828461795	0.153107800640221	0.225297918847227	0.489647145757336	0.256796315351131	0.215985366862655	0.469047686447558	0.477529588454229	0.579067162057404	0.00220390518636952	0.253824928976517	0.75702808940953	0.000984882275614342	0.997027892489519	0.599707281103025	0.712224701141906	0.00134152489140682	0.001900393163624	0.00496707768464097	0.14475055185343	0.954691976057295	0.920094617572842	0.430253059825314	0.512397484648795	0.323369925005292	0.304028847829681	0.00260440501182764	0.481748132358064	0.211286545150532	0.121305395024629	0.00118088584072639	0.00130934834748428	0.00127595880249625	0.605196996274817	0.650075660513539	0.0417474559083394	0.595085895552283	0.558952208423095	0.00168668921474025	0.774790108114232	0.000918151145082548	0.71199337114189	0.354971445463976	0.290784714001511	0.0132953395928612	0.13175610223499	0.187060233707664	0.482075667038803	0.288954381558703	0.278710253146948	0.444289127187891	0.487641017220082	0.588463134413907	0.00173780033836522	0.259401138914507	0.792099595977377	0.00311178954996793	0.744167288387024	0.649722522645681	0.606658987068079	0.00119897368984703	0.025213809106039	0.0908464200909928	0.194893588685021	0.9108990571393	0.940776997013462	0.396082982988566	0.544468103710879	0.34612782741911	0.299230394048492	0.133044672206286	0.482290985205903	0.19171547041109	0.147464471784776	0.00126913441549626	0.00235524200341201	0.0900602586011976	0.557231109157435	0.644723234688233	0.0659458701575725	0.501821047015588	0.601141991356621	0.105869844278722	0.691724169886418	0.00119761491642069	0.750494003442205	0.356187186157373	0.296945969719457	0.0504617241731471	0.406119643982109	0.247745130393681	0.461505136305592	0.318716432790672	0.191741451682661	0.467915971976874	0.461584962024854	0.557709784698507	0.0909706885724672	0.307515757302795	0.859999328692641	0.00567151576434449	0.662113530015377	0.741018085976084	0.654647582716683	0.0228954932140258	0.00240656710407049	0.146644427783296	0.207913694609208	0.998609444168641	0.890513283006107	0.409057243597323	0.498039952600345	0.359459824451853	0.176363510552776	0.118368729532005	0.480034193281263	0.203523550935118	0.198880617299374	0.00227869075371427	0.0587504769266095	0.0932935843026767	0.638594015427847	0.71488649300151	0.00110574649968048	0.496626431416006	0.585677676259154	0.151231652018984	0.530886179027256	0.00120772131225808	0.708645156641324	0.534068778294981	0.267483567335854	0.136402299419068	0.530035896315912	0.28884142452811	0.619089744697393	0.203386806778519	0.187495870833799	0.463717394676735	0.27301179378747	0.506938255749811	0.200630284319198	0.341320149588497	0.755962372993434	0.0132423628168999	0.595441114842877	0.530438369897036	0.503188284779813	0.0709283158265881	0.00128623097588694	0.197417501172607	0.38982555131557	0.835846504151132	0.605517864489121	0.287708193692622	0.402383977879086	0.382680772324081	0.158943405523095	0.123818420395847	0.419401455435375	0.165967669848686	0.231862532645533	0.120019986018899	0.123623303175074	0.290572343323916	0.720025176180119	0.712436393010146	0.179017854798995	0.333904329765095	0.523510330345251	0.2417964906387	0.422003962340239	0.0697567452474163	0.595501362362033	0.473602092101963	0.238892878217225	0.119999746078373	0.488360774611987	0.199184132178636	0.536492562492876	0.18525396967648	0.240926320493199	0.762659504618982	0.156591053931712	0.482635794454288	0.40379189541518	0.389173720165899	0.615555895945474	0.0208015993825112	0.597684067629307	0.500493085321141	0.614588483570875	0.127471532278993	0.0673158404010809	0.143807585238611	0.311294444644749	0.753040185170369	0.531093552961715	0.232395743497767	0.335230379597638	0.294645523281614	0.158116704565058	0.162104256025449	0.692475404768728	0.13710990266403	0.279773351843658	0.108967732562716	0.16102540659563	0.318234537736652	0.545242029759748	0.630917166497794	0.406441493865095	0.231700420595904	0.499544492486571	0.188820855710094	0.326165166518209	0.0762669408789094	0.535682438425894	0.3631775063134	0.334024326720947	0.0852511479109365	0.48187450542834	0.0617332426216806	0.403629685091531	0.164781705944111	0.382832671295468	0.648762633047709	0.00333114598807936	0.407243075139234	0.406524100735835	0.272833047851484	0.591775278936994	0.017048595120457	0.622021867665227	0.466811225635499	0.850465224657571	0.0958537606125036	0.0894910943989098	0.121372170499599	0.259024299340295	0.622932892538129	0.344836789534095	0.230167067925972	0.234868754522452	0.195693584328386	0.0713498916011105	0.112276499842904	0.715356899355174	0.207171392074164	0.367665307761877	0.107371531394763	0.124535680698655	0.286067659875012	0.380481239005059	0.648346038220479	0.296542545647533	0.210454505760303	0.584509458697909	0.258948181749567	0.405339802603109	0.142767313602958	0.456431861435295	0.403984785924945	0.31764726073614	0.119600333496487	0.50457031191414	0.263417846893703	0.473634556532605	0.154578290709139	0.318678564966124	0.726612836450147	0.123971792439973	0.43651940447636	0.345889354476057	0.377865905858351	0.461480154750238	0.0105084398012185	0.569539672674741	0.378490193884802	0.509072582827345	0.120062828078591	0.0803810142746397	0.107060900576462	0.314451377321683	0.701306921191362	0.510765111041517	0.221301744122998	0.329321736296437	0.173171521803475	0.206778459072867	0.143760110444018	0.500627200065098	0.180809029480728	0.185033235844288	0.140320838438926	0.0773246863178739	0.370224514794924	0.445576970424268	0.622098696728836	0.267214687451395	0.209772996545866	0.282896448418567	0.552177584776586	0.292723020069713	0.0952995385128819	0.387784252765853	0.137673660091316	0.507628527667551	0.0784473028876288	0.262703333755033	0.449604899643217	0.339398752787433	0.159979161287584	0.385046431297138	0.612534326189692	0.00146659225723285	0.237369880504615	0.107867599527323	0.344036792783738	0.321347647077593	0.0295977817127614	0.239565638334287	0.382542202793111	0.307318812933474	0.141001492728406	0.0057673057306834	0.00201743009985114	0.1850768374562	0.606125064453105	0.299823811803891	0.126651058902461	0.226038419069025	0.170436299156426	0.503530030827422	0.363807074745585	0.563036118752125	0.447215347591623	0.363174866967599	0.0847838148305179	0.241034997420559	0.273325317028348	0.217998684046168	0.381439930183057	0.30688758151307	0.0821420011365271	0.307430991624711	0.485887044057141	0.317471870971313	0.118628955073538	0.47671542489106	0.132863621530685	0.456670962877731	0.0475322751020505	0.24714177552732	0.492520617918872	0.293383906823974	0.157012992868474	0.369512356454166	0.571265245071665	0.0381685984950525	0.338309317688113	0.0950061525488737	0.378358743865933	0.360518069143956	0.0297038910644621	0.252375977440911	0.343339624422012	0.305191757405396	0.133280049401198	0.040585019590566	0.0151568391146121	0.21267199687354	0.618239596012079	0.271087550900558	0.110364531363306	0.204000869208306	0.176608357757752	0.435547690514978	0.298082269136878	0.523576328558377	0.4442642612784	0.400005533633064	0.0900550670247486	0.195471149942848	0.212910258900004	0.296785514367635	0.421433433020884	0.274665107859822	0.123636444124798	0.481917073492915	0.478602095245076	0.178480989148059	0.27350644396376	0.248933665606869	0.235604851325697	0.527519302454322	0.134817216294853	0.0588434149780609	0.428684397773291	0.0661798082034657	0.110500292444235	0.450561112499348	0.528339801489259	0.0892891340550266	0.039571309684718	0.154571600470564	0.159476701171413	0.16152854892302	0.0863219472418356	0.369209953839204	0.215120247948994	0.302206032978141	0.261216376267005	0.270968644388183	0.0245401141564974	0.106806890140243	0.239413859267886	0.378688776137462	0.0389817997783078	0.177304404028576	0.12549962269139	0.619602764158383	0.773699658437921	0.263648807187033	0.193535188981886	0.137055177663556	0.144293628068332	0.357350127213679	0.61971333648602	0.124186088860553	0.356236372512428	0.157700188398208	0.13975541488244	0.431796309296217	0.501002604883814	0.106912519396435	0.340081292626865	0.377254024852374	0.239876058578305	0.562567301220163	0.103094085055823	0.0923006396207624	0.470642482396085	0.000973058948243582	0.0622206534876479	0.464860110095973	0.57334554896322	0.036263653575506	0.180117633942172	0.111028351836704	0.139133317435934	0.2072916459801	0.100954471125091	0.268615916878789	0.211108650796879	0.27689124441338	0.26142395523724	0.310656274394056	0.00789886875248339	0.0979506847492003	0.163329859759988	0.271617414940437	0.0623025718793155	0.0703879711496746	0.109105052443682	0.671430786666879	0.841861377486516	0.315100185840288	0.344314362047225	0.00151508492075012	0.21865721437275	0.394649151992248	0.602592472829484	0.0887715042600615	0.180575247980739	0.0889293152173227	0.124021451705747	0.280082201599231	0.364516730728408	0.0937573243477043	0.225598740944015	0.367590935372333	0.261554484386022	0.380299902545436	0.0688727587062749	0.133249137142958	0.450535068932204	0.121911951613788	0.111574292163436	0.335393733266602	0.728339693141512	0.0830033400861717	0.172147375417021	0.16422290203192	0.20921471373408	0.275384336935213	0.0585851578475472	0.343934187125639	0.273032202568981	0.368064515153788	0.18384463605665	0.242361931090273	0.00204027251972143	0.221730265319401	0.416119247410029	0.353547124402763	0.12585917491092	0.138333658419449	0.208841013977307	0.673473213713737	0.60232254961558	0.332234099282223	0.348449875313215	0.185191930481161	0.1628219160875	0.451927825113126	0.567214459652998	0.143445551028796	0.000982810274962194	0.227646072561767	0.0787102775832356	0.38372429807255	0.480010584473895	0.14798673009385	0.271467763550534	0.312074816424167	0.143733301593748	0.360734829736399	0.108192382692696	0.335435625334591	0.259968375579234	0.234744571708274	0.0894286924973682	0.425046532251945	0.478090387998877	0.0855105231592854	0.208962002138091	0.200141941435351	0.198064532373702	0.327426061399891	0.0489722987532373	0.461934703930766	0.239347893273886	0.459432036445799	0.213766977142672	0.145821510718224	0.0151706654585138	0.197459671870136	0.445645073144812	0.324523003385472	0.110342393045975	0.141766706267267	0.0947577833395966	0.535875944428421	0.519280875570027	0.40332606506226	0.314768254902363	0.205958119643667	0.106668230992015	0.405775176328312	0.464720466736566	0.189681687809261	0.431536091221267	0.18796198883057	0.108708275279109	0.428241678140721	0.475017656859336	0.135812068973778	0.282652026600907	0.232248441806206	0.0770874630736523	0.201952023861549	0.16690188414183	0.371229915816958	0.211890560766583	0.243319480299599	0.000930451303517583	0.248392969349982	0.413229991523648	0.0422274939626201	0.224018812104747	0.0517805110679872	0.250424997402581	0.28291856102475	0.0102797277498124	0.430166439050678	0.0865081131350074	0.479221624590661	0.206763867791114	0.180200404331277	0.00191650556703794	0.111581020255203	0.561618957730509	0.409084482848441	0.142741582649909	0.12212469080342	0.0911072297977765	0.887713716977253	0.366379077501228	0.216762378913766	0.546029128221844	0.047571436768815	0.114020681652461	0.486368306152131	0.356280449674666	0.178569571496862	0.386881232957616	0.15568058269764	0.0675268894554922	0.412951394284143	0.427592618797441	0.451046502103017	0.315621129757525	0.567195640412387	0.0293613498227592	0.37525836877961	0.300583410534049	0.346894016846283	0.30116956825394	0.114333300184018	0.0594138475656415	0.025518421129471	0.397126662911209	0.00165148971388074	0.0974194401973945	0.0264170270062262	0.332371135596853	0.59473717038642	0.0113580174727719	0.420473661309666	0.065192422748595	0.764187320999722	0.0417028137357092	0.0012238770655207	0.078774667895317	0.266829038667108	0.483232327770816	0.246023045067232	0.140053999369998	0.00148302389565385	0.0971424547504944	0.0594543135386815	0.222750127746177	0.208403207594314	0.742916151694408	0.0598098447825007	0.00234318390850966	0.230179329193841	0.397239957936049	0.432355695794466	0.640221612088398	0.101527204070818	0.0253301972028537	0.376303874407744	0.453623155024442	0.274950204020985	0.31429446098818	0.2663416398194	0.0010083802999113	0.0424846270562945	0.232804585749296	0.382053805101433	0.350224505105712	0.279995317239786	0.106636138716604	0.32092630001425	0.470873657851145	0.0020271968988312	0.111747208328881	0.00128890849638243	0.156316908284318	0.33569860049381	0.00495774269315775	0.335918590163976	0.102349480782076	0.592828870863203	0.0830873921687713	0.200341287206698	0.0112554315981683	0.0588645597144312	0.410378525117371	0.31147052649035	0.09552432715051	0.0706047190928163	0.146287873207829	0.00167621296726411	0.431242185074647	0.0997720332453922	0.638862577295973	0.00163356544967481	0.00101057332003336	0.429392174407819	0.436116965342575	0.206652932790698	0.000916754169961011	0.0615706439939731	0.0015131248495985	0.239791377964413	0.519023861609981	0.124824825738886	0.428018421574798	0.192387185522772	0.101980777769399	0.317185271017524	0.0433929045996473	0.383362318117352	0.468465246103198	0.186931574256591	0.112368298548536	0.415404839048914	0.467711809576216	0.028686989130767	0.243396356919165	0.145318155781805	0.288419647275414	0.125119401457063	0.0019475798145777	0.539595381276289	0.0445720145267474	0.238844908894777	0.288457848865357	0.14692620325245	0.00112155609586107	0.216832625554079	0.338272940177919	0.323895361291399	0.104623865111795	0.159252757021314	0.10947202628329	0.195768938203677	0.614314317228316	0.345590228519293	0.647834481689808	0.0776858487644585	0.149005817258868	0.359579417657563	0.330907098874052	0.316604212661808	0.570777842090224	0.136756094217428	0.00109719412428596	0.334869625495373	0.476870834575374	0.0708941121398157	0.331472284256167	0.129314657990007	0.0031450379058349	0.291523961660684	0.0431928514376786	0.306055871594061	0.345847801931973	0.225678200747929	0.0460721710168906	0.30527277150957	0.456554605381463	0.0595264835859233	0.130000571133359	0.150072917601092	0.253379448484875	0.319471543807272	0.0235530856721657	0.42382214565566	0.147263758764535	0.42399916103886	0.260476195909132	0.17773760760299	0.0195475261092393	0.153507631096059	0.356149734356745	0.354803470411624	0.147333838738054	0.0652581539898193	0.0689349292961619	0.602904780380849	0.565789396724738	0.271330388420349	0.385081739191833	0.114500247467941	0.09330082007656	0.471704421581027	0.398761830039167	0.0310382304016836	0.415178642519917	0.21164483697746	0.0958377477350683	0.335681809802995	0.506854307161299	0.0874256972613883	0.420629082412742	0.203081808386019	0.0865324134263293	0.367223693185633	0.0895527334293498	0.260659186538816	0.350910686772403	0.176743773264286	0.013521156574278	0.305460118661302	0.358318616593064	0.0607358709800951	0.15697315025442	0.155420709079263	0.185467968618616	0.299617931787745	0.0147338580150513	0.42907082757729	0.112534496908416	0.447690068728633	0.274694940978672	0.125594022733732	0.0081225402169503	0.146788795640802	0.351194943605462	0.389916577250008	0.170116273394389	0.118058634280831	0.0715290569294089	0.612829417378694	0.548389536892539	0.273373463822563	0.443563523706268	0.130045249378985	0.12258011424751	0.457302714792741	0.435604318082522	0.137195274241709	0.366134064472513	0.185722722740209	0.130361435528722	0.226501427922422	0.577062982750839	0.107428875373137	0.421433215114223	0.192020235273937	0.107570804331337	0.34721761716894	0.0719256101726618	0.224669162748406	0.205813367479927	0.340723968307512	0.0198161500908965	0.275323327949101	0.363016259688489	0.057484912546994	0.153648545790114	0.175551366892949	0.198708365834504	0.145867647690716	0.0383651349033704	0.359055417672045	0.0490226707059614	0.427464454446275	0.268651489427611	0.161084613940788	0.00100331049549346	0.166035611389043	0.26032504463243	0.382677793394542	0.15276539566602	0.0670877865299999	0.0876810713943588	0.658686643382359	0.644331811508936	0.235417965981412	0.405375248888854	0.114354120375184	0.133627766113775	0.481718252965668	0.440553265832103	0.102062610321025	0.248918702370597	0.273702615446518	0.140941314128068	0.335921637692096	0.47239886838735	0.077733054302244	0.448909692309763	0.18927192439285	0.0268432947309699	0.425717125652853	0.106389852049738	0.325324225623462	0.394189501386943	0.2605932359639	0.0627592117404998	0.397734637644443	0.302614860263927	0.0370188304952857	0.19850777525862	0.133525557584162	0.19216691262533	0.242682854502442	0.0450922277278385	0.311984387882074	0.132672801842734	0.354203135655825	0.290665911659499	0.183298672984807	0.0303262160890869	0.119749989811987	0.365284978798075	0.363668013210393	0.104131231170156	0.110129942577453	0.0513899596602041	0.589512834424628	0.583855309233029	0.194879563862384	0.63047415680171	0.117559431398924	0.142709558717425	0.467477061235456	0.417724176611857	0.184750359896856	0.279049466602663	0.120341102817754	0.052920713107451	0.215385556698871	0.425664779039864	0.105820788408459	0.277674770468811	0.361192161120032	0.223047696615255	0.477279470984836	0.0726732382310101	0.0981316949955995	0.038907728265311	0.36487107688238	0.0239648731834399	0.311667625151159	0.206933608261691	0.0592990805363244	0.252819455375471	0.261970374424619	0.0558243386077053	0.230592043292795	0.0197370970835669	0.395400876802269	0.47988595555835	0.469971889131512	0.14416555616138	0.0969780708790393	0.0799506379787835	0.212378009287582	0.600233043515998	0.434125644407798	0.0435487484388943	0.0878842479576891	0.00243204208671062	0.244458446937818	0.502989111491847	0.569830375612024	0.477840481096364	0.231462621257462	0.110620045655411	0.481984924073997	0.45753289691588	0.154459918793895	0.165098784406438	0.364211860300199	0.00227550675445064	0.0610268884796695	0.472268371918386	0.0122466406785939	0.223049498004826	0.441019198299029	0.230818296652957	0.556916077264887	0.00149194467281356	0.0910487869704705	0.0851996885822307	0.443589431494148	0.00118859644607547	0.239299067097927	0.0128230042394514	0.0915308882751658	0.32686491666149	0.329389691372489	0.11521695383432	0.0968729740526123	0.0191050949722965	0.400057704692483	0.553436420257937	0.428677405522001	0.177881932876621	0.00245746122570548	0.0753078166612048	0.1524669850635	0.617744817638447	0.364325204758223	0.00120277324431854	0.104808476863924	0.00121306011299608	0.00129148434856928	0.631994897524898	0.535973979790307	0.619339741929254	0.255976298786241	0.103025802797687	0.729515307385069	0.440996893768457	0.258581669055611	0.118056204801625	0.637628993680256	0.00204718435359286	0.559919351537816	0.113666048348935	0.645698835269509	0.0129110498966248	0.683597712384295	0.29484899062977	0.329948181715954	0.0438424643375948	0.385046601967825	0.269287706256817	0.458575963158101	0.278111976220581	0.232782646508218	0.40605789603221	0.435875152823198	0.516230057478252	0.0915353420569673	0.275789429221639	0.819219456707229	0.00531898056243351	0.619605095151523	0.647839205024693	0.6004752687491	0.0306946453333321	0.0233460250502493	0.125722474648543	0.17775117796367	0.93978013944294	0.859414797797667	0.358863654645995	0.459020940393816	0.347330532848772	0.238978005144543	0.106244643160643	0.438649674839999	0.198267409898589	0.170937549504784	0.0192864315076846	0.0475499698438458	0.122289271821829	0.629367165439485	0.691340753039989	0.0303495298104886	0.50934986932687	0.331180296822156	0.512215055541646	0.10584993294194	0.391176571633142	0.180732681789628	0.102196086897436	0.357409747766167	0.0900746258782586	0.284303271301994	0.336379108764116	0.207148509125059	0.0257385488994285	0.307777506466466	0.398301918359346	0.0558682549046207	0.160366556264132	0.158331092906511	0.185721597022619	0.31465199697436	0.0228538783298433	0.430010524588964	0.122273831009358	0.45062392157979	0.272428193342674	0.142273049727511	0.0139596764767539	0.156949758751507	0.35736273951837	0.355435328655205	0.177421248749185	0.111539865391506	0.082583545530676	0.597489842148608	0.5653138806254	0.313229535451333	0.444624326528685	0.103878672625417	0.111458547686552	0.470874256085164	0.438380591333405	0.111176858613373	0.386593800891108	0.192980889800309	0.11289190102658	0.314592012563898	0.402663027083528	0.189491782457258	0.240010179568206	0.386501259087739	0.14597247476438	0.414588553775892	0.0746994368619219	0.235246114569233	0.26103338769143	0.35256431763571	0.0941796555943209	0.334028628534583	0.443486583140078	0.0812471258418553	0.251891883928272	0.230013709034566	0.17399622937915	0.314813759685701	0.0341614652368249	0.379277110909975	0.362464913345622	0.40536818683801	0.165053679675947	0.109795030667621	0.0299286440616521	0.215246069876547	0.472074861242517	0.444521723775233	0.0952146500123779	0.134510820541862	0.0762260765262418	0.428891822742247	0.406907249996707	0.484128757280703	0.425441042099338	0.215789868120505	0.0903966644494853	0.312299919546725	0.479095737750227	0.239395650177706	0.382018544314762	0.263454501676582	0.0871500482370801	0.364699560923918	0.50659807025981	0.107747853507096	0.331865330835226	0.202814709155679	0.0969406410081002	0.339835283176394	0.0927636704583297	0.312677739940468	0.33779296362448	0.214914554827459	0.0316856458617758	0.299623635077014	0.404042228984764	0.061613647166046	0.176246875594468	0.139607468639487	0.234484725526473	0.285461994567744	0.0269648455711554	0.425948288400047	0.146819920978984	0.400301302668913	0.263085638921878	0.169505325236034	0.0222676032874106	0.151077449720391	0.354768090878388	0.353517911602178	0.137280980767641	0.101232534018372	0.0935227182587257	0.565556583284845	0.539181281172743	0.284644623388214	0.479658129236555	0.100837112414069	0.111249097141156	0.465095168194961	0.410056300100649	0.134583115652644	0.38045389654847	0.164384889069867	0.0981560653198808	0.429612148056304	0.124113542109485	0.656249955629655	0.0313913526238978	0.556832134128977	0.0180534919280263	0.366101072139219	0.00109262845896092	0.353447147122032	0.252158495204123	0.593333921324984	0.29423181739056	0.274144702169227	0.394695988536539	0.478013061850299	0.594642769292214	0.0327524583053189	0.408269647266633	0.866420869226795	0.00405585166476544	0.755507146997905	0.744904245614231	0.432293105131423	0.00108381804230121	0.0217690388475777	0.0958061043397341	0.132854726428023	0.853936361300506	0.821426549277454	0.356732785195273	0.449356369334736	0.289518842300887	0.271390732886943	0.137027049853023	0.37315123623156	0.185264911192094	0.200865215590216	0.00811689291146669	0.0392055186140106	0.100540163788469	0.819201609299489	0.661073805613371	0.0727677627619785	0.467700127130317	0.388993703356268	0.494756191684024	0.14212377217834	0.301882219637723	0.255808284061445	0.108712984118602	0.334295766005514	0.115759543841215	0.318150496162352	0.320887747255806	0.252654847489368	0.051791663990208	0.320474570553922	0.463046647424401	0.0602483389415527	0.197442658913798	0.140974457680984	0.25696313864868	0.285344767600858	0.0309911456197132	0.444848726403209	0.15667510357607	0.415629110909494	0.260781315288054	0.173965729993168	0.0242565221670218	0.166884518936237	0.393679310732761	0.336032453899763	0.134784361981923	0.106989417088635	0.088462414427111	0.507992308898726	0.526082153186254	0.305730340775313	0.431713500129717	0.135885065509191	0.121632983744983	0.429028541182979	0.428931894490322	0.180138697284603	0.404494268798405	0.150365277680934	0.113295408986705	0.375446248259838	0.482330077828672	0.138297533635973	0.335943863416608	0.2470562518965	0.0908350019689638	0.327438610640082	0.118802068521661	0.355219566200484	0.339443078223846	0.269996891597858	0.0616418490936617	0.311269557344825	0.423106084456423	0.0420844001074532	0.220391259687851	0.124901845105986	0.254973402860388	0.272308853681957	0.0286110073083207	0.437299590927967	0.122048054055847	0.387889992372075	0.238238390608386	0.149955994592235	0.0362348140416195	0.168773041246847	0.409707983750685	0.357388574940626	0.149749333918554	0.109506840101949	0.0965563530750787	0.53199865236991	0.483790077839218	0.27954498002147	0.525097668143514	0.110350577021731	0.111308281685008	0.413147984340796	0.440737802097697	0.194058533412811	0.407205712542428	0.140620203084923	0.0768726287382268	0.364257149632759	0.525370590361611	0.182699614093848	0.319018411521203	0.287866581083218	0.0639091832621649	0.254595429404525	0.129669755827623	0.375208040190878	0.335791549935946	0.260339167585124	0.0694768174070178	0.29334203367733	0.414734431181388	0.0311513066303183	0.21157426805455	0.0833070665097867	0.254746704300239	0.25985379665587	0.0141248401240562	0.415397814454971	0.137152461927269	0.396652970131444	0.217761201001743	0.151985053142994	0.031121494699821	0.153856611234433	0.474561134942777	0.385545251547739	0.141710542861499	0.121997669165426	0.11344801100665	0.521026583451782	0.469292181322016	0.282900151341136	0.582842199657084	0.0785316346486895	0.0835338055990704	0.430093392478636	0.423826809903431	0.197068927805978	0.399652748657908	0.119833268369501	0.0611494722181487	0.327090260356366	0.519961627936346	0.311370494340777	0.093667310907143	0.375068437704691	0.128651186144116	0.503339480946313	0.0646519411218935	0.242560841674879	0.406478910165971	0.327131155359508	0.14452558113282	0.388508033508184	0.605303774979445	0.0246009675471302	0.282377161954423	0.119423973766839	0.290546999505081	0.326916803940312	0.0334765096992407	0.247494693688795	0.348304306736605	0.330174797983906	0.132268287187907	0.028949141569149	0.00999601144399005	0.197928594315319	0.598830747760065	0.303767075956904	0.130933085793421	0.202085215459553	0.189469080137903	0.476298436896938	0.358059343749159	0.517307493239573	0.446859383081184	0.359596392282446	0.0786075807909069	0.220373272923642	0.240834816394816	0.258954242606058	0.360253924873295	0.299308192899869	0.0955722763652257	0.523348888081849	0.124355935657593	0.678663903045257	0.0138566042460213	0.643005004023185	0.263529879720901	0.372484530551427	0.0101301152841051	0.278549872545928	0.323390674182623	0.506343726714267	0.273645446637915	0.288982892937329	0.382643039788966	0.460756378622141	0.5734152445178	0.0514334371596995	0.269244080455998	0.784765796128471	0.00459796408608028	0.687944607973953	0.6411693512566	0.567567454572726	0.00197804883540658	0.0285020498840165	0.103375669937439	0.141991438077782	0.909135927756716	0.874192001341899	0.339923731221846	0.468779761500163	0.358543826349165	0.255742745927207	0.128728179082402	0.473147830044386	0.183721652642411	0.138372748219642	0.0134178922564568	0.045907031180297	0.101069205665874	0.603016482919625	0.633040579384489	0.0391756601412602	0.505728157593132	0.442099017488069	0.432392770449569	0.198970733566298	0.280381624492429	0.336782270241235	0.179798560913674	0.354440865657301	0.109306133137605	0.263528679212368	0.294731876147912	0.258673113448131	0.0789226682530082	0.315241540914413	0.535870015496172	0.0780084588473021	0.206338159050694	0.206588498418853	0.251488326900887	0.308348834727766	0.0482130809304554	0.439215319692474	0.240259615373055	0.435922588320075	0.21551555080062	0.1683082310353	0.029927595616015	0.185430303205443	0.396790731983778	0.409639573512594	0.0991092608515536	0.186812665433807	0.108971123302269	0.519073415478344	0.513134977997319	0.387740642417168	0.313918898690535	0.180587831111944	0.125063079849407	0.364740405615401	0.438302690836532	0.202592265321037	0.362885122009445	0.187181916845103	0.12642153152584	0.351357337679634	0.500703198586244	0.204269056945927	0.361036942973304	0.305014753920784	0.0491563559610811	0.254260573364415	0.138299682988805	0.351265892463818	0.326383519826773	0.23603182620918	0.0652823965317822	0.277402580371707	0.417973142580418	0.019636147115568	0.219667550267859	0.0650211108287957	0.292518844208164	0.264380848458084	0.00257062868637551	0.40643510905633	0.142674208709042	0.442235898574175	0.185209968813013	0.141133321483164	0.026515537019524	0.164004903727684	0.441317471171969	0.350762615048904	0.136421515488755	0.108444283092387	0.111632878654332	0.402135788455067	0.463513367903597	0.254916285612103	0.611125354329684	0.0451022664270848	0.0634237313729535	0.387609766490872	0.416609878808985	0.230911971955939	0.416297215119173	0.145221193100521	0.0398827771916027	0.386806778730441	0.468084655012241	0.172069938706473	0.2931541726964	0.347697214782277	0.204112259787776	0.407382428005048	0.107334180151757	0.146749500659972	0.373328526699903	0.112371293211568	0.082544864944967	0.34820986920179	0.582352098006867	0.0752038506177905	0.160262287929236	0.1603490560857	0.215703870626813	0.270411803072718	0.0591194911041403	0.333606730068765	0.21892152438188	0.391669508744454	0.245310918613224	0.220674886772528	0.0246032773943146	0.15055801167826	0.354103514522368	0.379482864435579	0.0902131819039536	0.174770941682048	0.111935325986966	0.581403544898878	0.632250454565504	0.334299908382334	0.317711775842219	0.161381206255512	0.15733775148255	0.411553028409289	0.549906691532041	0.137836151800657	0.288051729703017	0.176138648325068	0.123404001233795	0.427962244185537	0.418756150036026	0.202665403626829	0.26056188683262	0.368301921126995	0.169038049089401	0.398123563440483	0.0993444428423397	0.275673806205391	0.255975656502258	0.295421721274134	0.0827609229623179	0.315988359397188	0.496382197465012	0.0931886430552463	0.278857474244731	0.216498071340588	0.242476947244011	0.335325983331683	0.0536820375256431	0.411280114881875	0.310098181120853	0.405051623324588	0.192842168239348	0.137180692679497	0.0357367165863321	0.220669509582067	0.468765218773168	0.459592479174542	0.10916393812704	0.172867803513207	0.120307558336421	0.469457159467675	0.46595215008753	0.445984576703111	0.325902368366891	0.206350246623153	0.121587045029367	0.336615549335954	0.462066237415593	0.236478982876616	0.384252411595136	0.210982271454698	0.115777321281044	0.543004820642517	0.0569272977495104	0.73321959362006	0.00124068775477138	0.719059526011396	0.353146921660276	0.309890270733494	0.0107123962761077	0.159469720952603	0.22705180205563	0.491250543160221	0.286679253670696	0.248674690178207	0.423907686923414	0.46042895438895	0.604410303798935	0.00194156724368716	0.251855946236699	0.793328706538532	0.00306389994393087	0.733986421834247	0.656939512041162	0.634299302821748	0.00132495856276701	0.0269625245745613	0.0898357912545636	0.194023882650273	0.9120312564774	0.906136068087273	0.375291502567499	0.520022988144109	0.342069634534649	0.299808123465132	0.113504805396696	0.496210173069296	0.216586236316143	0.145310642215158	0.00179299965406051	0.00135813132366205	0.0786638133609966	0.586126977603695	0.619405568535069	0.0573500850482668	0.525128474026118	0.377389732156072	0.432531089161423	0.204580322455407	0.25448207095358	0.357904195813422	0.151996865696041	0.390669643033133	0.0884264598069875	0.229861556984103	0.264975770054305	0.336554147469662	0.0907879579050563	0.312906218812144	0.492150573447551	0.0946182833663159	0.258662602707049	0.222985567429094	0.208196075984244	0.347373822655987	0.0477474835351171	0.391746936883349	0.337961808530157	0.386297494197938	0.168432812275572	0.134388611136576	0.0285836896655204	0.19962889798074	0.488336903946101	0.436707008732608	0.0998468091941629	0.157477825078789	0.107271003949955	0.482445917202272	0.409491448365616	0.453274728002207	0.352011155446913	0.22034860443592	0.113217797791936	0.314436188729752	0.448293637784086	0.225913627730531	0.371487691640899	0.212135690247758	0.100915854221589	0.533580767427557	0.268756306655607	0.379775225685319	0.0802120868510715	0.578575202075584	0.379946288511124	0.324971145755753	0.115363995534338	0.513912559044239	0.178093378870527	0.503269121388469	0.159227861160072	0.271143979750692	0.700660231050719	0.121161271574444	0.422409994386938	0.378840455722733	0.356090422105763	0.571696276780424	0.02035493149169	0.615817220886809	0.411553480218066	0.629110975755737	0.107989228177219	0.0769316424635131	0.114186950814532	0.314777811211556	0.702085445169067	0.492051702690183	0.231853707600806	0.279520538036535	0.267269174549823	0.211919437406881	0.196791219058266	0.657788599801762	0.194440015128524	0.274771687885988	0.111362105686598	0.156703405320043	0.338305153199759	0.465822373073367	0.62215988983234	0.309468327216567	0.218519669679237	0.468505724919068	0.463520051393212	0.15244929800629	0.281743601638494	0.359106930585158	0.21679214156401	0.460941132995374	0.114016695959084	0.134749365449198	0.352737394128619	0.0877828380647886	0.0902052666172602	0.371577416890166	0.629583270926884	0.077090168313722	0.170457998744268	0.169899201704558	0.186513603496326	0.231707222761733	0.0688454759547708	0.329277359846239	0.209597881620622	0.358197804992299	0.246450113475027	0.226181518676403	0.0203463972171417	0.126683312213665	0.30678668994384	0.388050104701046	0.073415709013523	0.162989032599429	0.117721204747818	0.617758715041744	0.69615781532116	0.325853624513294	0.263620152732303	0.126406499348167	0.165057732600484	0.382905859639314	0.563772480772213	0.15769874603337	0.285055165140322	0.181043196745184	0.138475838850762	0.546921357679581	0.326741980948094	0.331494851042067	0.13328068884249	0.524213617263238	0.301056630942525	0.321028205899826	0.11459743971608	0.464580590304234	0.227660182182742	0.489147928000266	0.153974747802975	0.304864367520772	0.660246755299297	0.117854666537454	0.424639606624493	0.33904351141441	0.361801982525992	0.522474505741062	0.0186429515412132	0.547347480645374	0.421687079544104	0.596278479357031	0.129650520100384	0.0974914337486502	0.100752675646911	0.272015505343307	0.63857872804369	0.532686022277215	0.209475375588742	0.267009425449471	0.244336739393164	0.257914065182787	0.239532442361928	0.572461915208394	0.166332506820398	0.252892177161616	0.124765896164628	0.173940085921075	0.354438347532733	0.427754425149718	0.580110963868284	0.273149044799307	0.19080492102148	0.21842750386066	0.431571808345849	0.105039480098619	0.277586588000525	0.383113785786538	0.23412001603094	0.469214513471622	0.0685949914375236	0.0932286481386376	0.0744910614582442	0.387944588723735	0.0243803137140302	0.312025275447502	0.251953253991643	0.0554379926712466	0.251907869061892	0.256972151017519	0.0700870687550004	0.222660652965264	0.0211745226260429	0.344502518789367	0.466162349743343	0.441715538379735	0.145484873514886	0.108770167327488	0.0661500104185241	0.201716827479411	0.604039630196893	0.466127800199675	0.0591772988000062	0.0976785009667481	0.0014644330186786	0.264700127604479	0.488967832357287	0.53033754216262	0.456329542239699	0.206914309078598	0.0979770205663075	0.494768653828594	0.469607295393525	0.192568390809345	0.226771489439929	0.361991992693429	0.00153987461014288	0.408958925351173	0.443172533352452	0.179554475825178	0.279812716120763	0.306718716580265	0.149319980136768	0.349134224379305	0.11976948561161	0.327222273555667	0.301047162710546	0.281706680390951	0.0731224762889331	0.310371662753632	0.521704365596252	0.0756002287603605	0.236532714015202	0.194755254338351	0.254006917741292	0.299246466259506	0.0412350443055605	0.455496164575798	0.212733799730754	0.449806218495648	0.214336277577078	0.16388395433245	0.0274577514233175	0.179078904431905	0.410140625186278	0.360130411658412	0.117813118513424	0.149110721836839	0.0937470844965166	0.496701600929028	0.496200799683126	0.358797267354879	0.332507173762934	0.164824264060909	0.104529650954268	0.384134551065676	0.42709992513477	0.177542468932529	0.411847990162088	0.175623257177675	0.132410070116653	0.556935206331932	0.167267461365582	0.519036103850445	0.00137795472533799	0.668045293840351	0.533754809271125	0.231866282566444	0.138089171274888	0.485496101618526	0.29006784962437	0.60226158980335	0.207635475155637	0.170221101725573	0.457156543979945	0.282795299482099	0.500621979950356	0.198318678264176	0.341043608579929	0.766166879300708	0.0127857361658606	0.620232442056831	0.552937614837738	0.554792744062616	0.0781287656054946	0.0118371014612397	0.180011299025658	0.402605317278322	0.833075957059751	0.603027623119608	0.273483912971587	0.379861663982668	0.399762394506531	0.135737994671816	0.132489627420136	0.398821705088045	0.167799680634991	0.206779326541653	0.114655132623295	0.141210649322469	0.313975063538605	0.679793014504722	0.699989706620091	0.202685971111499	0.352442661922847	0.359011379456528	0.50460375454225	0.252068559017615	0.329850989448885	0.269740944147543	0.0349805702759992	0.245575139776374	0.158751133576031	0.37534889470545	0.352478201852812	0.218455785441275	0.0730295415886613	0.254620281770053	0.433353194290111	0.00102144652808254	0.179632470894808	0.0605103876533234	0.260931839137486	0.309201044493996	0.00350326262182069	0.415349695108957	0.129151130332894	0.460606161224727	0.185165671942378	0.129046896890767	0.0269918999180119	0.140565164807236	0.437116364201791	0.330085430802732	0.129752450504967	0.113215635043216	0.114726206461208	0.356519491011158	0.46725227037399	0.272146598652945	0.665846773828219	0.0297304155758048	0.00184842643793545	0.398497072565148	0.418395558006396	0.218695630971322	0.342740192212569	0.106103250156195	0.0361393806997039	0.218691167058562	0.535017456276205	0.0780208135341219	0.423454845673671	0.179864148002388	0.125083534730409	0.33121859342744	0.0859468795447983	0.232454531075293	0.435586186124239	0.193378125113577	0.0293905881729811	0.267351908009711	0.365038895554841	0.0677096545682624	0.165408414152885	0.177037335069424	0.208059653697671	0.256088329867745	0.0276271065958365	0.377976868964371	0.0894265715611663	0.446891738189228	0.259442046456795	0.176651288600707	0.00600684256790974	0.128576925172518	0.301796672118145	0.293824597030391	0.156752426445542	0.139036023049025	0.0874598600974188	0.64730343608969	0.597825716846826	0.267173727104475	0.425705738293519	0.110005720657643	0.112896684898568	0.485934820942478	0.45765252346416	0.0936331858537792	0.311058289137741	0.163829881678116	0.156916944259498	0.317472497378984	0.508100686665452	0.3222443809856	0.0829859211296615	0.404953617666844	0.152379758737488	0.502367792899298	0.0533987961606853	0.241895393840703	0.424616365399823	0.338479748554943	0.146549446022678	0.351040847139018	0.616383681118464	0.02842812794488	0.316221008085254	0.105152663643704	0.351103022828933	0.354442295686607	0.0338494302179835	0.280842148204671	0.37464141794894	0.325639909147704	0.119107081347893	0.0391045521865899	0.0125825518975312	0.210210199014457	0.6420470756669	0.254492143921962	0.112149535216032	0.185348078859568	0.188734296959151	0.439121039740788	0.328202079617669	0.543398560810477	0.418790255064739	0.381635163598975	0.0875500393741179	0.172608256421206	0.212591491038353	0.305195103081201	0.366088003098767	0.275079560549547	0.101305612445401	0.311710685388301	0.478536279116484	0.330130999313775	0.0853724962237159	0.442660854880535	0.137898114906025	0.478940997190114	0.0500203990040292	0.231723880653795	0.493740743459764	0.316735281077061	0.155326255334607	0.352785867930596	0.611393852662922	0.0303630247573122	0.352283411550663	0.100161748895899	0.347263347669937	0.339740569179808	0.0297374704702506	0.295746648565083	0.348481328405109	0.291273393486369	0.115913543328742	0.0429521034291821	0.0140204850769763	0.216847585988987	0.615479655391855	0.249436723289295	0.12338136147419	0.190436883101102	0.18230204434991	0.438505573029578	0.324995730643116	0.524348582165367	0.434644005311727	0.378724299883	0.105490624805165	0.180559092219269	0.201463153692285	0.301607843476966	0.372181510822704	0.259635919159509	0.114767540306622	0.480810928425347	0.183830496925484	0.31824174448959	0.0811156128586961	0.566473622394998	0.34568577110146	0.344775843619022	0.0831703018370773	0.502311844669434	0.0957093325961944	0.413318561475523	0.155336066981467	0.384380870838748	0.633785629630416	0.0216575657741125	0.435549793758747	0.408549126804689	0.283494513666817	0.537050978437628	0.0218085306853356	0.665808839463653	0.442045867068881	0.825993333450003	0.106922665241959	0.0905145200798734	0.115264881677133	0.278444344709939	0.599192615595959	0.338816334277509	0.257456408841649	0.290316628288744	0.208661706842893	0.100830323117951	0.144713404674835	0.698514062000189	0.224742563890233	0.344749490815108	0.0992100252340244	0.120802778460116	0.278976791912708	0.397245829669242	0.658959700046333	0.291077702508033	0.194272092282141	0.558854249075583	0.230405168741607	0.427861752062492	0.0555497595435258	0.608607959595184	0.451753939384688	0.244973270167563	0.126991884614679	0.513956700548664	0.178633582987995	0.515160829376044	0.17575451133077	0.237875226945163	0.770349837148117	0.163680639257282	0.487036627326905	0.411663111052989	0.399956942227506	0.648710738492194	0.0172690228716033	0.625939145913359	0.49839636150214	0.581887199683291	0.10872741110409	0.06402202964757	0.139244055891041	0.360604107891091	0.753890826768888	0.529214670644994	0.252162372626198	0.324689156269897	0.314986423512365	0.1825872496115	0.161408912100475	0.721667282287931	0.173067607576257	0.320553790115805	0.113273246532527	0.165768995421838	0.296928351687709	0.554440632405877	0.646493281003763	0.401151800771633	0.260519512851283	0.230452254661662	0.427635774596143	0.121829456259305	0.260386806037734	0.414134250583748	0.194743110694397	0.488339481870161	0.0628588676273402	0.173586427110689	0.158420934321834	0.396992309710372	0.0351237992566446	0.29302097759198	0.346600546232209	0.087927020072579	0.228303576134276	0.235129822673076	0.107845474914223	0.246169209502378	0.0169762185229257	0.318315296713483	0.406942355942393	0.416112986686574	0.150810395993769	0.129072270178817	0.0542531754347841	0.197929735315625	0.571155468668724	0.431162548766165	0.0740327251333446	0.107470726997896	0.0323929788101336	0.342148912477102	0.422342685945865	0.505431391200136	0.441984514553773	0.228858921503516	0.0873698515719834	0.386997212301345	0.482235111061672	0.246456240838734	0.311469327511305	0.302734680613328	0.0607849117850909	-119.600006296039	-134.615898700762	-176.851295077458	-173.991922780983	-182.869620964743	-162.826294595591	-145.715424753278	-126.042335242023	-121.254649940438	-58.7203220674009	-67.8563627900991	-8.72201796160324	4.32784115933152	-23.3920790633841	-36.5983128645749	-24.5292618262016	-64.6932057324993	-29.1801634917782	-24.1155165982099	-12.7325388104143	-11.6100606445389	-0.428248447158033	-2.71450121970136	-34.5874524753098	-27.4288842353121	-166.866853681581	-14.0938100290792	-47.7891086222824	-17.0648505751221	-162.187186981729	-26.317562459183	-25.0891946350823	-28.0808112709827	-60.3350368349662	-162.852679258074	-41.2355347120123	-30.4132709369429	-22.3222079442734	-50.0700757621165	-172.01893912651	-49.1999547874882	-129.218411869432	-19.736414268322	-114.441432645215	-35.9903858546873	-39.2100428940375	-160.407581516809	-30.0553590402206	-4.12770783409921	-68.0304735269129	-67.5070672898157	-124.960977640503	-148.783530930039	-40.9082844462096	513.774172128963	605.989730030277	549.990447705294	578.792417103151	581.684903502503	658.303509844544	690.994207619266	644.225590994944	691.185814027324	648.017523719726	657.299039748497	556.641373297478	524.435526761856	583.065888140698	628.200914183923	549.145845790488	551.497089596449	508.94897034199	564.430405812835	522.7834494594	557.172030907755	516.608167663541	544.784382962434	567.491421810584	492.36444601312	610.198271879509	566.747904037758	642.647537057471	572.743367203296	565.617139958421	599.61689639177	596.049821784689	602.95609388233	650.059276309154	613.106296640251	644.999642577315	602.448997516679	609.166766225942	663.344475427047	587.845764647489	653.192535998886	696.962823266421	594.020555935112	708.925640048876	580.750241037592	630.966367601631	663.983781430078	597.443808794957	541.309438787218	651.851307375602	651.972227084884	658.010760466826	687.52779509718	607.992780327958	-0.0661665813918478	-0.000691672769866383	-0.097047943928769	0	0	0	-0.11053132937124	0	0	0	0.237564063338276	0	0	0	0	0	-0.00151602536121	0.199993535742021	-0.0673044387175422	0	-0.00300597003749937	-0.55371010248858	0	0	0	0.284934055701785	0	-0.151617456982692	0	-0.171902807291603	0	0.0936528203920374	0.273120449641312	0.0313227507648289	0	0	0	0	-0.221406336761876	0.112188630307527	0	0	0	0	0	0	0.00377623023288026	-5.83244715643728e-05	0.0552684398455023	-0.0703354932137407	-0.186869898253793	0	-0.00278726554847198	0	0	0	0	0	325.281538570095	134.962777933464	0.744133701128885	0.00394921436588103	0.536358024691358
16500	0.277503379856412	0.478753009302813	0.371545623942264	0.000980527867955817	0.236002464713919	0.0035688252439413	0.469028453583151	0.00169000517765189	0.226896131954696	0.497224184597374	0.313249489746947	0.363892701581017	0.329720206316865	0.241424928408666	0.433516317673558	0.346610307772903	0.0692886292234309	0.380717321600823	0.938623444305576	0.0055674255643035	0.294109723109297	0.37132107028859	0.0356114491316861	0.00183225094250299	0.0464644786736604	0.139580436002411	0.0483172717047668	0.752513117252706	0.7815425375203	0.106641732483549	0.41696449478786	0.278593293207493	0.22383189863328	0.150689543374642	0.332958018954889	0.266392854479301	0.171788566374985	0.00115870394978093	0.00204672139459341	0.101144201349056	0.864447787288792	0.998915952171475	0.00129509099248825	0.493738726634374	0.420124142077336	0.149449469111521	0.674728733765563	0.0793850406241506	0.422247175116411	0.151939192879258	0.434921285164836	0.00146077331506236	0.35865232298651	0.23584291264918	0.618335751773542	0.289044219287247	0.303469638425656	0.61290989830108	0.46714991113699	0.592897402648532	0.00227621853482606	0.431601815572322	0.89324362401	0.0366023658377277	0.756942984253475	0.381414489401069	0.332901721192689	0.00138534120629414	0.00100724770632247	0.0985982486865001	0.128383747591666	0.812478632718709	0.824754503483945	0.375144657694759	0.20779165906317	0.19984748781379	0.263776898970206	0.158346596735584	0.544413137484703	0.438791729305231	0.35371282580595	0.0924457050327972	0.176566742643778	0.0858019040741303	0.331382312460315	0.346423952870614	0.231236545380373	0.1188152448504	0.55580758893685	0.0649674281097882	0.746010203498795	0.00127121701362047	0.723835144102169	0.3393270745907	0.339407694842415	0.00314699828461795	0.153107800640221	0.225297918847227	0.489647145757336	0.256796315351131	0.214710348664517	0.469047686447558	0.477529588454229	0.579067162057404	0.00220390518636952	0.253824928976517	0.75702808940953	0.00118448739117955	0.997027892489519	0.599707281103025	0.712224701141906	0.00134152489140682	0.001900393163624	0.00438940439489672	0.14475055185343	0.954691976057295	0.920094617572842	0.430253059825314	0.512397484648795	0.323369925005292	0.304028847829681	0.00260440501182764	0.481748132358064	0.211286545150532	0.123452890240494	0.00118088584072639	0.00130934834748428	0.00127595880249625	0.605196996274817	0.650075660513539	0.0361870220385915	0.595085895552283	0.558952208423095	0.00168668921474025	0.774790108114232	0.000933260092709524	0.71199337114189	0.354971445463976	0.290784714001511	0.0132953395928612	0.13175610223499	0.187060233707664	0.482075667038803	0.288954381558703	0.262710369628987	0.444289127187891	0.487641017220082	0.588463134413907	0.00173780033836522	0.259401138914507	0.792099595977377	0.00295516827033703	0.744167288387024	0.649722522645681	0.606658987068079	0.00119897368984703	0.025213809106039	0.0917224067676926	0.194893588685021	0.9108990571393	0.940776997013462	0.396082982988566	0.544468103710879	0.34612782741911	0.299230394048492	0.133044672206286	0.482290985205903	0.19171547041109	0.141351956196441	0.00126913441549626	0.00235524200341201	0.0900602586011976	0.557231109157435	0.644723234688233	0.066421699516901	0.501821047015588	0.601141991356621	0.105869844278722	0.691724169886418	0.00123906075760988	0.750494003442205	0.356187186157373	0.296945969719457	0.0504617241731471	0.406119643982109	0.247745130393681	0.461505136305592	0.318716432790672	0.173073886099247	0.467915971976874	0.461584962024854	0.557709784698507	0.0909706885724672	0.307515757302795	0.859999328692641	0.00581271832250343	0.662113530015377	0.741018085976084	0.654647582716683	0.0228954932140258	0.00240656710407049	0.139553551802517	0.207913694609208	0.998609444168641	0.890513283006107	0.409057243597323	0.498039952600345	0.359459824451853	0.176363510552776	0.118368729532005	0.480034193281263	0.203523550935118	0.195606292635418	0.00227869075371427	0.0587504769266095	0.0932935843026767	0.638594015427847	0.71488649300151	0.00104381369210284	0.496626431416006	0.585677676259154	0.151231652018984	0.530886179027256	0.00104567174241449	0.708645156641324	0.534068778294981	0.267483567335854	0.136402299419068	0.530035896315912	0.28884142452811	0.619089744697393	0.203386806778519	0.178109485600993	0.463717394676735	0.27301179378747	0.506938255749811	0.200630284319198	0.341320149588497	0.755962372993434	0.01194034209595	0.595441114842877	0.530438369897036	0.503188284779813	0.0709283158265881	0.00128623097588694	0.193700669178482	0.38982555131557	0.835846504151132	0.605517864489121	0.287708193692622	0.402383977879086	0.382680772324081	0.158943405523095	0.123818420395847	0.419401455435375	0.165967669848686	0.210044401107673	0.120019986018899	0.123623303175074	0.290572343323916	0.720025176180119	0.712436393010146	0.177456216503859	0.333904329765095	0.523510330345251	0.2417964906387	0.422003962340239	0.0640326727539603	0.595501362362033	0.473602092101963	0.238892878217225	0.119999746078373	0.488360774611987	0.199184132178636	0.536492562492876	0.18525396967648	0.237330475634293	0.762659504618982	0.156591053931712	0.482635794454288	0.40379189541518	0.389173720165899	0.615555895945474	0.0194544994999731	0.597684067629307	0.500493085321141	0.614588483570875	0.127471532278993	0.0673158404010809	0.134834887140538	0.311294444644749	0.753040185170369	0.531093552961715	0.232395743497767	0.335230379597638	0.294645523281614	0.158116704565058	0.162104256025449	0.692475404768728	0.13710990266403	0.277906721502841	0.108967732562716	0.16102540659563	0.318234537736652	0.545242029759748	0.630917166497794	0.331578750704396	0.231700420595904	0.499544492486571	0.188820855710094	0.326165166518209	0.0848926126765388	0.535682438425894	0.3631775063134	0.334024326720947	0.0852511479109365	0.48187450542834	0.0617332426216806	0.403629685091531	0.164781705944111	0.418752272475464	0.648762633047709	0.00333114598807936	0.407243075139234	0.406524100735835	0.272833047851484	0.591775278936994	0.0241752018668762	0.622021867665227	0.466811225635499	0.850465224657571	0.0958537606125036	0.0894910943989098	0.131480418198347	0.259024299340295	0.622932892538129	0.344836789534095	0.230167067925972	0.234868754522452	0.195693584328386	0.0713498916011105	0.112276499842904	0.715356899355174	0.207171392074164	0.364510929417058	0.107371531394763	0.124535680698655	0.286067659875012	0.380481239005059	0.648346038220479	0.296117145956522	0.210454505760303	0.584509458697909	0.258948181749567	0.405339802603109	0.138630530746195	0.456431861435295	0.403984785924945	0.31764726073614	0.119600333496487	0.50457031191414	0.263417846893703	0.473634556532605	0.154578290709139	0.325734349560344	0.726612836450147	0.123971792439973	0.43651940447636	0.345889354476057	0.377865905858351	0.461480154750238	0.0109514160788979	0.569539672674741	0.378490193884802	0.509072582827345	0.120062828078591	0.0803810142746397	0.113038457445556	0.314451377321683	0.701306921191362	0.510765111041517	0.221301744122998	0.329321736296437	0.173171521803475	0.206778459072867	0.143760110444018	0.500627200065098	0.180809029480728	0.174583337644913	0.140320838438926	0.0773246863178739	0.370224514794924	0.445576970424268	0.622098696728836	0.258958391761556	0.209772996545866	0.282896448418567	0.552177584776586	0.292723020069713	0.0920126812314591	0.387784252765853	0.137673660091316	0.507628527667551	0.0784473028876288	0.262703333755033	0.449604899643217	0.339398752787433	0.159979161287584	0.395522881486007	0.612534326189692	0.00146659225723285	0.237369880504615	0.107867599527323	0.344036792783738	0.321347647077593	0.0275747687645125	0.239565638334287	0.382542202793111	0.307318812933474	0.141001492728406	0.0057673057306834	0.00225053568703961	0.1850768374562	0.606125064453105	0.299823811803891	0.126651058902461	0.226038419069025	0.170436299156426	0.503530030827422	0.363807074745585	0.563036118752125	0.447215347591623	0.351050263276368	0.0847838148305179	0.241034997420559	0.273325317028348	0.217998684046168	0.381439930183057	0.311080789933652	0.0821420011365271	0.307430991624711	0.485887044057141	0.317471870971313	0.1170166950765	0.47671542489106	0.132863621530685	0.456670962877731	0.0475322751020505	0.24714177552732	0.492520617918872	0.293383906823974	0.157012992868474	0.371582255254051	0.571265245071665	0.0381685984950525	0.338309317688113	0.0950061525488737	0.378358743865933	0.360518069143956	0.0302217535996751	0.252375977440911	0.343339624422012	0.305191757405396	0.133280049401198	0.040585019590566	0.0157234057013985	0.21267199687354	0.618239596012079	0.271087550900558	0.110364531363306	0.204000869208306	0.176608357757752	0.435547690514978	0.298082269136878	0.523576328558377	0.4442642612784	0.403017057027685	0.0900550670247486	0.195471149942848	0.212910258900004	0.296785514367635	0.421433433020884	0.267443403815796	0.123636444124798	0.481917073492915	0.478602095245076	0.178480989148059	0.273876243990299	0.248933665606869	0.235604851325697	0.527519302454322	0.134817216294853	0.0588434149780609	0.428684397773291	0.0661798082034657	0.110500292444235	0.427754871144228	0.528339801489259	0.0892891340550266	0.039571309684718	0.154571600470564	0.159476701171413	0.16152854892302	0.0907398590554174	0.369209953839204	0.215120247948994	0.302206032978141	0.261216376267005	0.270968644388183	0.025605337800669	0.106806890140243	0.239413859267886	0.378688776137462	0.0389817997783078	0.177304404028576	0.12549962269139	0.619602764158383	0.773699658437921	0.263648807187033	0.193535188981886	0.13578030785342	0.144293628068332	0.357350127213679	0.61971333648602	0.124186088860553	0.356236372512428	0.147194870038279	0.13975541488244	0.431796309296217	0.501002604883814	0.106912519396435	0.381748224976813	0.377254024852374	0.239876058578305	0.562567301220163	0.103094085055823	0.0923006396207624	0.470642482396085	0.000973058948243582	0.0622206534876479	0.492868456499642	0.57334554896322	0.036263653575506	0.180117633942172	0.111028351836704	0.139133317435934	0.2072916459801	0.114140449475303	0.268615916878789	0.211108650796879	0.27689124441338	0.26142395523724	0.310656274394056	0.00739749088477668	0.0979506847492003	0.163329859759988	0.271617414940437	0.0623025718793155	0.0703879711496746	0.109105052443682	0.671430786666879	0.841861377486516	0.315100185840288	0.344314362047225	0.0013768568250475	0.21865721437275	0.394649151992248	0.602592472829484	0.0887715042600615	0.180575247980739	0.0936824414163622	0.124021451705747	0.280082201599231	0.364516730728408	0.0937573243477043	0.251694814928819	0.367590935372333	0.261554484386022	0.380299902545436	0.0688727587062749	0.133249137142958	0.450535068932204	0.121911951613788	0.111574292163436	0.305747575333065	0.728339693141512	0.0830033400861717	0.172147375417021	0.16422290203192	0.20921471373408	0.275384336935213	0.0658167540577706	0.343934187125639	0.273032202568981	0.368064515153788	0.18384463605665	0.242361931090273	0.00196858131647303	0.221730265319401	0.416119247410029	0.353547124402763	0.12585917491092	0.138333658419449	0.208841013977307	0.673473213713737	0.60232254961558	0.332234099282223	0.348449875313215	0.186045640532918	0.1628219160875	0.451927825113126	0.567214459652998	0.143445551028796	0.000982810274962194	0.231399646284126	0.0787102775832356	0.38372429807255	0.480010584473895	0.14798673009385	0.27246402237493	0.312074816424167	0.143733301593748	0.360734829736399	0.108192382692696	0.335435625334591	0.259968375579234	0.234744571708274	0.0894286924973682	0.389900114571308	0.478090387998877	0.0855105231592854	0.208962002138091	0.200141941435351	0.198064532373702	0.327426061399891	0.0462885500217077	0.461934703930766	0.239347893273886	0.459432036445799	0.213766977142672	0.145821510718224	0.0150978707824132	0.197459671870136	0.445645073144812	0.324523003385472	0.110342393045975	0.141766706267267	0.0947577833395966	0.535875944428421	0.519280875570027	0.40332606506226	0.314768254902363	0.190569315938131	0.106668230992015	0.405775176328312	0.464720466736566	0.189681687809261	0.431536091221267	0.183098666967688	0.108708275279109	0.428241678140721	0.475017656859336	0.135812068973778	0.284603350538303	0.232248441806206	0.0770874630736523	0.201952023861549	0.16690188414183	0.371229915816958	0.211890560766583	0.243319480299599	0.000930451303517583	0.257908934042948	0.413229991523648	0.0422274939626201	0.224018812104747	0.0517805110679872	0.250424997402581	0.28291856102475	0.00891253153624271	0.430166439050678	0.0865081131350074	0.479221624590661	0.206763867791114	0.180200404331277	0.00179810064289776	0.111581020255203	0.561618957730509	0.409084482848441	0.142741582649909	0.12212469080342	0.0911072297977765	0.887713716977253	0.366379077501228	0.216762378913766	0.546029128221844	0.0424729150787494	0.114020681652461	0.486368306152131	0.356280449674666	0.178569571496862	0.386881232957616	0.148433611889404	0.0675268894554922	0.412951394284143	0.427592618797441	0.451046502103017	0.322268138224032	0.567195640412387	0.0293613498227592	0.37525836877961	0.300583410534049	0.346894016846283	0.30116956825394	0.114333300184018	0.0594138475656415	0.0221078974201635	0.397126662911209	0.00165148971388074	0.0974194401973945	0.0264170270062262	0.332371135596853	0.59473717038642	0.0151644994843399	0.420473661309666	0.065192422748595	0.764187320999722	0.0417028137357092	0.0012238770655207	0.079087457541579	0.266829038667108	0.483232327770816	0.246023045067232	0.140053999369998	0.00148302389565385	0.0971424547504944	0.0594543135386815	0.222750127746177	0.208403207594314	0.742916151694408	0.0634145261232033	0.00234318390850966	0.230179329193841	0.397239957936049	0.432355695794466	0.640221612088398	0.0922495653392402	0.0253301972028537	0.376303874407744	0.453623155024442	0.274950204020985	0.288966946190099	0.2663416398194	0.0010083802999113	0.0424846270562945	0.232804585749296	0.382053805101433	0.350224505105712	0.279995317239786	0.106636138716604	0.278210492993353	0.470873657851145	0.0020271968988312	0.111747208328881	0.00128890849638243	0.156316908284318	0.33569860049381	0.00404839565591302	0.335918590163976	0.102349480782076	0.592828870863203	0.0830873921687713	0.200341287206698	0.0107197280576424	0.0588645597144312	0.410378525117371	0.31147052649035	0.09552432715051	0.0706047190928163	0.146287873207829	0.00167621296726411	0.431242185074647	0.0997720332453922	0.638862577295973	0.00158378158153811	0.00101057332003336	0.429392174407819	0.436116965342575	0.206652932790698	0.000916754169961011	0.0477650870347826	0.0015131248495985	0.239791377964413	0.519023861609981	0.124824825738886	0.403333962676949	0.192387185522772	0.101980777769399	0.317185271017524	0.0433929045996473	0.383362318117352	0.468465246103198	0.186931574256591	0.112368298548536	0.421358176551272	0.467711809576216	0.028686989130767	0.243396356919165	0.145318155781805	0.288419647275414	0.125119401457063	0.00209119800917457	0.539595381276289	0.0445720145267474	0.238844908894777	0.288457848865357	0.14692620325245	0.00103857300217221	0.216832625554079	0.338272940177919	0.323895361291399	0.104623865111795	0.159252757021314	0.10947202628329	0.195768938203677	0.614314317228316	0.345590228519293	0.647834481689808	0.0894187216988496	0.149005817258868	0.359579417657563	0.330907098874052	0.316604212661808	0.570777842090224	0.146163406573139	0.00109719412428596	0.334869625495373	0.476870834575374	0.0708941121398157	0.338771274385932	0.129314657990007	0.0031450379058349	0.291523961660684	0.0431928514376786	0.306055871594061	0.345847801931973	0.225678200747929	0.0460721710168906	0.319857287040708	0.456554605381463	0.0595264835859233	0.130000571133359	0.150072917601092	0.253379448484875	0.319471543807272	0.022321829266619	0.42382214565566	0.147263758764535	0.42399916103886	0.260476195909132	0.17773760760299	0.0213013901420615	0.153507631096059	0.356149734356745	0.354803470411624	0.147333838738054	0.0652581539898193	0.0689349292961619	0.602904780380849	0.565789396724738	0.271330388420349	0.385081739191833	0.109495297971736	0.09330082007656	0.471704421581027	0.398761830039167	0.0310382304016836	0.415178642519917	0.220283192506359	0.0958377477350683	0.335681809802995	0.506854307161299	0.0874256972613883	0.398775967724643	0.203081808386019	0.0865324134263293	0.367223693185633	0.0895527334293498	0.260659186538816	0.350910686772403	0.176743773264286	0.013521156574278	0.314189761450536	0.358318616593064	0.0607358709800951	0.15697315025442	0.155420709079263	0.185467968618616	0.299617931787745	0.0190283065437894	0.42907082757729	0.112534496908416	0.447690068728633	0.274694940978672	0.125594022733732	0.00896670351855772	0.146788795640802	0.351194943605462	0.389916577250008	0.170116273394389	0.118058634280831	0.0715290569294089	0.612829417378694	0.548389536892539	0.273373463822563	0.443563523706268	0.114993379466027	0.12258011424751	0.457302714792741	0.435604318082522	0.137195274241709	0.366134064472513	0.198028667225253	0.130361435528722	0.226501427922422	0.577062982750839	0.107428875373137	0.400739147425157	0.192020235273937	0.107570804331337	0.34721761716894	0.0719256101726618	0.224669162748406	0.205813367479927	0.340723968307512	0.0198161500908965	0.243724186674095	0.363016259688489	0.057484912546994	0.153648545790114	0.175551366892949	0.198708365834504	0.145867647690716	0.0345104627496395	0.359055417672045	0.0490226707059614	0.427464454446275	0.268651489427611	0.161084613940788	0.000982916030009981	0.166035611389043	0.26032504463243	0.382677793394542	0.15276539566602	0.0670877865299999	0.0876810713943588	0.658686643382359	0.644331811508936	0.235417965981412	0.405375248888854	0.108675827394995	0.133627766113775	0.481718252965668	0.440553265832103	0.102062610321025	0.248918702370597	0.283762029284514	0.140941314128068	0.335921637692096	0.47239886838735	0.077733054302244	0.393932680058309	0.18927192439285	0.0268432947309699	0.425717125652853	0.106389852049738	0.325324225623462	0.394189501386943	0.2605932359639	0.0627592117404998	0.428898709288537	0.302614860263927	0.0370188304952857	0.19850777525862	0.133525557584162	0.19216691262533	0.242682854502442	0.0471757554813845	0.311984387882074	0.132672801842734	0.354203135655825	0.290665911659499	0.183298672984807	0.0342203488426253	0.119749989811987	0.365284978798075	0.363668013210393	0.104131231170156	0.110129942577453	0.0513899596602041	0.589512834424628	0.583855309233029	0.194879563862384	0.63047415680171	0.123229042413232	0.142709558717425	0.467477061235456	0.417724176611857	0.184750359896856	0.279049466602663	0.118682311925024	0.052920713107451	0.215385556698871	0.425664779039864	0.105820788408459	0.266363629032274	0.361192161120032	0.223047696615255	0.477279470984836	0.0726732382310101	0.0981316949955995	0.038907728265311	0.36487107688238	0.0239648731834399	0.303846758812975	0.206933608261691	0.0592990805363244	0.252819455375471	0.261970374424619	0.0558243386077053	0.230592043292795	0.0195460972245925	0.395400876802269	0.47988595555835	0.469971889131512	0.14416555616138	0.0969780708790393	0.0771274760499828	0.212378009287582	0.600233043515998	0.434125644407798	0.0435487484388943	0.0878842479576891	0.00243204208671062	0.244458446937818	0.502989111491847	0.569830375612024	0.477840481096364	0.199555675853511	0.110620045655411	0.481984924073997	0.45753289691588	0.154459918793895	0.165098784406438	0.372869913149406	0.00227550675445064	0.0610268884796695	0.472268371918386	0.0122466406785939	0.199353792643737	0.441019198299029	0.230818296652957	0.556916077264887	0.00149194467281356	0.0910487869704705	0.0851996885822307	0.443589431494148	0.00118859644607547	0.224151975424429	0.0128230042394514	0.0915308882751658	0.32686491666149	0.329389691372489	0.11521695383432	0.0968729740526123	0.0182263292352176	0.400057704692483	0.553436420257937	0.428677405522001	0.177881932876621	0.00245746122570548	0.0826513497774515	0.1524669850635	0.617744817638447	0.364325204758223	0.00120277324431854	0.104808476863924	0.00121306011299608	0.00129148434856928	0.631994897524898	0.535973979790307	0.619339741929254	0.281703478547136	0.103025802797687	0.729515307385069	0.440996893768457	0.258581669055611	0.118056204801625	0.644925704337477	0.00204718435359286	0.559919351537816	0.113666048348935	0.645698835269509	0.0134040703337679	0.683597712384295	0.29484899062977	0.329948181715954	0.0438424643375948	0.385046601967825	0.269287706256817	0.458575963158101	0.278111976220581	0.233882932581279	0.40605789603221	0.435875152823198	0.516230057478252	0.0915353420569673	0.275789429221639	0.819219456707229	0.00530578415592196	0.619605095151523	0.647839205024693	0.6004752687491	0.0306946453333321	0.0233460250502493	0.126560343167144	0.17775117796367	0.93978013944294	0.859414797797667	0.358863654645995	0.459020940393816	0.347330532848772	0.238978005144543	0.106244643160643	0.438649674839999	0.198267409898589	0.151864678338609	0.0192864315076846	0.0475499698438458	0.122289271821829	0.629367165439485	0.691340753039989	0.0300545571734102	0.50934986932687	0.331180296822156	0.512215055541646	0.10584993294194	0.382694737904232	0.180732681789628	0.102196086897436	0.357409747766167	0.0900746258782586	0.284303271301994	0.336379108764116	0.207148509125059	0.0257385488994285	0.316511556882414	0.398301918359346	0.0558682549046207	0.160366556264132	0.158331092906511	0.185721597022619	0.31465199697436	0.0250930087379188	0.430010524588964	0.122273831009358	0.45062392157979	0.272428193342674	0.142273049727511	0.0161803424498195	0.156949758751507	0.35736273951837	0.355435328655205	0.177421248749185	0.111539865391506	0.082583545530676	0.597489842148608	0.5653138806254	0.313229535451333	0.444624326528685	0.105284260221629	0.111458547686552	0.470874256085164	0.438380591333405	0.111176858613373	0.386593800891108	0.198859320819004	0.11289190102658	0.314592012563898	0.402663027083528	0.189491782457258	0.276566746397077	0.386501259087739	0.14597247476438	0.414588553775892	0.0746994368619219	0.235246114569233	0.26103338769143	0.35256431763571	0.0941796555943209	0.317624611074287	0.443486583140078	0.0812471258418553	0.251891883928272	0.230013709034566	0.17399622937915	0.314813759685701	0.0324613914168436	0.379277110909975	0.362464913345622	0.40536818683801	0.165053679675947	0.109795030667621	0.0323869848206332	0.215246069876547	0.472074861242517	0.444521723775233	0.0952146500123779	0.134510820541862	0.0762260765262418	0.428891822742247	0.406907249996707	0.484128757280703	0.425441042099338	0.24585514023157	0.0903966644494853	0.312299919546725	0.479095737750227	0.239395650177706	0.382018544314762	0.270715107633536	0.0871500482370801	0.364699560923918	0.50659807025981	0.107747853507096	0.339438781674217	0.202814709155679	0.0969406410081002	0.339835283176394	0.0927636704583297	0.312677739940468	0.33779296362448	0.214914554827459	0.0316856458617758	0.323579356440957	0.404042228984764	0.061613647166046	0.176246875594468	0.139607468639487	0.234484725526473	0.285461994567744	0.0272294047363064	0.425948288400047	0.146819920978984	0.400301302668913	0.263085638921878	0.169505325236034	0.0231009985865684	0.151077449720391	0.354768090878388	0.353517911602178	0.137280980767641	0.101232534018372	0.0935227182587257	0.565556583284845	0.539181281172743	0.284644623388214	0.479658129236555	0.0875542880050192	0.111249097141156	0.465095168194961	0.410056300100649	0.134583115652644	0.38045389654847	0.163450417560664	0.0981560653198808	0.429612148056304	0.124113542109485	0.656249955629655	0.026879055711928	0.556832134128977	0.0180534919280263	0.366101072139219	0.00109262845896092	0.353447147122032	0.252158495204123	0.593333921324984	0.29423181739056	0.298465959571152	0.394695988536539	0.478013061850299	0.594642769292214	0.0327524583053189	0.408269647266633	0.866420869226795	0.00318483844335938	0.755507146997905	0.744904245614231	0.432293105131423	0.00108381804230121	0.0217690388475777	0.10777537607425	0.132854726428023	0.853936361300506	0.821426549277454	0.356732785195273	0.449356369334736	0.289518842300887	0.271390732886943	0.137027049853023	0.37315123623156	0.185264911192094	0.204086489898639	0.00811689291146669	0.0392055186140106	0.100540163788469	0.819201609299489	0.661073805613371	0.0836945159976033	0.467700127130317	0.388993703356268	0.494756191684024	0.14212377217834	0.328239334992456	0.255808284061445	0.108712984118602	0.334295766005514	0.115759543841215	0.318150496162352	0.320887747255806	0.252654847489368	0.051791663990208	0.329198275860207	0.463046647424401	0.0602483389415527	0.197442658913798	0.140974457680984	0.25696313864868	0.285344767600858	0.0328547270128383	0.444848726403209	0.15667510357607	0.415629110909494	0.260781315288054	0.173965729993168	0.0274410649261156	0.166884518936237	0.393679310732761	0.336032453899763	0.134784361981923	0.106989417088635	0.088462414427111	0.507992308898726	0.526082153186254	0.305730340775313	0.431713500129717	0.120024291166251	0.121632983744983	0.429028541182979	0.428931894490322	0.180138697284603	0.404494268798405	0.156410527418964	0.113295408986705	0.375446248259838	0.482330077828672	0.138297533635973	0.324194778061742	0.2470562518965	0.0908350019689638	0.327438610640082	0.118802068521661	0.355219566200484	0.339443078223846	0.269996891597858	0.0616418490936617	0.32031187815812	0.423106084456423	0.0420844001074532	0.220391259687851	0.124901845105986	0.254973402860388	0.272308853681957	0.0303251175639707	0.437299590927967	0.122048054055847	0.387889992372075	0.238238390608386	0.149955994592235	0.031990703728309	0.168773041246847	0.409707983750685	0.357388574940626	0.149749333918554	0.109506840101949	0.0965563530750787	0.53199865236991	0.483790077839218	0.27954498002147	0.525097668143514	0.096607348643833	0.111308281685008	0.413147984340796	0.440737802097697	0.194058533412811	0.407205712542428	0.13921633372207	0.0768726287382268	0.364257149632759	0.525370590361611	0.182699614093848	0.331025942022049	0.287866581083218	0.0639091832621649	0.254595429404525	0.129669755827623	0.375208040190878	0.335791549935946	0.260339167585124	0.0694768174070178	0.299374673911535	0.414734431181388	0.0311513066303183	0.21157426805455	0.0833070665097867	0.254746704300239	0.25985379665587	0.0168997831176805	0.415397814454971	0.137152461927269	0.396652970131444	0.217761201001743	0.151985053142994	0.0303471687943604	0.153856611234433	0.474561134942777	0.385545251547739	0.141710542861499	0.121997669165426	0.11344801100665	0.521026583451782	0.469292181322016	0.282900151341136	0.582842199657084	0.0768357418412769	0.0835338055990704	0.430093392478636	0.423826809903431	0.197068927805978	0.399652748657908	0.126379788770555	0.0611494722181487	0.327090260356366	0.519961627936346	0.311370494340777	0.0776465486158101	0.375068437704691	0.128651186144116	0.503339480946313	0.0646519411218935	0.242560841674879	0.406478910165971	0.327131155359508	0.14452558113282	0.383151406208556	0.605303774979445	0.0246009675471302	0.282377161954423	0.119423973766839	0.290546999505081	0.326916803940312	0.0290657264603901	0.247494693688795	0.348304306736605	0.330174797983906	0.132268287187907	0.028949141569149	0.0125144111394896	0.197928594315319	0.598830747760065	0.303767075956904	0.130933085793421	0.202085215459553	0.189469080137903	0.476298436896938	0.358059343749159	0.517307493239573	0.446859383081184	0.365257830673955	0.0786075807909069	0.220373272923642	0.240834816394816	0.258954242606058	0.360253924873295	0.301930014406506	0.0955722763652257	0.523348888081849	0.124355935657593	0.678663903045257	0.0132826378691342	0.643005004023185	0.263529879720901	0.372484530551427	0.0101301152841051	0.278549872545928	0.323390674182623	0.506343726714267	0.273645446637915	0.288496410457966	0.382643039788966	0.460756378622141	0.5734152445178	0.0514334371596995	0.269244080455998	0.784765796128471	0.00435396958490688	0.687944607973953	0.6411693512566	0.567567454572726	0.00197804883540658	0.0285020498840165	0.100555424958749	0.141991438077782	0.909135927756716	0.874192001341899	0.339923731221846	0.468779761500163	0.358543826349165	0.255742745927207	0.128728179082402	0.473147830044386	0.183721652642411	0.142601827425367	0.0134178922564568	0.045907031180297	0.101069205665874	0.603016482919625	0.633040579384489	0.0397607969463602	0.505728157593132	0.442099017488069	0.432392770449569	0.198970733566298	0.273471438871203	0.336782270241235	0.179798560913674	0.354440865657301	0.109306133137605	0.263528679212368	0.294731876147912	0.258673113448131	0.0789226682530082	0.306535980709832	0.535870015496172	0.0780084588473021	0.206338159050694	0.206588498418853	0.251488326900887	0.308348834727766	0.0459944388640453	0.439215319692474	0.240259615373055	0.435922588320075	0.21551555080062	0.1683082310353	0.0292014125232181	0.185430303205443	0.396790731983778	0.409639573512594	0.0991092608515536	0.186812665433807	0.108971123302269	0.519073415478344	0.513134977997319	0.387740642417168	0.313918898690535	0.17191113782746	0.125063079849407	0.364740405615401	0.438302690836532	0.202592265321037	0.362885122009445	0.19475379803223	0.12642153152584	0.351357337679634	0.500703198586244	0.204269056945927	0.326160302086408	0.305014753920784	0.0491563559610811	0.254260573364415	0.138299682988805	0.351265892463818	0.326383519826773	0.23603182620918	0.0652823965317822	0.290535028916414	0.417973142580418	0.019636147115568	0.219667550267859	0.0650211108287957	0.292518844208164	0.264380848458084	0.00258411574452069	0.40643510905633	0.142674208709042	0.442235898574175	0.185209968813013	0.141133321483164	0.0254379895518143	0.164004903727684	0.441317471171969	0.350762615048904	0.136421515488755	0.108444283092387	0.111632878654332	0.402135788455067	0.463513367903597	0.254916285612103	0.611125354329684	0.0460442277370028	0.0634237313729535	0.387609766490872	0.416609878808985	0.230911971955939	0.416297215119173	0.134445716085929	0.0398827771916027	0.386806778730441	0.468084655012241	0.172069938706473	0.312466714307712	0.347697214782277	0.204112259787776	0.407382428005048	0.107334180151757	0.146749500659972	0.373328526699903	0.112371293211568	0.082544864944967	0.343992166262731	0.582352098006867	0.0752038506177905	0.160262287929236	0.1603490560857	0.215703870626813	0.270411803072718	0.0708807230847756	0.333606730068765	0.21892152438188	0.391669508744454	0.245310918613224	0.220674886772528	0.0267962060258216	0.15055801167826	0.354103514522368	0.379482864435579	0.0902131819039536	0.174770941682048	0.111935325986966	0.581403544898878	0.632250454565504	0.334299908382334	0.317711775842219	0.147494247420635	0.15733775148255	0.411553028409289	0.549906691532041	0.137836151800657	0.288051729703017	0.178660335352738	0.123404001233795	0.427962244185537	0.418756150036026	0.202665403626829	0.255783735566808	0.368301921126995	0.169038049089401	0.398123563440483	0.0993444428423397	0.275673806205391	0.255975656502258	0.295421721274134	0.0827609229623179	0.330881214899703	0.496382197465012	0.0931886430552463	0.278857474244731	0.216498071340588	0.242476947244011	0.335325983331683	0.0521731326898043	0.411280114881875	0.310098181120853	0.405051623324588	0.192842168239348	0.137180692679497	0.0388020851638994	0.220669509582067	0.468765218773168	0.459592479174542	0.10916393812704	0.172867803513207	0.120307558336421	0.469457159467675	0.46595215008753	0.445984576703111	0.325902368366891	0.185430184414636	0.121587045029367	0.336615549335954	0.462066237415593	0.236478982876616	0.384252411595136	0.205644842461106	0.115777321281044	0.543004820642517	0.0569272977495104	0.73321959362006	0.0013403888957226	0.719059526011396	0.353146921660276	0.309890270733494	0.0107123962761077	0.159469720952603	0.22705180205563	0.491250543160221	0.286679253670696	0.244386022077355	0.423907686923414	0.46042895438895	0.604410303798935	0.00194156724368716	0.251855946236699	0.793328706538532	0.00333904118759082	0.733986421834247	0.656939512041162	0.634299302821748	0.00132495856276701	0.0269625245745613	0.0835069619236142	0.194023882650273	0.9120312564774	0.906136068087273	0.375291502567499	0.520022988144109	0.342069634534649	0.299808123465132	0.113504805396696	0.496210173069296	0.216586236316143	0.139713093722697	0.00179299965406051	0.00135813132366205	0.0786638133609966	0.586126977603695	0.619405568535069	0.0611398420057359	0.525128474026118	0.377389732156072	0.432531089161423	0.204580322455407	0.258368363977787	0.357904195813422	0.151996865696041	0.390669643033133	0.0884264598069875	0.229861556984103	0.264975770054305	0.336554147469662	0.0907879579050563	0.304727786263441	0.492150573447551	0.0946182833663159	0.258662602707049	0.222985567429094	0.208196075984244	0.347373822655987	0.0363316684882806	0.391746936883349	0.337961808530157	0.386297494197938	0.168432812275572	0.134388611136576	0.0246849068406037	0.19962889798074	0.488336903946101	0.436707008732608	0.0998468091941629	0.157477825078789	0.107271003949955	0.482445917202272	0.409491448365616	0.453274728002207	0.352011155446913	0.222436826417936	0.113217797791936	0.314436188729752	0.448293637784086	0.225913627730531	0.371487691640899	0.220139521311836	0.100915854221589	0.533580767427557	0.268756306655607	0.379775225685319	0.0763521192494426	0.578575202075584	0.379946288511124	0.324971145755753	0.115363995534338	0.513912559044239	0.178093378870527	0.503269121388469	0.159227861160072	0.27385617631012	0.700660231050719	0.121161271574444	0.422409994386938	0.378840455722733	0.356090422105763	0.571696276780424	0.0148404618430313	0.615817220886809	0.411553480218066	0.629110975755737	0.107989228177219	0.0769316424635131	0.105754894760832	0.314777811211556	0.702085445169067	0.492051702690183	0.231853707600806	0.279520538036535	0.267269174549823	0.211919437406881	0.196791219058266	0.657788599801762	0.194440015128524	0.270027183743599	0.111362105686598	0.156703405320043	0.338305153199759	0.465822373073367	0.62215988983234	0.313386265925944	0.218519669679237	0.468505724919068	0.463520051393212	0.15244929800629	0.31398937744526	0.359106930585158	0.21679214156401	0.460941132995374	0.114016695959084	0.134749365449198	0.352737394128619	0.0877828380647886	0.0902052666172602	0.374954190183373	0.629583270926884	0.077090168313722	0.170457998744268	0.169899201704558	0.186513603496326	0.231707222761733	0.0768308034534945	0.329277359846239	0.209597881620622	0.358197804992299	0.246450113475027	0.226181518676403	0.0232703743372333	0.126683312213665	0.30678668994384	0.388050104701046	0.073415709013523	0.162989032599429	0.117721204747818	0.617758715041744	0.69615781532116	0.325853624513294	0.263620152732303	0.13010453145356	0.165057732600484	0.382905859639314	0.563772480772213	0.15769874603337	0.285055165140322	0.164302385141741	0.138475838850762	0.546921357679581	0.326741980948094	0.331494851042067	0.160692381372192	0.524213617263238	0.301056630942525	0.321028205899826	0.11459743971608	0.464580590304234	0.227660182182742	0.489147928000266	0.153974747802975	0.283740057150989	0.660246755299297	0.117854666537454	0.424639606624493	0.33904351141441	0.361801982525992	0.522474505741062	0.017275838475794	0.547347480645374	0.421687079544104	0.596278479357031	0.129650520100384	0.0974914337486502	0.0983904234675308	0.272015505343307	0.63857872804369	0.532686022277215	0.209475375588742	0.267009425449471	0.244336739393164	0.257914065182787	0.239532442361928	0.572461915208394	0.166332506820398	0.235163482253591	0.124765896164628	0.173940085921075	0.354438347532733	0.427754425149718	0.580110963868284	0.281038980588041	0.19080492102148	0.21842750386066	0.431571808345849	0.105039480098619	0.251414604623953	0.383113785786538	0.23412001603094	0.469214513471622	0.0685949914375236	0.0932286481386376	0.0744910614582442	0.387944588723735	0.0243803137140302	0.315130516485899	0.251953253991643	0.0554379926712466	0.251907869061892	0.256972151017519	0.0700870687550004	0.222660652965264	0.0215515402757708	0.344502518789367	0.466162349743343	0.441715538379735	0.145484873514886	0.108770167327488	0.0616855850936004	0.201716827479411	0.604039630196893	0.466127800199675	0.0591772988000062	0.0976785009667481	0.0014644330186786	0.264700127604479	0.488967832357287	0.53033754216262	0.456329542239699	0.199492684157825	0.0979770205663075	0.494768653828594	0.469607295393525	0.192568390809345	0.226771489439929	0.358529612612603	0.00153987461014288	0.408958925351173	0.443172533352452	0.179554475825178	0.277498639993608	0.306718716580265	0.149319980136768	0.349134224379305	0.11976948561161	0.327222273555667	0.301047162710546	0.281706680390951	0.0731224762889331	0.355961423778797	0.521704365596252	0.0756002287603605	0.236532714015202	0.194755254338351	0.254006917741292	0.299246466259506	0.0420111222099195	0.455496164575798	0.212733799730754	0.449806218495648	0.214336277577078	0.16388395433245	0.0290593320635906	0.179078904431905	0.410140625186278	0.360130411658412	0.117813118513424	0.149110721836839	0.0937470844965166	0.496701600929028	0.496200799683126	0.358797267354879	0.332507173762934	0.163546590574795	0.104529650954268	0.384134551065676	0.42709992513477	0.177542468932529	0.411847990162088	0.174581355537093	0.132410070116653	0.556935206331932	0.167267461365582	0.519036103850445	0.00156878980628267	0.668045293840351	0.533754809271125	0.231866282566444	0.138089171274888	0.485496101618526	0.29006784962437	0.60226158980335	0.207635475155637	0.177815262084262	0.457156543979945	0.282795299482099	0.500621979950356	0.198318678264176	0.341043608579929	0.766166879300708	0.0107696909832626	0.620232442056831	0.552937614837738	0.554792744062616	0.0781287656054946	0.0118371014612397	0.191278254877868	0.402605317278322	0.833075957059751	0.603027623119608	0.273483912971587	0.379861663982668	0.399762394506531	0.135737994671816	0.132489627420136	0.398821705088045	0.167799680634991	0.208221950522688	0.114655132623295	0.141210649322469	0.313975063538605	0.679793014504722	0.699989706620091	0.195693996876565	0.352442661922847	0.359011379456528	0.50460375454225	0.252068559017615	0.317435759442741	0.269740944147543	0.0349805702759992	0.245575139776374	0.158751133576031	0.37534889470545	0.352478201852812	0.218455785441275	0.0730295415886613	0.24961214939428	0.433353194290111	0.00102144652808254	0.179632470894808	0.0605103876533234	0.260931839137486	0.309201044493996	0.0028998083569059	0.415349695108957	0.129151130332894	0.460606161224727	0.185165671942378	0.129046896890767	0.0290398954738408	0.140565164807236	0.437116364201791	0.330085430802732	0.129752450504967	0.113215635043216	0.114726206461208	0.356519491011158	0.46725227037399	0.272146598652945	0.665846773828219	0.0296353419654118	0.00184842643793545	0.398497072565148	0.418395558006396	0.218695630971322	0.342740192212569	0.0991897360463799	0.0361393806997039	0.218691167058562	0.535017456276205	0.0780208135341219	0.438139768646908	0.179864148002388	0.125083534730409	0.33121859342744	0.0859468795447983	0.232454531075293	0.435586186124239	0.193378125113577	0.0293905881729811	0.269194989360217	0.365038895554841	0.0677096545682624	0.165408414152885	0.177037335069424	0.208059653697671	0.256088329867745	0.0354074825883198	0.377976868964371	0.0894265715611663	0.446891738189228	0.259442046456795	0.176651288600707	0.00600386853233455	0.128576925172518	0.301796672118145	0.293824597030391	0.156752426445542	0.139036023049025	0.0874598600974188	0.64730343608969	0.597825716846826	0.267173727104475	0.425705738293519	0.116339689942705	0.112896684898568	0.485934820942478	0.45765252346416	0.0936331858537792	0.311058289137741	0.160277229398054	0.156916944259498	0.317472497378984	0.508100686665452	0.3222443809856	0.0723015916852723	0.404953617666844	0.152379758737488	0.502367792899298	0.0533987961606853	0.241895393840703	0.424616365399823	0.338479748554943	0.146549446022678	0.348553591749325	0.616383681118464	0.02842812794488	0.316221008085254	0.105152663643704	0.351103022828933	0.354442295686607	0.0349335086071321	0.280842148204671	0.37464141794894	0.325639909147704	0.119107081347893	0.0391045521865899	0.0138249372643266	0.210210199014457	0.6420470756669	0.254492143921962	0.112149535216032	0.185348078859568	0.188734296959151	0.439121039740788	0.328202079617669	0.543398560810477	0.418790255064739	0.386102584122545	0.0875500393741179	0.172608256421206	0.212591491038353	0.305195103081201	0.366088003098767	0.266046291185325	0.101305612445401	0.311710685388301	0.478536279116484	0.330130999313775	0.0914578217927502	0.442660854880535	0.137898114906025	0.478940997190114	0.0500203990040292	0.231723880653795	0.493740743459764	0.316735281077061	0.155326255334607	0.371750273901813	0.611393852662922	0.0303630247573122	0.352283411550663	0.100161748895899	0.347263347669937	0.339740569179808	0.026536200240998	0.295746648565083	0.348481328405109	0.291273393486369	0.115913543328742	0.0429521034291821	0.0142440228834963	0.216847585988987	0.615479655391855	0.249436723289295	0.12338136147419	0.190436883101102	0.18230204434991	0.438505573029578	0.324995730643116	0.524348582165367	0.434644005311727	0.372252532625302	0.105490624805165	0.180559092219269	0.201463153692285	0.301607843476966	0.372181510822704	0.255217543988547	0.114767540306622	0.480810928425347	0.183830496925484	0.31824174448959	0.0846926909896016	0.566473622394998	0.34568577110146	0.344775843619022	0.0831703018370773	0.502311844669434	0.0957093325961944	0.413318561475523	0.155336066981467	0.376296649005029	0.633785629630416	0.0216575657741125	0.435549793758747	0.408549126804689	0.283494513666817	0.537050978437628	0.0219428569246648	0.665808839463653	0.442045867068881	0.825993333450003	0.106922665241959	0.0905145200798734	0.126771845761597	0.278444344709939	0.599192615595959	0.338816334277509	0.257456408841649	0.290316628288744	0.208661706842893	0.100830323117951	0.144713404674835	0.698514062000189	0.224742563890233	0.357142635549335	0.0992100252340244	0.120802778460116	0.278976791912708	0.397245829669242	0.658959700046333	0.289793238626409	0.194272092282141	0.558854249075583	0.230405168741607	0.427861752062492	0.0581342531169576	0.608607959595184	0.451753939384688	0.244973270167563	0.126991884614679	0.513956700548664	0.178633582987995	0.515160829376044	0.17575451133077	0.231294870830731	0.770349837148117	0.163680639257282	0.487036627326905	0.411663111052989	0.399956942227506	0.648710738492194	0.0145804018961431	0.625939145913359	0.49839636150214	0.581887199683291	0.10872741110409	0.06402202964757	0.134599253454251	0.360604107891091	0.753890826768888	0.529214670644994	0.252162372626198	0.324689156269897	0.314986423512365	0.1825872496115	0.161408912100475	0.721667282287931	0.173067607576257	0.295678168127719	0.113273246532527	0.165768995421838	0.296928351687709	0.554440632405877	0.646493281003763	0.346974059139496	0.260519512851283	0.230452254661662	0.427635774596143	0.121829456259305	0.257061270068455	0.414134250583748	0.194743110694397	0.488339481870161	0.0628588676273402	0.173586427110689	0.158420934321834	0.396992309710372	0.0351237992566446	0.335528702636649	0.346600546232209	0.087927020072579	0.228303576134276	0.235129822673076	0.107845474914223	0.246169209502378	0.0187633420237319	0.318315296713483	0.406942355942393	0.416112986686574	0.150810395993769	0.129072270178817	0.0493638573196761	0.197929735315625	0.571155468668724	0.431162548766165	0.0740327251333446	0.107470726997896	0.0323929788101336	0.342148912477102	0.422342685945865	0.505431391200136	0.441984514553773	0.220550122490598	0.0873698515719834	0.386997212301345	0.482235111061672	0.246456240838734	0.311469327511305	0.315981628634324	0.0607849117850909	-119.531639495146	-134.677896362057	-176.85016747049	-174.044036314916	-182.873331915053	-162.773394125627	-145.643975936329	-125.833013429864	-121.298702808707	-58.7070303865736	-67.8759151874023	-8.78783812313666	5.09377876096364	-23.1011904760842	-36.6727256800586	-24.4405893095321	-64.5987750323243	-29.7107182232868	-24.5141197019209	-12.5784623584529	-11.8833875801077	-0.869591042055385	-3.47688128426093	-34.6890807186797	-27.9925452155011	-166.8079048905	-14.2156090762272	-47.4104698150572	-16.8247734168436	-162.285043252747	-25.8671028489804	-25.1558752163312	-27.8665997989372	-60.6480797517914	-162.853385317391	-41.3579325881307	-30.8757451320546	-22.0047234573603	-50.0477649736085	-171.97090588756	-49.1763938712228	-129.199531993514	-19.2292734789099	-114.047109813612	-36.31599526273	-39.0769309616297	-160.465999817123	-30.2729394111226	-3.89576122805946	-68.2124774099872	-67.3246857521292	-125.06427950002	-148.596206334858	-40.7463886073602	514.067426299957	605.718574445258	549.967177309655	578.746715180431	581.425851575591	658.114263874612	690.164088273332	645.381858853682	690.98336314349	647.714957977919	657.177703395883	556.669951673687	525.800087224728	584.591545684642	628.160534750897	549.250622736458	551.774947647948	507.61961972627	563.993152510589	523.147887401273	556.73098797951	516.046168344705	543.955448511236	566.717350129488	490.955960733438	610.228161321603	566.630535945086	644.810508520743	573.084480351219	565.529101097548	600.838104048905	595.4348575456	603.44338027497	648.582381439472	612.976897360655	644.571068149014	601.179706244695	610.095079735898	663.152888824348	587.654416492738	653.259924245313	696.357137293266	595.654732945589	711.023695401736	579.171735565245	631.006579813589	664.275339121094	596.972575615514	541.581623323568	650.834221486263	652.590288166686	658.649846924603	687.604018347817	607.764788258393	-0.100645617175591	-0.00730200300909755	-0.094553720652044	0	0	0	-0.148040071533191	0	0	0	0.252876740598061	0	0	0	0	0	-0.00130669143428196	0.201784019739563	-0.0788667540648603	0	-0.00243567578415086	-0.591283232251662	0	0	0	0.317658116108321	0	-0.141980587126781	0	-0.166790321301914	0	0.045433615814051	0.279972500401438	0.0312775979385759	0	0	0	0	-0.212481530861384	0.100273539962498	0	0	0	0	0	0	0.00393992707037873	-5.83244715643728e-05	0.0603923767021204	-0.121574486896861	-0.166054963847061	0	-0.000993162479361763	0	0	0	0	0	343.10441710514	129.721847383926	0.70807670452632	0.00388842975206612	0.53630303030303
16800	0.277503379856412	0.478753009302813	0.371545623942264	0.000980527867955817	0.236002464713919	0.0035688252439413	0.469028453583151	0.00169000517765189	0.226896131954696	0.497224184597374	0.313249489746947	0.363892701581017	0.329720206316865	0.241424928408666	0.433516317673558	0.346610307772903	0.0692886292234309	0.380717321600823	0.938623444305576	0.00487578069599733	0.294109723109297	0.37132107028859	0.0356114491316861	0.00183225094250299	0.0438819724070415	0.139580436002411	0.0483172717047668	0.752513117252706	0.768264062131442	0.106641732483549	0.41696449478786	0.278593293207493	0.22383189863328	0.150689543374642	0.332958018954889	0.266392854479301	0.190954864508746	0.00124622029787222	0.00204672139459341	0.101144201349056	0.864447787288792	0.998915952171475	0.00129509099248825	0.493738726634374	0.420124142077336	0.149449469111521	0.674728733765563	0.0793850406241506	0.422247175116411	0.151939192879258	0.434921285164836	0.00146077331506236	0.35865232298651	0.23584291264918	0.618335751773542	0.289044219287247	0.303469638425656	0.61290989830108	0.46714991113699	0.592897402648532	0.00227621853482606	0.431601815572322	0.89324362401	0.0310726460215431	0.756942984253475	0.381414489401069	0.332901721192689	0.00138534120629414	0.00108889694561742	0.0985982486865001	0.128383747591666	0.812478632718709	0.815762829926534	0.375144657694759	0.20779165906317	0.19984748781379	0.263776898970206	0.158346596735584	0.544413137484703	0.438791729305231	0.344929477675666	0.0946283720629095	0.176566742643778	0.0858019040741303	0.331382312460315	0.346423952870614	0.231236545380373	0.1188152448504	0.55580758893685	0.0649674281097882	0.746010203498795	0.00127121701362047	0.723835144102169	0.3393270745907	0.339407694842415	0.00314699828461795	0.153107800640221	0.225297918847227	0.489647145757336	0.256796315351131	0.214710348664517	0.469047686447558	0.477529588454229	0.579067162057404	0.00220390518636952	0.253824928976517	0.75702808940953	0.00145117337897706	0.997027892489519	0.599707281103025	0.712224701141906	0.00134152489140682	0.00205306415314771	0.00438940439489672	0.14475055185343	0.954691976057295	0.915093981234467	0.430253059825314	0.512397484648795	0.323369925005292	0.304028847829681	0.00260440501182764	0.481748132358064	0.211286545150532	0.109283878992245	0.00113768343320969	0.00130934834748428	0.00127595880249625	0.605196996274817	0.650075660513539	0.0361870220385915	0.595085895552283	0.558952208423095	0.00168668921474025	0.774790108114232	0.000933260092709524	0.71199337114189	0.354971445463976	0.290784714001511	0.0132953395928612	0.13175610223499	0.187060233707664	0.482075667038803	0.288954381558703	0.262710369628987	0.444289127187891	0.487641017220082	0.588463134413907	0.00173780033836522	0.259401138914507	0.792099595977377	0.00245619702831714	0.744167288387024	0.649722522645681	0.606658987068079	0.00119897368984703	0.0280797814066194	0.0917224067676926	0.194893588685021	0.9108990571393	0.927549342256455	0.396082982988566	0.544468103710879	0.34612782741911	0.299230394048492	0.133044672206286	0.482290985205903	0.19171547041109	0.124659029695686	0.00133356828065878	0.00235524200341201	0.0900602586011976	0.557231109157435	0.644723234688233	0.066421699516901	0.501821047015588	0.601141991356621	0.105869844278722	0.691724169886418	0.00123906075760988	0.750494003442205	0.356187186157373	0.296945969719457	0.0504617241731471	0.406119643982109	0.247745130393681	0.461505136305592	0.318716432790672	0.173073886099247	0.467915971976874	0.461584962024854	0.557709784698507	0.0909706885724672	0.307515757302795	0.859999328692641	0.0112065788899084	0.662113530015377	0.741018085976084	0.654647582716683	0.0228954932140258	0.00193844156937	0.139553551802517	0.207913694609208	0.998609444168641	0.892988270621899	0.409057243597323	0.498039952600345	0.359459824451853	0.176363510552776	0.118368729532005	0.480034193281263	0.203523550935118	0.212667734749186	0.00231295510477407	0.0587504769266095	0.0932935843026767	0.638594015427847	0.71488649300151	0.00104381369210284	0.496626431416006	0.585677676259154	0.151231652018984	0.530886179027256	0.00104567174241449	0.708645156641324	0.534068778294981	0.267483567335854	0.136402299419068	0.530035896315912	0.28884142452811	0.619089744697393	0.203386806778519	0.178109485600993	0.463717394676735	0.27301179378747	0.506938255749811	0.200630284319198	0.341320149588497	0.755962372993434	0.011896212262553	0.595441114842877	0.530438369897036	0.503188284779813	0.0709283158265881	0.0014329438724775	0.193700669178482	0.38982555131557	0.835846504151132	0.601105654814195	0.287708193692622	0.402383977879086	0.382680772324081	0.158943405523095	0.123818420395847	0.419401455435375	0.165967669848686	0.212527646659429	0.116215598807011	0.123623303175074	0.290572343323916	0.720025176180119	0.712436393010146	0.177456216503859	0.333904329765095	0.523510330345251	0.2417964906387	0.422003962340239	0.0640326727539603	0.595501362362033	0.473602092101963	0.238892878217225	0.119999746078373	0.488360774611987	0.199184132178636	0.536492562492876	0.18525396967648	0.237330475634293	0.762659504618982	0.156591053931712	0.482635794454288	0.40379189541518	0.389173720165899	0.615555895945474	0.0210957809853014	0.597684067629307	0.500493085321141	0.614588483570875	0.127471532278993	0.0661681647942311	0.134834887140538	0.311294444644749	0.753040185170369	0.529184798138375	0.232395743497767	0.335230379597638	0.294645523281614	0.158116704565058	0.162104256025449	0.692475404768728	0.13710990266403	0.318280029006833	0.103157166755206	0.16102540659563	0.318234537736652	0.545242029759748	0.630917166497794	0.331578750704396	0.231700420595904	0.499544492486571	0.188820855710094	0.326165166518209	0.0848926126765388	0.535682438425894	0.3631775063134	0.334024326720947	0.0852511479109365	0.48187450542834	0.0617332426216806	0.403629685091531	0.164781705944111	0.418752272475464	0.648762633047709	0.00333114598807936	0.407243075139234	0.406524100735835	0.272833047851484	0.591775278936994	0.0187048495598785	0.622021867665227	0.466811225635499	0.850465224657571	0.0958537606125036	0.0936749887557482	0.131480418198347	0.259024299340295	0.622932892538129	0.359827808219168	0.230167067925972	0.234868754522452	0.195693584328386	0.0713498916011105	0.112276499842904	0.715356899355174	0.207171392074164	0.344654950355406	0.121979035874652	0.124535680698655	0.286067659875012	0.380481239005059	0.648346038220479	0.296117145956522	0.210454505760303	0.584509458697909	0.258948181749567	0.405339802603109	0.138630530746195	0.456431861435295	0.403984785924945	0.31764726073614	0.119600333496487	0.50457031191414	0.263417846893703	0.473634556532605	0.154578290709139	0.325734349560344	0.726612836450147	0.123971792439973	0.43651940447636	0.345889354476057	0.377865905858351	0.461480154750238	0.0149943129219203	0.569539672674741	0.378490193884802	0.509072582827345	0.120062828078591	0.0812390980735232	0.113038457445556	0.314451377321683	0.701306921191362	0.516546741167538	0.221301744122998	0.329321736296437	0.173171521803475	0.206778459072867	0.143760110444018	0.500627200065098	0.180809029480728	0.17922473256262	0.125945912966547	0.0773246863178739	0.370224514794924	0.445576970424268	0.622098696728836	0.258958391761556	0.209772996545866	0.282896448418567	0.552177584776586	0.292723020069713	0.0920126812314591	0.387784252765853	0.137673660091316	0.507628527667551	0.0784473028876288	0.262703333755033	0.449604899643217	0.339398752787433	0.159979161287584	0.395522881486007	0.612534326189692	0.00146659225723285	0.237369880504615	0.107867599527323	0.344036792783738	0.321347647077593	0.0195616107978392	0.239565638334287	0.382542202793111	0.307318812933474	0.141001492728406	0.00672724034733072	0.00225053568703961	0.1850768374562	0.606125064453105	0.301949991315873	0.126651058902461	0.226038419069025	0.170436299156426	0.503530030827422	0.363807074745585	0.563036118752125	0.447215347591623	0.363129289511235	0.0937399722381281	0.241034997420559	0.273325317028348	0.217998684046168	0.381439930183057	0.311080789933652	0.0821420011365271	0.307430991624711	0.485887044057141	0.317471870971313	0.1170166950765	0.47671542489106	0.132863621530685	0.456670962877731	0.0475322751020505	0.24714177552732	0.492520617918872	0.293383906823974	0.157012992868474	0.371582255254051	0.571265245071665	0.0381685984950525	0.338309317688113	0.0950061525488737	0.378358743865933	0.360518069143956	0.0297909237433049	0.252375977440911	0.343339624422012	0.305191757405396	0.133280049401198	0.0446451011491373	0.0157234057013985	0.21267199687354	0.618239596012079	0.244638690518207	0.110364531363306	0.204000869208306	0.176608357757752	0.435547690514978	0.298082269136878	0.523576328558377	0.4442642612784	0.389445679415991	0.0823241951989245	0.195471149942848	0.212910258900004	0.296785514367635	0.421433433020884	0.267443403815796	0.123636444124798	0.481917073492915	0.478602095245076	0.178480989148059	0.273876243990299	0.248933665606869	0.235604851325697	0.527519302454322	0.134817216294853	0.0588434149780609	0.428684397773291	0.0661798082034657	0.110500292444235	0.427754871144228	0.528339801489259	0.0892891340550266	0.039571309684718	0.154571600470564	0.159476701171413	0.16152854892302	0.0653558931525828	0.369209953839204	0.215120247948994	0.302206032978141	0.261216376267005	0.243997010769567	0.025605337800669	0.106806890140243	0.239413859267886	0.350821670413315	0.0389817997783078	0.177304404028576	0.12549962269139	0.619602764158383	0.773699658437921	0.263648807187033	0.193535188981886	0.130533585408849	0.158279766860219	0.357350127213679	0.61971333648602	0.124186088860553	0.356236372512428	0.147194870038279	0.13975541488244	0.431796309296217	0.501002604883814	0.106912519396435	0.381748224976813	0.377254024852374	0.239876058578305	0.562567301220163	0.103094085055823	0.0923006396207624	0.470642482396085	0.000973058948243582	0.0622206534876479	0.492868456499642	0.57334554896322	0.036263653575506	0.180117633942172	0.111028351836704	0.139133317435934	0.2072916459801	0.12086303424326	0.268615916878789	0.211108650796879	0.27689124441338	0.26142395523724	0.276061044712618	0.00739749088477668	0.0979506847492003	0.163329859759988	0.279643632348855	0.0623025718793155	0.0703879711496746	0.109105052443682	0.671430786666879	0.841861377486516	0.315100185840288	0.344314362047225	0.00151558870665113	0.206186937512265	0.394649151992248	0.602592472829484	0.0887715042600615	0.180575247980739	0.0936824414163622	0.124021451705747	0.280082201599231	0.364516730728408	0.0937573243477043	0.251694814928819	0.367590935372333	0.261554484386022	0.380299902545436	0.0688727587062749	0.133249137142958	0.450535068932204	0.121911951613788	0.111574292163436	0.305747575333065	0.728339693141512	0.0830033400861717	0.172147375417021	0.16422290203192	0.20921471373408	0.275384336935213	0.0768367776191123	0.343934187125639	0.273032202568981	0.368064515153788	0.18384463605665	0.246710185335446	0.00196858131647303	0.221730265319401	0.416119247410029	0.380972410047898	0.12585917491092	0.138333658419449	0.208841013977307	0.673473213713737	0.60232254961558	0.332234099282223	0.348449875313215	0.173576256181346	0.168177669104076	0.451927825113126	0.567214459652998	0.143445551028796	0.000982810274962194	0.231399646284126	0.0787102775832356	0.38372429807255	0.480010584473895	0.14798673009385	0.27246402237493	0.312074816424167	0.143733301593748	0.360734829736399	0.108192382692696	0.335435625334591	0.259968375579234	0.234744571708274	0.0894286924973682	0.389900114571308	0.478090387998877	0.0855105231592854	0.208962002138091	0.200141941435351	0.198064532373702	0.327426061399891	0.0243787968120703	0.461934703930766	0.239347893273886	0.459432036445799	0.213766977142672	0.129302026017971	0.0150978707824132	0.197459671870136	0.445645073144812	0.323896800091286	0.110342393045975	0.141766706267267	0.0947577833395966	0.535875944428421	0.519280875570027	0.40332606506226	0.314768254902363	0.173754453118913	0.10431211149125	0.405775176328312	0.464720466736566	0.189681687809261	0.431536091221267	0.183098666967688	0.108708275279109	0.428241678140721	0.475017656859336	0.135812068973778	0.284603350538303	0.232248441806206	0.0770874630736523	0.201952023861549	0.16690188414183	0.371229915816958	0.211890560766583	0.243319480299599	0.000930451303517583	0.257908934042948	0.413229991523648	0.0422274939626201	0.224018812104747	0.0517805110679872	0.250424997402581	0.28291856102475	0.0168814820573442	0.430166439050678	0.0865081131350074	0.479221624590661	0.206763867791114	0.188292895737361	0.00179810064289776	0.111581020255203	0.561618957730509	0.402651570861216	0.142741582649909	0.12212469080342	0.0911072297977765	0.887713716977253	0.366379077501228	0.216762378913766	0.546029128221844	0.0486295692007346	0.112330340856539	0.486368306152131	0.356280449674666	0.178569571496862	0.386881232957616	0.148433611889404	0.0675268894554922	0.412951394284143	0.427592618797441	0.451046502103017	0.322268138224032	0.567195640412387	0.0293613498227592	0.37525836877961	0.300583410534049	0.346894016846283	0.30116956825394	0.114333300184018	0.0594138475656415	0.0221078974201635	0.397126662911209	0.00165148971388074	0.0974194401973945	0.0264170270062262	0.332371135596853	0.59473717038642	0.0153727044996235	0.420473661309666	0.065192422748595	0.764187320999722	0.0417028137357092	0.00131884444879025	0.079087457541579	0.266829038667108	0.483232327770816	0.245028014406085	0.140053999369998	0.00148302389565385	0.0971424547504944	0.0594543135386815	0.222750127746177	0.208403207594314	0.742916151694408	0.0632971626514375	0.00201536171666429	0.230179329193841	0.397239957936049	0.432355695794466	0.640221612088398	0.0922495653392402	0.0253301972028537	0.376303874407744	0.453623155024442	0.274950204020985	0.288966946190099	0.2663416398194	0.0010083802999113	0.0424846270562945	0.232804585749296	0.382053805101433	0.350224505105712	0.279995317239786	0.106636138716604	0.278210492993353	0.470873657851145	0.0020271968988312	0.111747208328881	0.00128890849638243	0.156316908284318	0.33569860049381	0.00477345352427923	0.335918590163976	0.102349480782076	0.592828870863203	0.0830873921687713	0.176619676976957	0.0107197280576424	0.0588645597144312	0.410378525117371	0.324642621926961	0.09552432715051	0.0706047190928163	0.146287873207829	0.00167621296726411	0.431242185074647	0.0997720332453922	0.638862577295973	0.0018257830738045	0.00101247230436668	0.429392174407819	0.436116965342575	0.206652932790698	0.000916754169961011	0.0477650870347826	0.0015131248495985	0.239791377964413	0.519023861609981	0.124824825738886	0.403333962676949	0.192387185522772	0.101980777769399	0.317185271017524	0.0433929045996473	0.383362318117352	0.468465246103198	0.186931574256591	0.112368298548536	0.421358176551272	0.467711809576216	0.028686989130767	0.243396356919165	0.145318155781805	0.288419647275414	0.125119401457063	0.00201428549620499	0.539595381276289	0.0445720145267474	0.238844908894777	0.288457848865357	0.151370027538467	0.00103857300217221	0.216832625554079	0.338272940177919	0.334026546306039	0.104623865111795	0.159252757021314	0.10947202628329	0.195768938203677	0.614314317228316	0.345590228519293	0.647834481689808	0.0845661891733104	0.136576279977945	0.359579417657563	0.330907098874052	0.316604212661808	0.570777842090224	0.146163406573139	0.00109719412428596	0.334869625495373	0.476870834575374	0.0708941121398157	0.338771274385932	0.129314657990007	0.0031450379058349	0.291523961660684	0.0431928514376786	0.306055871594061	0.345847801931973	0.225678200747929	0.0460721710168906	0.319857287040708	0.456554605381463	0.0595264835859233	0.130000571133359	0.150072917601092	0.253379448484875	0.319471543807272	0.024166379236052	0.42382214565566	0.147263758764535	0.42399916103886	0.260476195909132	0.154794009537444	0.0213013901420615	0.153507631096059	0.356149734356745	0.346734414497689	0.147333838738054	0.0652581539898193	0.0689349292961619	0.602904780380849	0.565789396724738	0.271330388420349	0.385081739191833	0.11626961304718	0.101605323545377	0.471704421581027	0.398761830039167	0.0310382304016836	0.415178642519917	0.220283192506359	0.0958377477350683	0.335681809802995	0.506854307161299	0.0874256972613883	0.398775967724643	0.203081808386019	0.0865324134263293	0.367223693185633	0.0895527334293498	0.260659186538816	0.350910686772403	0.176743773264286	0.013521156574278	0.314189761450536	0.358318616593064	0.0607358709800951	0.15697315025442	0.155420709079263	0.185467968618616	0.299617931787745	0.013199295321962	0.42907082757729	0.112534496908416	0.447690068728633	0.274694940978672	0.141484947619425	0.00896670351855772	0.146788795640802	0.351194943605462	0.401182490382554	0.170116273394389	0.118058634280831	0.0715290569294089	0.612829417378694	0.548389536892539	0.273373463822563	0.443563523706268	0.113979346826059	0.130082071961558	0.457302714792741	0.435604318082522	0.137195274241709	0.366134064472513	0.198028667225253	0.130361435528722	0.226501427922422	0.577062982750839	0.107428875373137	0.400739147425157	0.192020235273937	0.107570804331337	0.34721761716894	0.0719256101726618	0.224669162748406	0.205813367479927	0.340723968307512	0.0198161500908965	0.243724186674095	0.363016259688489	0.057484912546994	0.153648545790114	0.175551366892949	0.198708365834504	0.145867647690716	0.049215879716513	0.359055417672045	0.0490226707059614	0.427464454446275	0.268651489427611	0.17807575191938	0.000982916030009981	0.166035611389043	0.26032504463243	0.365286730513434	0.15276539566602	0.0670877865299999	0.0876810713943588	0.658686643382359	0.644331811508936	0.235417965981412	0.405375248888854	0.121028534622956	0.119537654116172	0.481718252965668	0.440553265832103	0.102062610321025	0.248918702370597	0.283762029284514	0.140941314128068	0.335921637692096	0.47239886838735	0.077733054302244	0.393932680058309	0.18927192439285	0.0268432947309699	0.425717125652853	0.106389852049738	0.325324225623462	0.394189501386943	0.2605932359639	0.0627592117404998	0.428898709288537	0.302614860263927	0.0370188304952857	0.19850777525862	0.133525557584162	0.19216691262533	0.242682854502442	0.0426538112804473	0.311984387882074	0.132672801842734	0.354203135655825	0.290665911659499	0.176594075715799	0.0342203488426253	0.119749989811987	0.365284978798075	0.329730493498267	0.104131231170156	0.110129942577453	0.0513899596602041	0.589512834424628	0.583855309233029	0.194879563862384	0.63047415680171	0.121758337168721	0.146571336742186	0.467477061235456	0.417724176611857	0.184750359896856	0.279049466602663	0.118682311925024	0.052920713107451	0.215385556698871	0.425664779039864	0.105820788408459	0.266363629032274	0.361192161120032	0.223047696615255	0.477279470984836	0.0726732382310101	0.0981316949955995	0.038907728265311	0.36487107688238	0.0239648731834399	0.303846758812975	0.206933608261691	0.0592990805363244	0.252819455375471	0.261970374424619	0.0558243386077053	0.230592043292795	0.0167000458849847	0.395400876802269	0.47988595555835	0.469971889131512	0.14416555616138	0.10142868748411	0.0771274760499828	0.212378009287582	0.600233043515998	0.489784083723404	0.0435487484388943	0.0878842479576891	0.00243204208671062	0.244458446937818	0.502989111491847	0.569830375612024	0.477840481096364	0.195607988950028	0.105806132980676	0.481984924073997	0.45753289691588	0.154459918793895	0.165098784406438	0.372869913149406	0.00227550675445064	0.0610268884796695	0.472268371918386	0.0122466406785939	0.199353792643737	0.441019198299029	0.230818296652957	0.556916077264887	0.00149194467281356	0.0910487869704705	0.0851996885822307	0.443589431494148	0.00118859644607547	0.224151975424429	0.0128230042394514	0.0915308882751658	0.32686491666149	0.329389691372489	0.11521695383432	0.0968729740526123	0.0284334915975467	0.400057704692483	0.553436420257937	0.428677405522001	0.177881932876621	0.00252261136575988	0.0826513497774515	0.1524669850635	0.617744817638447	0.335031131506284	0.00120277324431854	0.104808476863924	0.00121306011299608	0.00129148434856928	0.631994897524898	0.535973979790307	0.619339741929254	0.252989980777952	0.124623794814701	0.729515307385069	0.440996893768457	0.258581669055611	0.118056204801625	0.644925704337477	0.00204718435359286	0.559919351537816	0.113666048348935	0.645698835269509	0.0134040703337679	0.683597712384295	0.29484899062977	0.329948181715954	0.0438424643375948	0.385046601967825	0.269287706256817	0.458575963158101	0.278111976220581	0.233882932581279	0.40605789603221	0.435875152823198	0.516230057478252	0.0915353420569673	0.275789429221639	0.819219456707229	0.00577030621810387	0.619605095151523	0.647839205024693	0.6004752687491	0.0306946453333321	0.0230421937617198	0.126560343167144	0.17775117796367	0.93978013944294	0.871743726639794	0.358863654645995	0.459020940393816	0.347330532848772	0.238978005144543	0.106244643160643	0.438649674839999	0.198267409898589	0.181721003449087	0.0171321929814561	0.0475499698438458	0.122289271821829	0.629367165439485	0.691340753039989	0.0300545571734102	0.50934986932687	0.331180296822156	0.512215055541646	0.10584993294194	0.382694737904232	0.180732681789628	0.102196086897436	0.357409747766167	0.0900746258782586	0.284303271301994	0.336379108764116	0.207148509125059	0.0257385488994285	0.316511556882414	0.398301918359346	0.0558682549046207	0.160366556264132	0.158331092906511	0.185721597022619	0.31465199697436	0.0189865673577318	0.430010524588964	0.122273831009358	0.45062392157979	0.272428193342674	0.162600458213381	0.0161803424498195	0.156949758751507	0.35736273951837	0.373469457862263	0.177421248749185	0.111539865391506	0.082583545530676	0.597489842148608	0.5653138806254	0.313229535451333	0.444624326528685	0.118834843133079	0.120749245019175	0.470874256085164	0.438380591333405	0.111176858613373	0.386593800891108	0.198859320819004	0.11289190102658	0.314592012563898	0.402663027083528	0.189491782457258	0.276566746397077	0.386501259087739	0.14597247476438	0.414588553775892	0.0746994368619219	0.235246114569233	0.26103338769143	0.35256431763571	0.0941796555943209	0.317624611074287	0.443486583140078	0.0812471258418553	0.251891883928272	0.230013709034566	0.17399622937915	0.314813759685701	0.0344583740630329	0.379277110909975	0.362464913345622	0.40536818683801	0.165053679675947	0.111393150619541	0.0323869848206332	0.215246069876547	0.472074861242517	0.42938197839288	0.0952146500123779	0.134510820541862	0.0762260765262418	0.428891822742247	0.406907249996707	0.484128757280703	0.425441042099338	0.235180797760724	0.0991007330156038	0.312299919546725	0.479095737750227	0.239395650177706	0.382018544314762	0.270715107633536	0.0871500482370801	0.364699560923918	0.50659807025981	0.107747853507096	0.339438781674217	0.202814709155679	0.0969406410081002	0.339835283176394	0.0927636704583297	0.312677739940468	0.33779296362448	0.214914554827459	0.0316856458617758	0.323579356440957	0.404042228984764	0.061613647166046	0.176246875594468	0.139607468639487	0.234484725526473	0.285461994567744	0.0273360037393372	0.425948288400047	0.146819920978984	0.400301302668913	0.263085638921878	0.164640769383666	0.0231009985865684	0.151077449720391	0.354768090878388	0.358569892156245	0.137280980767641	0.101232534018372	0.0935227182587257	0.565556583284845	0.539181281172743	0.284644623388214	0.479658129236555	0.0922044573162996	0.101763141976837	0.465095168194961	0.410056300100649	0.134583115652644	0.38045389654847	0.163450417560664	0.0981560653198808	0.429612148056304	0.124113542109485	0.656249955629655	0.026879055711928	0.556832134128977	0.0180534919280263	0.366101072139219	0.00109262845896092	0.353447147122032	0.252158495204123	0.593333921324984	0.29423181739056	0.298465959571152	0.394695988536539	0.478013061850299	0.594642769292214	0.0327524583053189	0.408269647266633	0.866420869226795	0.00748355981290517	0.755507146997905	0.744904245614231	0.432293105131423	0.00108381804230121	0.0214614445769454	0.10777537607425	0.132854726428023	0.853936361300506	0.826019608076108	0.356732785195273	0.449356369334736	0.289518842300887	0.271390732886943	0.137027049853023	0.37315123623156	0.185264911192094	0.192190404704075	0.00916174444458505	0.0392055186140106	0.100540163788469	0.819201609299489	0.661073805613371	0.0836945159976033	0.467700127130317	0.388993703356268	0.494756191684024	0.14212377217834	0.328239334992456	0.255808284061445	0.108712984118602	0.334295766005514	0.115759543841215	0.318150496162352	0.320887747255806	0.252654847489368	0.051791663990208	0.329198275860207	0.463046647424401	0.0602483389415527	0.197442658913798	0.140974457680984	0.25696313864868	0.285344767600858	0.0257726132837178	0.444848726403209	0.15667510357607	0.415629110909494	0.260781315288054	0.162949117466302	0.0274410649261156	0.166884518936237	0.393679310732761	0.320452538171863	0.134784361981923	0.106989417088635	0.088462414427111	0.507992308898726	0.526082153186254	0.305730340775313	0.431713500129717	0.130016466121007	0.105219305343671	0.429028541182979	0.428931894490322	0.180138697284603	0.404494268798405	0.156410527418964	0.113295408986705	0.375446248259838	0.482330077828672	0.138297533635973	0.324194778061742	0.2470562518965	0.0908350019689638	0.327438610640082	0.118802068521661	0.355219566200484	0.339443078223846	0.269996891597858	0.0616418490936617	0.32031187815812	0.423106084456423	0.0420844001074532	0.220391259687851	0.124901845105986	0.254973402860388	0.272308853681957	0.0218829042275613	0.437299590927967	0.122048054055847	0.387889992372075	0.238238390608386	0.139801939687498	0.031990703728309	0.168773041246847	0.409707983750685	0.367582224544935	0.149749333918554	0.109506840101949	0.0965563530750787	0.53199865236991	0.483790077839218	0.27954498002147	0.525097668143514	0.0996444829508625	0.112046410248562	0.413147984340796	0.440737802097697	0.194058533412811	0.407205712542428	0.13921633372207	0.0768726287382268	0.364257149632759	0.525370590361611	0.182699614093848	0.331025942022049	0.287866581083218	0.0639091832621649	0.254595429404525	0.129669755827623	0.375208040190878	0.335791549935946	0.260339167585124	0.0694768174070178	0.299374673911535	0.414734431181388	0.0311513066303183	0.21157426805455	0.0833070665097867	0.254746704300239	0.25985379665587	0.0172619226266065	0.415397814454971	0.137152461927269	0.396652970131444	0.217761201001743	0.148213145834335	0.0303471687943604	0.153856611234433	0.474561134942777	0.384187948984229	0.141710542861499	0.121997669165426	0.11344801100665	0.521026583451782	0.469292181322016	0.282900151341136	0.582842199657084	0.0780237070729084	0.076114165273238	0.430093392478636	0.423826809903431	0.197068927805978	0.399652748657908	0.126379788770555	0.0611494722181487	0.327090260356366	0.519961627936346	0.311370494340777	0.0776465486158101	0.375068437704691	0.128651186144116	0.503339480946313	0.0646519411218935	0.242560841674879	0.406478910165971	0.327131155359508	0.14452558113282	0.383151406208556	0.605303774979445	0.0246009675471302	0.282377161954423	0.119423973766839	0.290546999505081	0.326916803940312	0.0237843510611814	0.247494693688795	0.348304306736605	0.330174797983906	0.132268287187907	0.0305763031519094	0.0125144111394896	0.197928594315319	0.598830747760065	0.304948925547732	0.130933085793421	0.202085215459553	0.189469080137903	0.476298436896938	0.358059343749159	0.517307493239573	0.446859383081184	0.368726039559273	0.0760189669536331	0.220373272923642	0.240834816394816	0.258954242606058	0.360253924873295	0.301930014406506	0.0955722763652257	0.523348888081849	0.124355935657593	0.678663903045257	0.0132826378691342	0.643005004023185	0.263529879720901	0.372484530551427	0.0101301152841051	0.278549872545928	0.323390674182623	0.506343726714267	0.273645446637915	0.288496410457966	0.382643039788966	0.460756378622141	0.5734152445178	0.0514334371596995	0.269244080455998	0.784765796128471	0.00522193440653399	0.687944607973953	0.6411693512566	0.567567454572726	0.00197804883540658	0.0277042425572221	0.100555424958749	0.141991438077782	0.909135927756716	0.868547489339298	0.339923731221846	0.468779761500163	0.358543826349165	0.255742745927207	0.128728179082402	0.473147830044386	0.183721652642411	0.149892027085157	0.0131512939850886	0.045907031180297	0.101069205665874	0.603016482919625	0.633040579384489	0.0397607969463602	0.505728157593132	0.442099017488069	0.432392770449569	0.198970733566298	0.273471438871203	0.336782270241235	0.179798560913674	0.354440865657301	0.109306133137605	0.263528679212368	0.294731876147912	0.258673113448131	0.0789226682530082	0.306535980709832	0.535870015496172	0.0780084588473021	0.206338159050694	0.206588498418853	0.251488326900887	0.308348834727766	0.0378614926301239	0.439215319692474	0.240259615373055	0.435922588320075	0.21551555080062	0.167601546423588	0.0292014125232181	0.185430303205443	0.396790731983778	0.420528967196543	0.0991092608515536	0.186812665433807	0.108971123302269	0.519073415478344	0.513134977997319	0.387740642417168	0.313918898690535	0.165417734690154	0.120099840323532	0.364740405615401	0.438302690836532	0.202592265321037	0.362885122009445	0.19475379803223	0.12642153152584	0.351357337679634	0.500703198586244	0.204269056945927	0.326160302086408	0.305014753920784	0.0491563559610811	0.254260573364415	0.138299682988805	0.351265892463818	0.326383519826773	0.23603182620918	0.0652823965317822	0.290535028916414	0.417973142580418	0.019636147115568	0.219667550267859	0.0650211108287957	0.292518844208164	0.264380848458084	0.00431268125960383	0.40643510905633	0.142674208709042	0.442235898574175	0.185209968813013	0.135955725511721	0.0254379895518143	0.164004903727684	0.441317471171969	0.367869295207779	0.136421515488755	0.108444283092387	0.111632878654332	0.402135788455067	0.463513367903597	0.254916285612103	0.611125354329684	0.0428518036140727	0.0544851642825786	0.387609766490872	0.416609878808985	0.230911971955939	0.416297215119173	0.134445716085929	0.0398827771916027	0.386806778730441	0.468084655012241	0.172069938706473	0.312466714307712	0.347697214782277	0.204112259787776	0.407382428005048	0.107334180151757	0.146749500659972	0.373328526699903	0.112371293211568	0.082544864944967	0.343992166262731	0.582352098006867	0.0752038506177905	0.160262287929236	0.1603490560857	0.215703870626813	0.270411803072718	0.0525909868972163	0.333606730068765	0.21892152438188	0.391669508744454	0.245310918613224	0.216517696320415	0.0267962060258216	0.15055801167826	0.354103514522368	0.369736768682578	0.0902131819039536	0.174770941682048	0.111935325986966	0.581403544898878	0.632250454565504	0.334299908382334	0.317711775842219	0.136881675589662	0.167919372315299	0.411553028409289	0.549906691532041	0.137836151800657	0.288051729703017	0.178660335352738	0.123404001233795	0.427962244185537	0.418756150036026	0.202665403626829	0.255783735566808	0.368301921126995	0.169038049089401	0.398123563440483	0.0993444428423397	0.275673806205391	0.255975656502258	0.295421721274134	0.0827609229623179	0.330881214899703	0.496382197465012	0.0931886430552463	0.278857474244731	0.216498071340588	0.242476947244011	0.335325983331683	0.0299338862652822	0.411280114881875	0.310098181120853	0.405051623324588	0.192842168239348	0.137470030692523	0.0388020851638994	0.220669509582067	0.468765218773168	0.429914619249144	0.10916393812704	0.172867803513207	0.120307558336421	0.469457159467675	0.46595215008753	0.445984576703111	0.325902368366891	0.181658747523686	0.125999508146282	0.336615549335954	0.462066237415593	0.236478982876616	0.384252411595136	0.205644842461106	0.115777321281044	0.543004820642517	0.0569272977495104	0.73321959362006	0.0013403888957226	0.719059526011396	0.353146921660276	0.309890270733494	0.0107123962761077	0.159469720952603	0.22705180205563	0.491250543160221	0.286679253670696	0.244386022077355	0.423907686923414	0.46042895438895	0.604410303798935	0.00194156724368716	0.251855946236699	0.793328706538532	0.00274041517809548	0.733986421834247	0.656939512041162	0.634299302821748	0.00132495856276701	0.0311173642007611	0.0835069619236142	0.194023882650273	0.9120312564774	0.904379650615579	0.375291502567499	0.520022988144109	0.342069634534649	0.299808123465132	0.113504805396696	0.496210173069296	0.216586236316143	0.137611413156928	0.0016964191768336	0.00135813132366205	0.0786638133609966	0.586126977603695	0.619405568535069	0.0611398420057359	0.525128474026118	0.377389732156072	0.432531089161423	0.204580322455407	0.258368363977787	0.357904195813422	0.151996865696041	0.390669643033133	0.0884264598069875	0.229861556984103	0.264975770054305	0.336554147469662	0.0907879579050563	0.304727786263441	0.492150573447551	0.0946182833663159	0.258662602707049	0.222985567429094	0.208196075984244	0.347373822655987	0.040307732642317	0.391746936883349	0.337961808530157	0.386297494197938	0.168432812275572	0.136475409001323	0.0246849068406037	0.19962889798074	0.488336903946101	0.451865264236332	0.0998468091941629	0.157477825078789	0.107271003949955	0.482445917202272	0.409491448365616	0.453274728002207	0.352011155446913	0.208658995569228	0.0992318856561648	0.314436188729752	0.448293637784086	0.225913627730531	0.371487691640899	0.220139521311836	0.100915854221589	0.533580767427557	0.268756306655607	0.379775225685319	0.0763521192494426	0.578575202075584	0.379946288511124	0.324971145755753	0.115363995534338	0.513912559044239	0.178093378870527	0.503269121388469	0.159227861160072	0.27385617631012	0.700660231050719	0.121161271574444	0.422409994386938	0.378840455722733	0.356090422105763	0.571696276780424	0.0149986242340119	0.615817220886809	0.411553480218066	0.629110975755737	0.107989228177219	0.081582722840001	0.105754894760832	0.314777811211556	0.702085445169067	0.503593539910493	0.231853707600806	0.279520538036535	0.267269174549823	0.211919437406881	0.196791219058266	0.657788599801762	0.194440015128524	0.269978896967891	0.109492473906136	0.156703405320043	0.338305153199759	0.465822373073367	0.62215988983234	0.313386265925944	0.218519669679237	0.468505724919068	0.463520051393212	0.15244929800629	0.31398937744526	0.359106930585158	0.21679214156401	0.460941132995374	0.114016695959084	0.134749365449198	0.352737394128619	0.0877828380647886	0.0902052666172602	0.374954190183373	0.629583270926884	0.077090168313722	0.170457998744268	0.169899201704558	0.186513603496326	0.231707222761733	0.064804252526545	0.329277359846239	0.209597881620622	0.358197804992299	0.246450113475027	0.212563028951903	0.0232703743372333	0.126683312213665	0.30678668994384	0.380246811932698	0.073415709013523	0.162989032599429	0.117721204747818	0.617758715041744	0.69615781532116	0.325853624513294	0.263620152732303	0.120826843514013	0.155239778736787	0.382905859639314	0.563772480772213	0.15769874603337	0.285055165140322	0.164302385141741	0.138475838850762	0.546921357679581	0.326741980948094	0.331494851042067	0.160692381372192	0.524213617263238	0.301056630942525	0.321028205899826	0.11459743971608	0.464580590304234	0.227660182182742	0.489147928000266	0.153974747802975	0.283740057150989	0.660246755299297	0.117854666537454	0.424639606624493	0.33904351141441	0.361801982525992	0.522474505741062	0.00997098820936223	0.547347480645374	0.421687079544104	0.596278479357031	0.129650520100384	0.0938048874134401	0.0983904234675308	0.272015505343307	0.63857872804369	0.536575075940688	0.209475375588742	0.267009425449471	0.244336739393164	0.257914065182787	0.239532442361928	0.572461915208394	0.166332506820398	0.250459819846849	0.112848282313079	0.173940085921075	0.354438347532733	0.427754425149718	0.580110963868284	0.281038980588041	0.19080492102148	0.21842750386066	0.431571808345849	0.105039480098619	0.251414604623953	0.383113785786538	0.23412001603094	0.469214513471622	0.0685949914375236	0.0932286481386376	0.0744910614582442	0.387944588723735	0.0243803137140302	0.315130516485899	0.251953253991643	0.0554379926712466	0.251907869061892	0.256972151017519	0.0700870687550004	0.222660652965264	0.0186778243711553	0.344502518789367	0.466162349743343	0.441715538379735	0.145484873514886	0.129285472238258	0.0616855850936004	0.201716827479411	0.604039630196893	0.47222093425953	0.0591772988000062	0.0976785009667481	0.0014644330186786	0.264700127604479	0.488967832357287	0.53033754216262	0.456329542239699	0.214325681248048	0.0976693491672929	0.494768653828594	0.469607295393525	0.192568390809345	0.226771489439929	0.358529612612603	0.00153987461014288	0.408958925351173	0.443172533352452	0.179554475825178	0.277498639993608	0.306718716580265	0.149319980136768	0.349134224379305	0.11976948561161	0.327222273555667	0.301047162710546	0.281706680390951	0.0731224762889331	0.355961423778797	0.521704365596252	0.0756002287603605	0.236532714015202	0.194755254338351	0.254006917741292	0.299246466259506	0.0271137223976771	0.455496164575798	0.212733799730754	0.449806218495648	0.214336277577078	0.158752583574553	0.0290593320635906	0.179078904431905	0.410140625186278	0.399232148336028	0.117813118513424	0.149110721836839	0.0937470844965166	0.496701600929028	0.496200799683126	0.358797267354879	0.332507173762934	0.16028591318905	0.108692196533647	0.384134551065676	0.42709992513477	0.177542468932529	0.411847990162088	0.174581355537093	0.132410070116653	0.556935206331932	0.167267461365582	0.519036103850445	0.00156878980628267	0.668045293840351	0.533754809271125	0.231866282566444	0.138089171274888	0.485496101618526	0.29006784962437	0.60226158980335	0.207635475155637	0.177815262084262	0.457156543979945	0.282795299482099	0.500621979950356	0.198318678264176	0.341043608579929	0.766166879300708	0.012360410537125	0.620232442056831	0.552937614837738	0.554792744062616	0.0781287656054946	0.0110930035520904	0.191278254877868	0.402605317278322	0.833075957059751	0.598800863637112	0.273483912971587	0.379861663982668	0.399762394506531	0.135737994671816	0.132489627420136	0.398821705088045	0.167799680634991	0.213407617922649	0.106121553857309	0.141210649322469	0.313975063538605	0.679793014504722	0.699989706620091	0.195693996876565	0.352442661922847	0.359011379456528	0.50460375454225	0.252068559017615	0.317435759442741	0.269740944147543	0.0349805702759992	0.245575139776374	0.158751133576031	0.37534889470545	0.352478201852812	0.218455785441275	0.0730295415886613	0.24961214939428	0.433353194290111	0.00102144652808254	0.179632470894808	0.0605103876533234	0.260931839137486	0.309201044493996	0.00426190105258769	0.415349695108957	0.129151130332894	0.460606161224727	0.185165671942378	0.138844214481501	0.0290398954738408	0.140565164807236	0.437116364201791	0.335427188217025	0.129752450504967	0.113215635043216	0.114726206461208	0.356519491011158	0.46725227037399	0.272146598652945	0.665846773828219	0.0274941584212047	0.00180562309823963	0.398497072565148	0.418395558006396	0.218695630971322	0.342740192212569	0.0991897360463799	0.0361393806997039	0.218691167058562	0.535017456276205	0.0780208135341219	0.438139768646908	0.179864148002388	0.125083534730409	0.33121859342744	0.0859468795447983	0.232454531075293	0.435586186124239	0.193378125113577	0.0293905881729811	0.269194989360217	0.365038895554841	0.0677096545682624	0.165408414152885	0.177037335069424	0.208059653697671	0.256088329867745	0.0322961805044662	0.377976868964371	0.0894265715611663	0.446891738189228	0.259442046456795	0.172004835859035	0.00600386853233455	0.128576925172518	0.301796672118145	0.295402528637924	0.156752426445542	0.139036023049025	0.0874598600974188	0.64730343608969	0.597825716846826	0.267173727104475	0.425705738293519	0.112468392846695	0.108728407987489	0.485934820942478	0.45765252346416	0.0936331858537792	0.311058289137741	0.160277229398054	0.156916944259498	0.317472497378984	0.508100686665452	0.3222443809856	0.0723015916852723	0.404953617666844	0.152379758737488	0.502367792899298	0.0533987961606853	0.241895393840703	0.424616365399823	0.338479748554943	0.146549446022678	0.348553591749325	0.616383681118464	0.02842812794488	0.316221008085254	0.105152663643704	0.351103022828933	0.354442295686607	0.0275892702303213	0.280842148204671	0.37464141794894	0.325639909147704	0.119107081347893	0.044456642716075	0.0138249372643266	0.210210199014457	0.6420470756669	0.27384152153047	0.112149535216032	0.185348078859568	0.188734296959151	0.439121039740788	0.328202079617669	0.543398560810477	0.418790255064739	0.363215872627821	0.0898172136576701	0.172608256421206	0.212591491038353	0.305195103081201	0.366088003098767	0.266046291185325	0.101305612445401	0.311710685388301	0.478536279116484	0.330130999313775	0.0914578217927502	0.442660854880535	0.137898114906025	0.478940997190114	0.0500203990040292	0.231723880653795	0.493740743459764	0.316735281077061	0.155326255334607	0.371750273901813	0.611393852662922	0.0303630247573122	0.352283411550663	0.100161748895899	0.347263347669937	0.339740569179808	0.0289872230902695	0.295746648565083	0.348481328405109	0.291273393486369	0.115913543328742	0.0409397512540369	0.0142440228834963	0.216847585988987	0.615479655391855	0.256889410651493	0.12338136147419	0.190436883101102	0.18230204434991	0.438505573029578	0.324995730643116	0.524348582165367	0.434644005311727	0.347484601246045	0.102151707353451	0.180559092219269	0.201463153692285	0.301607843476966	0.372181510822704	0.255217543988547	0.114767540306622	0.480810928425347	0.183830496925484	0.31824174448959	0.0846926909896016	0.566473622394998	0.34568577110146	0.344775843619022	0.0831703018370773	0.502311844669434	0.0957093325961944	0.413318561475523	0.155336066981467	0.376296649005029	0.633785629630416	0.0216575657741125	0.435549793758747	0.408549126804689	0.283494513666817	0.537050978437628	0.0155800976758798	0.665808839463653	0.442045867068881	0.825993333450003	0.106922665241959	0.0857634450259413	0.126771845761597	0.278444344709939	0.599192615595959	0.360465711305921	0.257456408841649	0.290316628288744	0.208661706842893	0.100830323117951	0.144713404674835	0.698514062000189	0.224742563890233	0.355650827079127	0.0997849273443554	0.120802778460116	0.278976791912708	0.397245829669242	0.658959700046333	0.289793238626409	0.194272092282141	0.558854249075583	0.230405168741607	0.427861752062492	0.0581342531169576	0.608607959595184	0.451753939384688	0.244973270167563	0.126991884614679	0.513956700548664	0.178633582987995	0.515160829376044	0.17575451133077	0.231294870830731	0.770349837148117	0.163680639257282	0.487036627326905	0.411663111052989	0.399956942227506	0.648710738492194	0.0171298772857987	0.625939145913359	0.49839636150214	0.581887199683291	0.10872741110409	0.0645262245705763	0.134599253454251	0.360604107891091	0.753890826768888	0.532159817339474	0.252162372626198	0.324689156269897	0.314986423512365	0.1825872496115	0.161408912100475	0.721667282287931	0.173067607576257	0.316185156151606	0.0974318842174014	0.165768995421838	0.296928351687709	0.554440632405877	0.646493281003763	0.346974059139496	0.260519512851283	0.230452254661662	0.427635774596143	0.121829456259305	0.257061270068455	0.414134250583748	0.194743110694397	0.488339481870161	0.0628588676273402	0.173586427110689	0.158420934321834	0.396992309710372	0.0351237992566446	0.335528702636649	0.346600546232209	0.087927020072579	0.228303576134276	0.235129822673076	0.107845474914223	0.246169209502378	0.0266789073380909	0.318315296713483	0.406942355942393	0.416112986686574	0.150810395993769	0.12929676021427	0.0493638573196761	0.197929735315625	0.571155468668724	0.460349235694169	0.0740327251333446	0.107470726997896	0.0323929788101336	0.342148912477102	0.422342685945865	0.505431391200136	0.441984514553773	0.237622604054115	0.0957118869971813	0.386997212301345	0.482235111061672	0.246456240838734	0.311469327511305	0.315981628634324	0.0607849117850909	-119.439694516516	-134.544332171344	-176.74809240486	-173.819411829112	-182.944707272202	-162.740352162686	-145.760461607641	-125.888920516801	-121.425257548095	-58.7409989232925	-67.5215030062203	-8.58315480803215	4.75528683488857	-23.3351673842976	-36.7627013999834	-24.3241892453851	-64.5866374362669	-30.0108033612632	-24.6456259710204	-12.5994111023866	-11.9056495233269	-0.620159137469466	-3.09141075660767	-35.3541565124403	-27.4532993769566	-167.051555654584	-14.3288668650788	-47.1494359277841	-16.9643786901679	-162.297878170836	-25.845508503733	-25.360669121669	-27.9034554385993	-60.6818361621763	-162.809246522351	-41.5099626132523	-31.1372500887819	-21.8719895681921	-49.6954582134911	-171.920465442961	-49.3568869367321	-129.319643419575	-19.2470641913179	-114.217845737371	-36.3172121846955	-39.5852132387726	-160.463346934312	-30.2720401830375	-3.95297391526622	-68.3567300246861	-67.366295776692	-125.361179728136	-148.743126948129	-41.1033036646181	514.617719295124	606.143206510326	550.237669218866	579.599876747161	581.321795880518	658.168905838624	690.188640673188	645.822659801095	690.924541933864	647.850479760449	656.230456818516	555.904782835551	525.774868317922	585.181267090685	627.848380654476	549.273957065402	551.736418210686	507.721010431829	564.224093265054	522.774614040536	557.138368118768	515.896549217262	543.115877975288	567.053229188205	490.386390767824	609.616532915189	567.325466903291	644.722905973217	573.096699309386	565.288340477127	600.238797811699	595.519481986484	603.332844871863	648.623323479226	613.295587072134	644.644497733439	601.405875932224	609.870245802467	662.896117896938	587.820864636155	653.305766151092	696.418470496063	595.294677445522	710.905187213397	579.500243625696	631.640273606282	664.291546952165	597.224205452297	541.53703586787	651.579179472488	652.78860249816	659.058437125217	687.541621121205	608.101622602289	-0.0988712601077363	-0.00698439326989627	-0.100952752767307	0	0	0	-0.135084995774813	0	0	0	0.267253607112113	0	0	0	0	0	0.000330146335794742	0.202791793440161	-0.0664346348299712	0	0.00405451663725185	-0.577075767535727	0	0	0	0.319515104496355	0	-0.130294187084123	0	-0.161915179786756	0	0.0749682018663468	0.307439697742275	0.0317091328930754	0	0	0	0	-0.223783208341477	0.0855217404519963	0	0	0	0	0	0	-0.00424898052182973	-0.00265278279576254	0.0480195380602985	-0.090269471907055	-0.18326024588399	0	-0.0349766020841147	0	0	0	0	0	335.960045364606	124.288326717734	0.743647803226486	0.00384334415584416	0.536130952380952
17100	0.277503379856412	0.478753009302813	0.371545623942264	0.000980527867955817	0.236002464713919	0.0035688252439413	0.469028453583151	0.00169000517765189	0.226896131954696	0.497224184597374	0.313249489746947	0.363892701581017	0.329720206316865	0.241424928408666	0.433516317673558	0.346610307772903	0.0692886292234309	0.380717321600823	0.938623444305576	0.00394017348841185	0.294109723109297	0.37132107028859	0.0356114491316861	0.00183225094250299	0.0441120851033184	0.173879675446677	0.0483172717047668	0.752513117252706	0.768264062131442	0.106641732483549	0.398778822931683	0.278593293207493	0.22383189863328	0.150689543374642	0.332958018954889	0.258520743356475	0.190954864508746	0.00123126943257376	0.00204672139459341	0.101144201349056	0.864447787288792	0.998915952171475	0.00129509099248825	0.493738726634374	0.420124142077336	0.149449469111521	0.674728733765563	0.0793850406241506	0.422247175116411	0.151939192879258	0.434921285164836	0.00146077331506236	0.35865232298651	0.23584291264918	0.618335751773542	0.289044219287247	0.303469638425656	0.61290989830108	0.46714991113699	0.592897402648532	0.00227621853482606	0.431601815572322	0.89324362401	0.0289840125385028	0.756942984253475	0.381414489401069	0.332901721192689	0.00138534120629414	0.000984888974689211	0.0902182175284927	0.128383747591666	0.812478632718709	0.815762829926534	0.375144657694759	0.196508496744561	0.19984748781379	0.263776898970206	0.158346596735584	0.544413137484703	0.434856449437538	0.344929477675666	0.0843401280478254	0.176566742643778	0.0858019040741303	0.331382312460315	0.346423952870614	0.231236545380373	0.1188152448504	0.55580758893685	0.0649674281097882	0.746010203498795	0.00127121701362047	0.723835144102169	0.3393270745907	0.339407694842415	0.00314699828461795	0.153107800640221	0.225297918847227	0.489647145757336	0.256796315351131	0.214710348664517	0.469047686447558	0.477529588454229	0.579067162057404	0.00220390518636952	0.253824928976517	0.75702808940953	0.00186983036433831	0.997027892489519	0.599707281103025	0.712224701141906	0.00134152489140682	0.00169974237925042	0.00491103885280305	0.14475055185343	0.954691976057295	0.915093981234467	0.430253059825314	0.542977517896227	0.323369925005292	0.304028847829681	0.00260440501182764	0.481748132358064	0.201985921326135	0.109283878992245	0.00113470596675222	0.00130934834748428	0.00127595880249625	0.605196996274817	0.650075660513539	0.0361870220385915	0.595085895552283	0.558952208423095	0.00168668921474025	0.774790108114232	0.000933260092709524	0.71199337114189	0.354971445463976	0.290784714001511	0.0132953395928612	0.13175610223499	0.187060233707664	0.482075667038803	0.288954381558703	0.262710369628987	0.444289127187891	0.487641017220082	0.588463134413907	0.00173780033836522	0.259401138914507	0.792099595977377	0.00307737214510459	0.744167288387024	0.649722522645681	0.606658987068079	0.00119897368984703	0.0281584127097451	0.0877165074792432	0.194893588685021	0.9108990571393	0.927549342256455	0.396082982988566	0.524885672695945	0.34612782741911	0.299230394048492	0.133044672206286	0.482290985205903	0.204299631894924	0.124659029695686	0.00130490336690024	0.00235524200341201	0.0900602586011976	0.557231109157435	0.644723234688233	0.066421699516901	0.501821047015588	0.601141991356621	0.105869844278722	0.691724169886418	0.00123906075760988	0.750494003442205	0.356187186157373	0.296945969719457	0.0504617241731471	0.406119643982109	0.247745130393681	0.461505136305592	0.318716432790672	0.173073886099247	0.467915971976874	0.461584962024854	0.557709784698507	0.0909706885724672	0.307515757302795	0.859999328692641	0.0100276720921497	0.662113530015377	0.741018085976084	0.654647582716683	0.0228954932140258	0.00232920720140172	0.154143938416022	0.207913694609208	0.998609444168641	0.892988270621899	0.409057243597323	0.494879815475365	0.359459824451853	0.176363510552776	0.118368729532005	0.480034193281263	0.222186717578133	0.212667734749186	0.00233778782880905	0.0587504769266095	0.0932935843026767	0.638594015427847	0.71488649300151	0.00104381369210284	0.496626431416006	0.585677676259154	0.151231652018984	0.530886179027256	0.00104567174241449	0.708645156641324	0.534068778294981	0.267483567335854	0.136402299419068	0.530035896315912	0.28884142452811	0.619089744697393	0.203386806778519	0.178109485600993	0.463717394676735	0.27301179378747	0.506938255749811	0.200630284319198	0.341320149588497	0.755962372993434	0.00982286423409532	0.595441114842877	0.530438369897036	0.503188284779813	0.0709283158265881	0.0012371149268355	0.182170914495821	0.38982555131557	0.835846504151132	0.601105654814195	0.287708193692622	0.403436671463719	0.382680772324081	0.158943405523095	0.123818420395847	0.419401455435375	0.157568520004163	0.212527646659429	0.109757520964874	0.123623303175074	0.290572343323916	0.720025176180119	0.712436393010146	0.177456216503859	0.333904329765095	0.523510330345251	0.2417964906387	0.422003962340239	0.0640326727539603	0.595501362362033	0.473602092101963	0.238892878217225	0.119999746078373	0.488360774611987	0.199184132178636	0.536492562492876	0.18525396967648	0.237330475634293	0.762659504618982	0.156591053931712	0.482635794454288	0.40379189541518	0.389173720165899	0.615555895945474	0.0126132459014134	0.597684067629307	0.500493085321141	0.614588483570875	0.127471532278993	0.0629517218348355	0.149253807595018	0.311294444644749	0.753040185170369	0.529184798138375	0.232395743497767	0.337907113618133	0.294645523281614	0.158116704565058	0.162104256025449	0.692475404768728	0.154785073964208	0.318280029006833	0.116741793733489	0.16102540659563	0.318234537736652	0.545242029759748	0.630917166497794	0.331578750704396	0.231700420595904	0.499544492486571	0.188820855710094	0.326165166518209	0.0848926126765388	0.535682438425894	0.3631775063134	0.334024326720947	0.0852511479109365	0.48187450542834	0.0617332426216806	0.403629685091531	0.164781705944111	0.418752272475464	0.648762633047709	0.00333114598807936	0.407243075139234	0.406524100735835	0.272833047851484	0.591775278936994	0.0255673978324463	0.622021867665227	0.466811225635499	0.850465224657571	0.0958537606125036	0.0915646034100909	0.130901665991229	0.259024299340295	0.622932892538129	0.359827808219168	0.230167067925972	0.231542097932389	0.195693584328386	0.0713498916011105	0.112276499842904	0.715356899355174	0.205457838616222	0.344654950355406	0.106797045489587	0.124535680698655	0.286067659875012	0.380481239005059	0.648346038220479	0.296117145956522	0.210454505760303	0.584509458697909	0.258948181749567	0.405339802603109	0.138630530746195	0.456431861435295	0.403984785924945	0.31764726073614	0.119600333496487	0.50457031191414	0.263417846893703	0.473634556532605	0.154578290709139	0.325734349560344	0.726612836450147	0.123971792439973	0.43651940447636	0.345889354476057	0.377865905858351	0.461480154750238	0.0117334324277717	0.569539672674741	0.378490193884802	0.509072582827345	0.120062828078591	0.0916269785054147	0.112458052672849	0.314451377321683	0.701306921191362	0.516546741167538	0.221301744122998	0.33077472501078	0.173171521803475	0.206778459072867	0.143760110444018	0.500627200065098	0.167506475703673	0.17922473256262	0.114591504921145	0.0773246863178739	0.370224514794924	0.445576970424268	0.622098696728836	0.258958391761556	0.209772996545866	0.282896448418567	0.552177584776586	0.292723020069713	0.0920126812314591	0.387784252765853	0.137673660091316	0.507628527667551	0.0784473028876288	0.262703333755033	0.449604899643217	0.339398752787433	0.159979161287584	0.395522881486007	0.612534326189692	0.00146659225723285	0.237369880504615	0.107867599527323	0.344036792783738	0.321347647077593	0.0206226378206723	0.239565638334287	0.382542202793111	0.307318812933474	0.141001492728406	0.0073664937843126	0.00180750758766898	0.1850768374562	0.606125064453105	0.301949991315873	0.126651058902461	0.226374909378839	0.170436299156426	0.503530030827422	0.363807074745585	0.563036118752125	0.45414066013135	0.363129289511235	0.0942434103592233	0.241034997420559	0.273325317028348	0.217998684046168	0.381439930183057	0.311080789933652	0.0821420011365271	0.307430991624711	0.485887044057141	0.317471870971313	0.1170166950765	0.47671542489106	0.132863621530685	0.456670962877731	0.0475322751020505	0.24714177552732	0.492520617918872	0.293383906823974	0.157012992868474	0.371582255254051	0.571265245071665	0.0381685984950525	0.338309317688113	0.0950061525488737	0.378358743865933	0.360518069143956	0.0216358962464427	0.252375977440911	0.343339624422012	0.305191757405396	0.133280049401198	0.0466190996208188	0.0169356876086353	0.21267199687354	0.618239596012079	0.244638690518207	0.110364531363306	0.180910893970934	0.176608357757752	0.435547690514978	0.298082269136878	0.523576328558377	0.47451353277773	0.389445679415991	0.0834337759412864	0.195471149942848	0.212910258900004	0.296785514367635	0.421433433020884	0.267443403815796	0.123636444124798	0.481917073492915	0.478602095245076	0.178480989148059	0.273876243990299	0.248933665606869	0.235604851325697	0.527519302454322	0.134817216294853	0.0588434149780609	0.428684397773291	0.0661798082034657	0.110500292444235	0.427754871144228	0.528339801489259	0.0892891340550266	0.039571309684718	0.154571600470564	0.159476701171413	0.16152854892302	0.0786783650426779	0.369209953839204	0.215120247948994	0.302206032978141	0.261216376267005	0.242998587923414	0.0278555498033244	0.106806890140243	0.239413859267886	0.350821670413315	0.0389817997783078	0.164928267226802	0.12549962269139	0.619602764158383	0.773699658437921	0.263648807187033	0.201678875715793	0.130533585408849	0.155396523941884	0.357350127213679	0.61971333648602	0.124186088860553	0.356236372512428	0.147194870038279	0.13975541488244	0.431796309296217	0.501002604883814	0.106912519396435	0.381748224976813	0.377254024852374	0.239876058578305	0.562567301220163	0.103094085055823	0.0923006396207624	0.470642482396085	0.000973058948243582	0.0622206534876479	0.492868456499642	0.57334554896322	0.036263653575506	0.180117633942172	0.111028351836704	0.139133317435934	0.2072916459801	0.10378510627049	0.268615916878789	0.211108650796879	0.27689124441338	0.26142395523724	0.278116411059799	0.0072428019790599	0.0979506847492003	0.163329859759988	0.279643632348855	0.0623025718793155	0.0741154593637468	0.109105052443682	0.671430786666879	0.841861377486516	0.315100185840288	0.304676909571899	0.00151558870665113	0.190078802775502	0.394649151992248	0.602592472829484	0.0887715042600615	0.180575247980739	0.0936824414163622	0.124021451705747	0.280082201599231	0.364516730728408	0.0937573243477043	0.251694814928819	0.367590935372333	0.261554484386022	0.380299902545436	0.0688727587062749	0.133249137142958	0.450535068932204	0.121911951613788	0.111574292163436	0.305747575333065	0.728339693141512	0.0830033400861717	0.172147375417021	0.16422290203192	0.20921471373408	0.275384336935213	0.105800511123834	0.343934187125639	0.273032202568981	0.368064515153788	0.18384463605665	0.241913739383687	0.00208625259356503	0.221730265319401	0.416119247410029	0.380972410047898	0.12585917491092	0.151140158294217	0.208841013977307	0.673473213713737	0.60232254961558	0.332234099282223	0.349908074662983	0.173576256181346	0.158697537424303	0.451927825113126	0.567214459652998	0.143445551028796	0.000982810274962194	0.231399646284126	0.0787102775832356	0.38372429807255	0.480010584473895	0.14798673009385	0.27246402237493	0.312074816424167	0.143733301593748	0.360734829736399	0.108192382692696	0.335435625334591	0.259968375579234	0.234744571708274	0.0894286924973682	0.389900114571308	0.478090387998877	0.0855105231592854	0.208962002138091	0.200141941435351	0.198064532373702	0.327426061399891	0.0245206532442063	0.461934703930766	0.239347893273886	0.459432036445799	0.213766977142672	0.154961693736883	0.0153410317079824	0.197459671870136	0.445645073144812	0.323896800091286	0.110342393045975	0.15135858629439	0.0947577833395966	0.535875944428421	0.519280875570027	0.40332606506226	0.342775025901862	0.173754453118913	0.0957394866959901	0.405775176328312	0.464720466736566	0.189681687809261	0.431536091221267	0.183098666967688	0.108708275279109	0.428241678140721	0.475017656859336	0.135812068973778	0.284603350538303	0.232248441806206	0.0770874630736523	0.201952023861549	0.16690188414183	0.371229915816958	0.211890560766583	0.243319480299599	0.000930451303517583	0.257908934042948	0.413229991523648	0.0422274939626201	0.224018812104747	0.0517805110679872	0.250424997402581	0.28291856102475	0.01445207443641	0.430166439050678	0.0865081131350074	0.479221624590661	0.206763867791114	0.195386371632873	0.00154478886813566	0.111581020255203	0.561618957730509	0.402651570861216	0.142741582649909	0.127965009372337	0.0911072297977765	0.887713716977253	0.366379077501228	0.216762378913766	0.504395319707712	0.0486295692007346	0.111507458133076	0.486368306152131	0.356280449674666	0.178569571496862	0.386881232957616	0.148433611889404	0.0675268894554922	0.412951394284143	0.427592618797441	0.451046502103017	0.322268138224032	0.567195640412387	0.0293613498227592	0.37525836877961	0.300583410534049	0.346894016846283	0.30116956825394	0.114333300184018	0.0594138475656415	0.0221078974201635	0.397126662911209	0.00165148971388074	0.0974194401973945	0.0264170270062262	0.332371135596853	0.59473717038642	0.0175435437615262	0.420473661309666	0.065192422748595	0.764187320999722	0.0417028137357092	0.00125332826076919	0.0696912990726775	0.266829038667108	0.483232327770816	0.245028014406085	0.140053999369998	0.00149925977337569	0.0971424547504944	0.0594543135386815	0.222750127746177	0.208403207594314	0.769281429277949	0.0632971626514375	0.00190373272174298	0.230179329193841	0.397239957936049	0.432355695794466	0.640221612088398	0.0922495653392402	0.0253301972028537	0.376303874407744	0.453623155024442	0.274950204020985	0.288966946190099	0.2663416398194	0.0010083802999113	0.0424846270562945	0.232804585749296	0.382053805101433	0.350224505105712	0.279995317239786	0.106636138716604	0.278210492993353	0.470873657851145	0.0020271968988312	0.111747208328881	0.00128890849638243	0.156316908284318	0.33569860049381	0.00409737182926903	0.335918590163976	0.102349480782076	0.592828870863203	0.0830873921687713	0.175757081858731	0.0116169354812631	0.0588645597144312	0.410378525117371	0.324642621926961	0.09552432715051	0.0783349442048892	0.146287873207829	0.00167621296726411	0.431242185074647	0.0997720332453922	0.651358726408553	0.0018257830738045	0.00104799761272834	0.429392174407819	0.436116965342575	0.206652932790698	0.000916754169961011	0.0477650870347826	0.0015131248495985	0.239791377964413	0.519023861609981	0.124824825738886	0.403333962676949	0.192387185522772	0.101980777769399	0.317185271017524	0.0433929045996473	0.383362318117352	0.468465246103198	0.186931574256591	0.112368298548536	0.421358176551272	0.467711809576216	0.028686989130767	0.243396356919165	0.145318155781805	0.288419647275414	0.125119401457063	0.00142620596808367	0.539595381276289	0.0445720145267474	0.238844908894777	0.288457848865357	0.14232122335749	0.00123962943809947	0.216832625554079	0.338272940177919	0.334026546306039	0.104623865111795	0.154346513838463	0.10947202628329	0.195768938203677	0.614314317228316	0.345590228519293	0.677921461470357	0.0845661891733104	0.129072718645044	0.359579417657563	0.330907098874052	0.316604212661808	0.570777842090224	0.146163406573139	0.00109719412428596	0.334869625495373	0.476870834575374	0.0708941121398157	0.338771274385932	0.129314657990007	0.0031450379058349	0.291523961660684	0.0431928514376786	0.306055871594061	0.345847801931973	0.225678200747929	0.0460721710168906	0.319857287040708	0.456554605381463	0.0595264835859233	0.130000571133359	0.150072917601092	0.253379448484875	0.319471543807272	0.0228824482816945	0.42382214565566	0.147263758764535	0.42399916103886	0.260476195909132	0.16667483974587	0.027197283025522	0.153507631096059	0.356149734356745	0.346734414497689	0.147333838738054	0.0632290555497601	0.0689349292961619	0.602904780380849	0.565789396724738	0.271330388420349	0.390194809931191	0.11626961304718	0.100418828898065	0.471704421581027	0.398761830039167	0.0310382304016836	0.415178642519917	0.220283192506359	0.0958377477350683	0.335681809802995	0.506854307161299	0.0874256972613883	0.398775967724643	0.203081808386019	0.0865324134263293	0.367223693185633	0.0895527334293498	0.260659186538816	0.350910686772403	0.176743773264286	0.013521156574278	0.314189761450536	0.358318616593064	0.0607358709800951	0.15697315025442	0.155420709079263	0.185467968618616	0.299617931787745	0.010835469655453	0.42907082757729	0.112534496908416	0.447690068728633	0.274694940978672	0.153493588106269	0.0098144798520576	0.146788795640802	0.351194943605462	0.401182490382554	0.170116273394389	0.130517731472501	0.0715290569294089	0.612829417378694	0.548389536892539	0.273373463822563	0.434184058251856	0.113979346826059	0.14023007533001	0.457302714792741	0.435604318082522	0.137195274241709	0.366134064472513	0.198028667225253	0.130361435528722	0.226501427922422	0.577062982750839	0.107428875373137	0.400739147425157	0.192020235273937	0.107570804331337	0.34721761716894	0.0719256101726618	0.224669162748406	0.205813367479927	0.340723968307512	0.0198161500908965	0.243724186674095	0.363016259688489	0.057484912546994	0.153648545790114	0.175551366892949	0.198708365834504	0.145867647690716	0.0305861460283856	0.359055417672045	0.0490226707059614	0.427464454446275	0.268651489427611	0.172755497945808	0.000896758542773508	0.166035611389043	0.26032504463243	0.365286730513434	0.15276539566602	0.0652341239097573	0.0876810713943588	0.658686643382359	0.644331811508936	0.235417965981412	0.433393723136392	0.121028534622956	0.122369417895796	0.481718252965668	0.440553265832103	0.102062610321025	0.248918702370597	0.283762029284514	0.140941314128068	0.335921637692096	0.47239886838735	0.077733054302244	0.393932680058309	0.18927192439285	0.0268432947309699	0.425717125652853	0.106389852049738	0.325324225623462	0.394189501386943	0.2605932359639	0.0627592117404998	0.428898709288537	0.302614860263927	0.0370188304952857	0.19850777525862	0.133525557584162	0.19216691262533	0.242682854502442	0.0331627343130794	0.311984387882074	0.132672801842734	0.354203135655825	0.290665911659499	0.167773311747185	0.0408660270409717	0.119749989811987	0.365284978798075	0.329730493498267	0.104131231170156	0.105334321545566	0.0513899596602041	0.589512834424628	0.583855309233029	0.194879563862384	0.613785703588923	0.121758337168721	0.133200553609804	0.467477061235456	0.417724176611857	0.184750359896856	0.279049466602663	0.118682311925024	0.052920713107451	0.215385556698871	0.425664779039864	0.105820788408459	0.266363629032274	0.361192161120032	0.223047696615255	0.477279470984836	0.0726732382310101	0.0981316949955995	0.038907728265311	0.36487107688238	0.0239648731834399	0.303846758812975	0.206933608261691	0.0592990805363244	0.252819455375471	0.261970374424619	0.0558243386077053	0.230592043292795	0.0228993893950832	0.395400876802269	0.47988595555835	0.469971889131512	0.14416555616138	0.10425521543426	0.0578966882614683	0.212378009287582	0.600233043515998	0.489784083723404	0.0435487484388943	0.0970842828753406	0.00243204208671062	0.244458446937818	0.502989111491847	0.569830375612024	0.455399242401932	0.195607988950028	0.108592004551662	0.481984924073997	0.45753289691588	0.154459918793895	0.165098784406438	0.372869913149406	0.00227550675445064	0.0610268884796695	0.472268371918386	0.0122466406785939	0.199353792643737	0.441019198299029	0.230818296652957	0.556916077264887	0.00149194467281356	0.0910487869704705	0.0851996885822307	0.443589431494148	0.00118859644607547	0.224151975424429	0.0128230042394514	0.0915308882751658	0.32686491666149	0.329389691372489	0.11521695383432	0.0968729740526123	0.0332879681804092	0.400057704692483	0.553436420257937	0.428677405522001	0.177881932876621	0.0023466839784171	0.108288435126461	0.1524669850635	0.617744817638447	0.335031131506284	0.00120277324431854	0.0914651599800759	0.00121306011299608	0.00129148434856928	0.631994897524898	0.535973979790307	0.662268346199288	0.252989980777952	0.115615088723415	0.729515307385069	0.440996893768457	0.258581669055611	0.118056204801625	0.644925704337477	0.00204718435359286	0.559919351537816	0.113666048348935	0.645698835269509	0.0134040703337679	0.683597712384295	0.29484899062977	0.329948181715954	0.0438424643375948	0.385046601967825	0.269287706256817	0.458575963158101	0.278111976220581	0.233882932581279	0.40605789603221	0.435875152823198	0.516230057478252	0.0915353420569673	0.275789429221639	0.819219456707229	0.00556317324352175	0.619605095151523	0.647839205024693	0.6004752687491	0.0306946453333321	0.0206053834161307	0.131061476496302	0.17775117796367	0.93978013944294	0.871743726639794	0.358863654645995	0.454618412126606	0.347330532848772	0.238978005144543	0.106244643160643	0.438649674839999	0.200824332878472	0.181721003449087	0.016306625576771	0.0475499698438458	0.122289271821829	0.629367165439485	0.691340753039989	0.0300545571734102	0.50934986932687	0.331180296822156	0.512215055541646	0.10584993294194	0.382694737904232	0.180732681789628	0.102196086897436	0.357409747766167	0.0900746258782586	0.284303271301994	0.336379108764116	0.207148509125059	0.0257385488994285	0.316511556882414	0.398301918359346	0.0558682549046207	0.160366556264132	0.158331092906511	0.185721597022619	0.31465199697436	0.0185461988016125	0.430010524588964	0.122273831009358	0.45062392157979	0.272428193342674	0.163023445905073	0.0134595450993865	0.156949758751507	0.35736273951837	0.373469457862263	0.177421248749185	0.117468058560646	0.082583545530676	0.597489842148608	0.5653138806254	0.313229535451333	0.421010822168453	0.118834843133079	0.119002620223328	0.470874256085164	0.438380591333405	0.111176858613373	0.386593800891108	0.198859320819004	0.11289190102658	0.314592012563898	0.402663027083528	0.189491782457258	0.276566746397077	0.386501259087739	0.14597247476438	0.414588553775892	0.0746994368619219	0.235246114569233	0.26103338769143	0.35256431763571	0.0941796555943209	0.317624611074287	0.443486583140078	0.0812471258418553	0.251891883928272	0.230013709034566	0.17399622937915	0.314813759685701	0.026465308173124	0.379277110909975	0.362464913345622	0.40536818683801	0.165053679675947	0.10617222971325	0.0325004185849371	0.215246069876547	0.472074861242517	0.42938197839288	0.0952146500123779	0.140344221566788	0.0762260765262418	0.428891822742247	0.406907249996707	0.484128757280703	0.400653092009328	0.235180797760724	0.0962305150618016	0.312299919546725	0.479095737750227	0.239395650177706	0.382018544314762	0.270715107633536	0.0871500482370801	0.364699560923918	0.50659807025981	0.107747853507096	0.339438781674217	0.202814709155679	0.0969406410081002	0.339835283176394	0.0927636704583297	0.312677739940468	0.33779296362448	0.214914554827459	0.0316856458617758	0.323579356440957	0.404042228984764	0.061613647166046	0.176246875594468	0.139607468639487	0.234484725526473	0.285461994567744	0.0268221544899011	0.425948288400047	0.146819920978984	0.400301302668913	0.263085638921878	0.156034981203559	0.0214738459860888	0.151077449720391	0.354768090878388	0.358569892156245	0.137280980767641	0.10958679913027	0.0935227182587257	0.565556583284845	0.539181281172743	0.284644623388214	0.455255762813687	0.0922044573162996	0.103966925402405	0.465095168194961	0.410056300100649	0.134583115652644	0.38045389654847	0.163450417560664	0.0981560653198808	0.429612148056304	0.124113542109485	0.656249955629655	0.026879055711928	0.556832134128977	0.0180534919280263	0.366101072139219	0.00109262845896092	0.353447147122032	0.252158495204123	0.593333921324984	0.29423181739056	0.298465959571152	0.394695988536539	0.478013061850299	0.594642769292214	0.0327524583053189	0.408269647266633	0.866420869226795	0.00776477832180021	0.755507146997905	0.744904245614231	0.432293105131423	0.00108381804230121	0.0208513545392487	0.118458011182184	0.132854726428023	0.853936361300506	0.826019608076108	0.356732785195273	0.424716462162762	0.289518842300887	0.271390732886943	0.137027049853023	0.37315123623156	0.196039614533436	0.192190404704075	0.00781171968153333	0.0392055186140106	0.100540163788469	0.819201609299489	0.661073805613371	0.0836945159976033	0.467700127130317	0.388993703356268	0.494756191684024	0.14212377217834	0.328239334992456	0.255808284061445	0.108712984118602	0.334295766005514	0.115759543841215	0.318150496162352	0.320887747255806	0.252654847489368	0.051791663990208	0.329198275860207	0.463046647424401	0.0602483389415527	0.197442658913798	0.140974457680984	0.25696313864868	0.285344767600858	0.032772601234889	0.444848726403209	0.15667510357607	0.415629110909494	0.260781315288054	0.165075035933623	0.0242971321132698	0.166884518936237	0.393679310732761	0.320452538171863	0.134784361981923	0.101253305678232	0.088462414427111	0.507992308898726	0.526082153186254	0.305730340775313	0.430750967832657	0.130016466121007	0.10065421913053	0.429028541182979	0.428931894490322	0.180138697284603	0.404494268798405	0.156410527418964	0.113295408986705	0.375446248259838	0.482330077828672	0.138297533635973	0.324194778061742	0.2470562518965	0.0908350019689638	0.327438610640082	0.118802068521661	0.355219566200484	0.339443078223846	0.269996891597858	0.0616418490936617	0.32031187815812	0.423106084456423	0.0420844001074532	0.220391259687851	0.124901845105986	0.254973402860388	0.272308853681957	0.0227615895304671	0.437299590927967	0.122048054055847	0.387889992372075	0.238238390608386	0.136543222305118	0.031763595254782	0.168773041246847	0.409707983750685	0.367582224544935	0.149749333918554	0.117133220900842	0.0965563530750787	0.53199865236991	0.483790077839218	0.27954498002147	0.524090709522664	0.0996444829508625	0.0959168492645019	0.413147984340796	0.440737802097697	0.194058533412811	0.407205712542428	0.13921633372207	0.0768726287382268	0.364257149632759	0.525370590361611	0.182699614093848	0.331025942022049	0.287866581083218	0.0639091832621649	0.254595429404525	0.129669755827623	0.375208040190878	0.335791549935946	0.260339167585124	0.0694768174070178	0.299374673911535	0.414734431181388	0.0311513066303183	0.21157426805455	0.0833070665097867	0.254746704300239	0.25985379665587	0.0148294670127644	0.415397814454971	0.137152461927269	0.396652970131444	0.217761201001743	0.132672943347464	0.0272109935604451	0.153856611234433	0.474561134942777	0.384187948984229	0.141710542861499	0.111034952168152	0.11344801100665	0.521026583451782	0.469292181322016	0.282900151341136	0.586591815490677	0.0780237070729084	0.072742314094453	0.430093392478636	0.423826809903431	0.197068927805978	0.399652748657908	0.126379788770555	0.0611494722181487	0.327090260356366	0.519961627936346	0.311370494340777	0.0776465486158101	0.375068437704691	0.128651186144116	0.503339480946313	0.0646519411218935	0.242560841674879	0.406478910165971	0.327131155359508	0.14452558113282	0.383151406208556	0.605303774979445	0.0246009675471302	0.282377161954423	0.119423973766839	0.290546999505081	0.326916803940312	0.02870635757085	0.247494693688795	0.348304306736605	0.330174797983906	0.132268287187907	0.0304711674492012	0.0126970902252023	0.197928594315319	0.598830747760065	0.304948925547732	0.130933085793421	0.2199863067238	0.189469080137903	0.476298436896938	0.358059343749159	0.517307493239573	0.431358470469287	0.368726039559273	0.0797329972564359	0.220373272923642	0.240834816394816	0.258954242606058	0.360253924873295	0.301930014406506	0.0955722763652257	0.523348888081849	0.124355935657593	0.678663903045257	0.0132826378691342	0.643005004023185	0.263529879720901	0.372484530551427	0.0101301152841051	0.278549872545928	0.323390674182623	0.506343726714267	0.273645446637915	0.288496410457966	0.382643039788966	0.460756378622141	0.5734152445178	0.0514334371596995	0.269244080455998	0.784765796128471	0.00330918531170731	0.687944607973953	0.6411693512566	0.567567454572726	0.00197804883540658	0.0284962356753179	0.102415452260799	0.141991438077782	0.909135927756716	0.868547489339298	0.339923731221846	0.453474092834961	0.358543826349165	0.255742745927207	0.128728179082402	0.473147830044386	0.199127911358704	0.149892027085157	0.0132773412607267	0.045907031180297	0.101069205665874	0.603016482919625	0.633040579384489	0.0397607969463602	0.505728157593132	0.442099017488069	0.432392770449569	0.198970733566298	0.273471438871203	0.336782270241235	0.179798560913674	0.354440865657301	0.109306133137605	0.263528679212368	0.294731876147912	0.258673113448131	0.0789226682530082	0.306535980709832	0.535870015496172	0.0780084588473021	0.206338159050694	0.206588498418853	0.251488326900887	0.308348834727766	0.0374718547845606	0.439215319692474	0.240259615373055	0.435922588320075	0.21551555080062	0.168730284074333	0.0282762823714697	0.185430303205443	0.396790731983778	0.420528967196543	0.0991092608515536	0.157596185515392	0.108971123302269	0.519073415478344	0.513134977997319	0.387740642417168	0.343593953451166	0.165417734690154	0.13231827457015	0.364740405615401	0.438302690836532	0.202592265321037	0.362885122009445	0.19475379803223	0.12642153152584	0.351357337679634	0.500703198586244	0.204269056945927	0.326160302086408	0.305014753920784	0.0491563559610811	0.254260573364415	0.138299682988805	0.351265892463818	0.326383519826773	0.23603182620918	0.0652823965317822	0.290535028916414	0.417973142580418	0.019636147115568	0.219667550267859	0.0650211108287957	0.292518844208164	0.264380848458084	0.00811577879227465	0.40643510905633	0.142674208709042	0.442235898574175	0.185209968813013	0.12688922087565	0.0248167925334046	0.164004903727684	0.441317471171969	0.367869295207779	0.136421515488755	0.0968262854646377	0.111632878654332	0.402135788455067	0.463513367903597	0.254916285612103	0.635242424490706	0.0428518036140727	0.0511052209968884	0.387609766490872	0.416609878808985	0.230911971955939	0.416297215119173	0.134445716085929	0.0398827771916027	0.386806778730441	0.468084655012241	0.172069938706473	0.312466714307712	0.347697214782277	0.204112259787776	0.407382428005048	0.107334180151757	0.146749500659972	0.373328526699903	0.112371293211568	0.082544864944967	0.343992166262731	0.582352098006867	0.0752038506177905	0.160262287929236	0.1603490560857	0.215703870626813	0.270411803072718	0.0645333126094328	0.333606730068765	0.21892152438188	0.391669508744454	0.245310918613224	0.22080304703024	0.0241036340184365	0.15055801167826	0.354103514522368	0.369736768682578	0.0902131819039536	0.180045572502319	0.111935325986966	0.581403544898878	0.632250454565504	0.334299908382334	0.342249915106446	0.136881675589662	0.162378306295753	0.411553028409289	0.549906691532041	0.137836151800657	0.288051729703017	0.178660335352738	0.123404001233795	0.427962244185537	0.418756150036026	0.202665403626829	0.255783735566808	0.368301921126995	0.169038049089401	0.398123563440483	0.0993444428423397	0.275673806205391	0.255975656502258	0.295421721274134	0.0827609229623179	0.330881214899703	0.496382197465012	0.0931886430552463	0.278857474244731	0.216498071340588	0.242476947244011	0.335325983331683	0.0303739424852309	0.411280114881875	0.310098181120853	0.405051623324588	0.192842168239348	0.142708607328155	0.036618376201092	0.220669509582067	0.468765218773168	0.429914619249144	0.10916393812704	0.153818844500079	0.120307558336421	0.469457159467675	0.46595215008753	0.445984576703111	0.336414265319154	0.181658747523686	0.111666578583226	0.336615549335954	0.462066237415593	0.236478982876616	0.384252411595136	0.205644842461106	0.115777321281044	0.543004820642517	0.0569272977495104	0.73321959362006	0.0013403888957226	0.719059526011396	0.353146921660276	0.309890270733494	0.0107123962761077	0.159469720952603	0.22705180205563	0.491250543160221	0.286679253670696	0.244386022077355	0.423907686923414	0.46042895438895	0.604410303798935	0.00194156724368716	0.251855946236699	0.793328706538532	0.00273821664202413	0.733986421834247	0.656939512041162	0.634299302821748	0.00132495856276701	0.0281911293547544	0.0842294450083144	0.194023882650273	0.9120312564774	0.904379650615579	0.375291502567499	0.508762128967125	0.342069634534649	0.299808123465132	0.113504805396696	0.496210173069296	0.221689289388934	0.137611413156928	0.00189179922050188	0.00135813132366205	0.0786638133609966	0.586126977603695	0.619405568535069	0.0611398420057359	0.525128474026118	0.377389732156072	0.432531089161423	0.204580322455407	0.258368363977787	0.357904195813422	0.151996865696041	0.390669643033133	0.0884264598069875	0.229861556984103	0.264975770054305	0.336554147469662	0.0907879579050563	0.304727786263441	0.492150573447551	0.0946182833663159	0.258662602707049	0.222985567429094	0.208196075984244	0.347373822655987	0.0307286989388608	0.391746936883349	0.337961808530157	0.386297494197938	0.168432812275572	0.136169872960172	0.0284270763347697	0.19962889798074	0.488336903946101	0.451865264236332	0.0998468091941629	0.157475455773683	0.107271003949955	0.482445917202272	0.409491448365616	0.453274728002207	0.338683270938161	0.208658995569228	0.0961365210659928	0.314436188729752	0.448293637784086	0.225913627730531	0.371487691640899	0.220139521311836	0.100915854221589	0.533580767427557	0.268756306655607	0.379775225685319	0.0763521192494426	0.578575202075584	0.379946288511124	0.324971145755753	0.115363995534338	0.513912559044239	0.178093378870527	0.503269121388469	0.159227861160072	0.27385617631012	0.700660231050719	0.121161271574444	0.422409994386938	0.378840455722733	0.356090422105763	0.571696276780424	0.0123771214897737	0.615817220886809	0.411553480218066	0.629110975755737	0.107989228177219	0.0791075268662225	0.110406496487877	0.314777811211556	0.702085445169067	0.503593539910493	0.231853707600806	0.28843332347802	0.267269174549823	0.211919437406881	0.196791219058266	0.657788599801762	0.185575497015323	0.269978896967891	0.12171476900033	0.156703405320043	0.338305153199759	0.465822373073367	0.62215988983234	0.313386265925944	0.218519669679237	0.468505724919068	0.463520051393212	0.15244929800629	0.31398937744526	0.359106930585158	0.21679214156401	0.460941132995374	0.114016695959084	0.134749365449198	0.352737394128619	0.0877828380647886	0.0902052666172602	0.374954190183373	0.629583270926884	0.077090168313722	0.170457998744268	0.169899201704558	0.186513603496326	0.231707222761733	0.0796732403380538	0.329277359846239	0.209597881620622	0.358197804992299	0.246450113475027	0.237138598954577	0.0226361138786477	0.126683312213665	0.30678668994384	0.380246811932698	0.073415709013523	0.151539004010611	0.117721204747818	0.617758715041744	0.69615781532116	0.325853624513294	0.268787745783777	0.120826843514013	0.155731787922679	0.382905859639314	0.563772480772213	0.15769874603337	0.285055165140322	0.164302385141741	0.138475838850762	0.546921357679581	0.326741980948094	0.331494851042067	0.160692381372192	0.524213617263238	0.301056630942525	0.321028205899826	0.11459743971608	0.464580590304234	0.227660182182742	0.489147928000266	0.153974747802975	0.283740057150989	0.660246755299297	0.117854666537454	0.424639606624493	0.33904351141441	0.361801982525992	0.522474505741062	0.0167773854689608	0.547347480645374	0.421687079544104	0.596278479357031	0.129650520100384	0.0992247638088799	0.0767280437043846	0.272015505343307	0.63857872804369	0.536575075940688	0.209475375588742	0.265159817541875	0.244336739393164	0.257914065182787	0.239532442361928	0.572461915208394	0.171811765918195	0.250459819846849	0.106196903927856	0.173940085921075	0.354438347532733	0.427754425149718	0.580110963868284	0.281038980588041	0.19080492102148	0.21842750386066	0.431571808345849	0.105039480098619	0.251414604623953	0.383113785786538	0.23412001603094	0.469214513471622	0.0685949914375236	0.0932286481386376	0.0744910614582442	0.387944588723735	0.0243803137140302	0.315130516485899	0.251953253991643	0.0554379926712466	0.251907869061892	0.256972151017519	0.0700870687550004	0.222660652965264	0.0234281368675851	0.344502518789367	0.466162349743343	0.441715538379735	0.145484873514886	0.126529334606402	0.0560823958423621	0.201716827479411	0.604039630196893	0.47222093425953	0.0591772988000062	0.0878978473735678	0.0014644330186786	0.264700127604479	0.488967832357287	0.53033754216262	0.457122564443012	0.214325681248048	0.111277734097654	0.494768653828594	0.469607295393525	0.192568390809345	0.226771489439929	0.358529612612603	0.00153987461014288	0.408958925351173	0.443172533352452	0.179554475825178	0.277498639993608	0.306718716580265	0.149319980136768	0.349134224379305	0.11976948561161	0.327222273555667	0.301047162710546	0.281706680390951	0.0731224762889331	0.355961423778797	0.521704365596252	0.0756002287603605	0.236532714015202	0.194755254338351	0.254006917741292	0.299246466259506	0.0282050148975835	0.455496164575798	0.212733799730754	0.449806218495648	0.214336277577078	0.167005987150905	0.0334968433052706	0.179078904431905	0.410140625186278	0.399232148336028	0.117813118513424	0.13533390237761	0.0937470844965166	0.496701600929028	0.496200799683126	0.358797267354879	0.344655244847679	0.16028591318905	0.111078115968955	0.384134551065676	0.42709992513477	0.177542468932529	0.411847990162088	0.174581355537093	0.132410070116653	0.556935206331932	0.167267461365582	0.519036103850445	0.00156878980628267	0.668045293840351	0.533754809271125	0.231866282566444	0.138089171274888	0.485496101618526	0.29006784962437	0.60226158980335	0.207635475155637	0.177815262084262	0.457156543979945	0.282795299482099	0.500621979950356	0.198318678264176	0.341043608579929	0.766166879300708	0.0107734978007773	0.620232442056831	0.552937614837738	0.554792744062616	0.0781287656054946	0.00874695105698858	0.158510931125742	0.402605317278322	0.833075957059751	0.598800863637112	0.273483912971587	0.397790269808808	0.399762394506531	0.135737994671816	0.132489627420136	0.398821705088045	0.179240513968812	0.213407617922649	0.10159304890502	0.141210649322469	0.313975063538605	0.679793014504722	0.699989706620091	0.195693996876565	0.352442661922847	0.359011379456528	0.50460375454225	0.252068559017615	0.317435759442741	0.269740944147543	0.0349805702759992	0.245575139776374	0.158751133576031	0.37534889470545	0.352478201852812	0.218455785441275	0.0730295415886613	0.24961214939428	0.433353194290111	0.00102144652808254	0.179632470894808	0.0605103876533234	0.260931839137486	0.309201044493996	0.0065748604578346	0.415349695108957	0.129151130332894	0.460606161224727	0.185165671942378	0.125199005577286	0.0251845679843995	0.140565164807236	0.437116364201791	0.335427188217025	0.129752450504967	0.109653058251278	0.114726206461208	0.356519491011158	0.46725227037399	0.272146598652945	0.629229443919963	0.0274941584212047	0.00179414404445837	0.398497072565148	0.418395558006396	0.218695630971322	0.342740192212569	0.0991897360463799	0.0361393806997039	0.218691167058562	0.535017456276205	0.0780208135341219	0.438139768646908	0.179864148002388	0.125083534730409	0.33121859342744	0.0859468795447983	0.232454531075293	0.435586186124239	0.193378125113577	0.0293905881729811	0.269194989360217	0.365038895554841	0.0677096545682624	0.165408414152885	0.177037335069424	0.208059653697671	0.256088329867745	0.0289840706964871	0.377976868964371	0.0894265715611663	0.446891738189228	0.259442046456795	0.183423938816196	0.00572353859526616	0.128576925172518	0.301796672118145	0.295402528637924	0.156752426445542	0.136716692041578	0.0874598600974188	0.64730343608969	0.597825716846826	0.267173727104475	0.450885813061165	0.112468392846695	0.0893112379770821	0.485934820942478	0.45765252346416	0.0936331858537792	0.311058289137741	0.160277229398054	0.156916944259498	0.317472497378984	0.508100686665452	0.3222443809856	0.0723015916852723	0.404953617666844	0.152379758737488	0.502367792899298	0.0533987961606853	0.241895393840703	0.424616365399823	0.338479748554943	0.146549446022678	0.348553591749325	0.616383681118464	0.02842812794488	0.316221008085254	0.105152663643704	0.351103022828933	0.354442295686607	0.0248981091798017	0.280842148204671	0.37464141794894	0.325639909147704	0.119107081347893	0.0416554424192956	0.0120976374109316	0.210210199014457	0.6420470756669	0.27384152153047	0.112149535216032	0.198990833787927	0.188734296959151	0.439121039740788	0.328202079617669	0.543398560810477	0.425409727337285	0.363215872627821	0.0895838085809554	0.172608256421206	0.212591491038353	0.305195103081201	0.366088003098767	0.266046291185325	0.101305612445401	0.311710685388301	0.478536279116484	0.330130999313775	0.0914578217927502	0.442660854880535	0.137898114906025	0.478940997190114	0.0500203990040292	0.231723880653795	0.493740743459764	0.316735281077061	0.155326255334607	0.371750273901813	0.611393852662922	0.0303630247573122	0.352283411550663	0.100161748895899	0.347263347669937	0.339740569179808	0.0262586107036874	0.295746648565083	0.348481328405109	0.291273393486369	0.115913543328742	0.0437723992485391	0.0138384536288452	0.216847585988987	0.615479655391855	0.256889410651493	0.12338136147419	0.179802003724033	0.18230204434991	0.438505573029578	0.324995730643116	0.524348582165367	0.42086837232104	0.347484601246045	0.103225458711734	0.180559092219269	0.201463153692285	0.301607843476966	0.372181510822704	0.255217543988547	0.114767540306622	0.480810928425347	0.183830496925484	0.31824174448959	0.0846926909896016	0.566473622394998	0.34568577110146	0.344775843619022	0.0831703018370773	0.502311844669434	0.0957093325961944	0.413318561475523	0.155336066981467	0.376296649005029	0.633785629630416	0.0216575657741125	0.435549793758747	0.408549126804689	0.283494513666817	0.537050978437628	0.0175620895132632	0.665808839463653	0.442045867068881	0.825993333450003	0.106922665241959	0.0882995693796981	0.123477806190918	0.278444344709939	0.599192615595959	0.360465711305921	0.257456408841649	0.256845777264026	0.208661706842893	0.100830323117951	0.144713404674835	0.698514062000189	0.253224681313533	0.355650827079127	0.0980773756824668	0.120802778460116	0.278976791912708	0.397245829669242	0.658959700046333	0.289793238626409	0.194272092282141	0.558854249075583	0.230405168741607	0.427861752062492	0.0581342531169576	0.608607959595184	0.451753939384688	0.244973270167563	0.126991884614679	0.513956700548664	0.178633582987995	0.515160829376044	0.17575451133077	0.231294870830731	0.770349837148117	0.163680639257282	0.487036627326905	0.411663111052989	0.399956942227506	0.648710738492194	0.0137890683057019	0.625939145913359	0.49839636150214	0.581887199683291	0.10872741110409	0.0559201176643807	0.130858080607836	0.360604107891091	0.753890826768888	0.532159817339474	0.252162372626198	0.31064877989985	0.314986423512365	0.1825872496115	0.161408912100475	0.721667282287931	0.166722179877597	0.316185156151606	0.103291049151596	0.165768995421838	0.296928351687709	0.554440632405877	0.646493281003763	0.346974059139496	0.260519512851283	0.230452254661662	0.427635774596143	0.121829456259305	0.257061270068455	0.414134250583748	0.194743110694397	0.488339481870161	0.0628588676273402	0.173586427110689	0.158420934321834	0.396992309710372	0.0351237992566446	0.335528702636649	0.346600546232209	0.087927020072579	0.228303576134276	0.235129822673076	0.107845474914223	0.246169209502378	0.0355158155589354	0.318315296713483	0.406942355942393	0.416112986686574	0.150810395993769	0.119124470709942	0.0452859088525565	0.197929735315625	0.571155468668724	0.460349235694169	0.0740327251333446	0.117311983269536	0.0323929788101336	0.342148912477102	0.422342685945865	0.505431391200136	0.436046324777766	0.237622604054115	0.094312196141032	0.386997212301345	0.482235111061672	0.246456240838734	0.311469327511305	0.315981628634324	0.0607849117850909	-119.503172959366	-134.376521648188	-177.322966640951	-173.360544899507	-182.843865140465	-162.768765536711	-145.741827240588	-125.905653331368	-121.552311116791	-58.6722609185398	-66.889025288309	-8.32495497328465	4.25791476235406	-23.5397888278189	-36.5435879971464	-24.7583688708648	-64.2677711683504	-30.0333267612516	-24.3794452114663	-12.5056158873617	-12.0896349764775	-0.38880908889382	-3.34114182592253	-35.5086238528547	-27.0882141042495	-167.01318708602	-14.6200644590064	-47.5237832776071	-17.3483926208073	-161.904879840238	-25.7303407730971	-25.5683933358886	-27.7789123783138	-61.0856433015664	-162.440065602012	-40.716915406769	-30.7887705506545	-21.6858042280005	-49.3034498014097	-171.718021707383	-49.5388948379285	-129.551751927274	-18.8404582711534	-113.943542640722	-36.0649878033443	-39.2329337166991	-160.410214505203	-30.5931600825534	-3.69810085146343	-68.5209387189285	-67.3034464209309	-124.533116075218	-148.581816197118	-41.3298700415659	514.828871593321	604.984765033285	549.811543961298	579.976526384772	582.109418287093	657.677340936243	691.17507316419	645.437957934744	690.695487173867	647.90265288591	654.612318112805	555.149940665466	525.52087693123	586.293497300056	629.373377553589	549.970297933479	550.916416118836	508.416876056764	563.250719639124	522.918176743259	558.493532372344	515.807170211347	542.830981752073	567.443963347847	489.184738782833	609.696659456723	567.675582534838	644.980577938468	573.718220451052	565.429164916179	599.571694364854	596.121911096571	601.932335425785	649.879922967744	613.598540343389	642.707300121534	599.848126263993	610.587769402091	661.349536453625	587.953331739437	653.21773623269	696.826123944879	594.645429707971	710.398987211091	578.387857623792	630.813962788723	664.322108216332	597.02900136081	541.453818128112	652.571226205977	651.899246174847	657.714079779753	686.531582108778	608.778730269929	-0.133937438639379	-0.00579016808084002	-0.0963330124756695	0	0	0	-0.135084995774813	0	0	0	0.262555394269859	0	0	0	0	0	0.00464411913266103	0.216613191760467	-0.0678852453394906	0	0.0259200880459791	-0.574916071885737	0	0	0	0.305180512135245	0	-0.132271384530613	0	-0.161619992694446	0	0.0303131441607478	0.298913597655077	0.0429724295552908	0	0	0	0	-0.16979502437344	0.109663811365313	0	0	0	0	0	0	0.00873356576742474	-0.00933378493590035	0.0767096260288059	-0.0751668302559645	-0.176384951508162	0	-0.00075356970150736	0	0	0	0	0	339.854969118073	122.987377840834	0.62230891440995	0.00380382775119617	0.536315789473684
17400	0.277503379856412	0.478753009302813	0.371545623942264	0.000980527867955817	0.249046952401365	0.0035688252439413	0.469028453583151	0.00169000517765189	0.226896131954696	0.497224184597374	0.313249489746947	0.363892701581017	0.329720206316865	0.241424928408666	0.433516317673558	0.346610307772903	0.0692886292234309	0.394661135869721	0.938623444305576	0.00402943133158477	0.294109723109297	0.37132107028859	0.0356114491316861	0.00183225094250299	0.0441120851033184	0.159295594303701	0.0483172717047668	0.752513117252706	0.768264062131442	0.106641732483549	0.398778822931683	0.278593293207493	0.22383189863328	0.150689543374642	0.332958018954889	0.258520743356475	0.190954864508746	0.00123126943257376	0.00204672139459341	0.101144201349056	0.864447787288792	0.998915952171475	0.00129509099248825	0.470477401617868	0.420124142077336	0.149449469111521	0.674728733765563	0.0793850406241506	0.450039979931551	0.151939192879258	0.434921285164836	0.00146077331506236	0.35865232298651	0.23584291264918	0.618335751773542	0.289044219287247	0.303469638425656	0.61290989830108	0.46714991113699	0.592897402648532	0.00227621853482606	0.420504919862493	0.89324362401	0.0227543273037866	0.756942984253475	0.381414489401069	0.332901721192689	0.00138534120629414	0.000984888974689211	0.0977536895954955	0.128383747591666	0.812478632718709	0.815762829926534	0.375144657694759	0.196508496744561	0.19984748781379	0.263776898970206	0.158346596735584	0.544413137484703	0.434856449437538	0.344929477675666	0.0843401280478254	0.176566742643778	0.0858019040741303	0.331382312460315	0.346423952870614	0.231236545380373	0.109185259613635	0.55580758893685	0.0649674281097882	0.746010203498795	0.00127121701362047	0.713393049249609	0.3393270745907	0.339407694842415	0.00314699828461795	0.153107800640221	0.225297918847227	0.489647145757336	0.256796315351131	0.214710348664517	0.469047686447558	0.477529588454229	0.579067162057404	0.00220390518636952	0.249100525107995	0.75702808940953	0.00268277489126434	0.997027892489519	0.599707281103025	0.712224701141906	0.00134152489140682	0.00169974237925042	0.00428448401352223	0.14475055185343	0.954691976057295	0.915093981234467	0.430253059825314	0.542977517896227	0.323369925005292	0.304028847829681	0.00260440501182764	0.481748132358064	0.201985921326135	0.109283878992245	0.00113470596675222	0.00130934834748428	0.00127595880249625	0.605196996274817	0.650075660513539	0.0361870220385915	0.552909320501734	0.558952208423095	0.00168668921474025	0.774790108114232	0.000933260092709524	0.736474658193575	0.354971445463976	0.290784714001511	0.0132953395928612	0.13175610223499	0.187060233707664	0.482075667038803	0.288954381558703	0.262710369628987	0.444289127187891	0.487641017220082	0.588463134413907	0.00173780033836522	0.241067158409416	0.792099595977377	0.00268254984555067	0.744167288387024	0.649722522645681	0.606658987068079	0.00119897368984703	0.0281584127097451	0.0837564549371248	0.194893588685021	0.9108990571393	0.927549342256455	0.396082982988566	0.524885672695945	0.34612782741911	0.299230394048492	0.133044672206286	0.482290985205903	0.204299631894924	0.124659029695686	0.00130490336690024	0.00235524200341201	0.0900602586011976	0.557231109157435	0.644723234688233	0.066421699516901	0.54910025557407	0.601141991356621	0.105869844278722	0.691724169886418	0.00123906075760988	0.736377131668204	0.356187186157373	0.296945969719457	0.0504617241731471	0.406119643982109	0.247745130393681	0.461505136305592	0.318716432790672	0.173073886099247	0.467915971976874	0.461584962024854	0.557709784698507	0.0909706885724672	0.313311514648718	0.859999328692641	0.00792985436567867	0.662113530015377	0.741018085976084	0.654647582716683	0.0228954932140258	0.00232920720140172	0.161413301395836	0.207913694609208	0.998609444168641	0.892988270621899	0.409057243597323	0.494879815475365	0.359459824451853	0.176363510552776	0.118368729532005	0.480034193281263	0.222186717578133	0.212667734749186	0.00233778782880905	0.0587504769266095	0.0932935843026767	0.638594015427847	0.71488649300151	0.00104381369210284	0.505884713733751	0.585677676259154	0.151231652018984	0.530886179027256	0.00104567174241449	0.711006650232173	0.534068778294981	0.267483567335854	0.136402299419068	0.530035896315912	0.28884142452811	0.619089744697393	0.203386806778519	0.178109485600993	0.463717394676735	0.27301179378747	0.506938255749811	0.200630284319198	0.383156419563634	0.755962372993434	0.00990710345595156	0.595441114842877	0.530438369897036	0.503188284779813	0.0709283158265881	0.0012371149268355	0.162930904331583	0.38982555131557	0.835846504151132	0.601105654814195	0.287708193692622	0.403436671463719	0.382680772324081	0.158943405523095	0.123818420395847	0.419401455435375	0.157568520004163	0.212527646659429	0.109757520964874	0.123623303175074	0.290572343323916	0.720025176180119	0.712436393010146	0.177456216503859	0.353472409156115	0.523510330345251	0.2417964906387	0.422003962340239	0.0640326727539603	0.602512462204448	0.473602092101963	0.238892878217225	0.119999746078373	0.488360774611987	0.199184132178636	0.536492562492876	0.18525396967648	0.237330475634293	0.762659504618982	0.156591053931712	0.482635794454288	0.40379189541518	0.400685670078579	0.615555895945474	0.0124276993439002	0.597684067629307	0.500493085321141	0.614588483570875	0.127471532278993	0.0629517218348355	0.141480016928903	0.311294444644749	0.753040185170369	0.529184798138375	0.232395743497767	0.337907113618133	0.294645523281614	0.158116704565058	0.162104256025449	0.692475404768728	0.154785073964208	0.318280029006833	0.116741793733489	0.16102540659563	0.318234537736652	0.545242029759748	0.630917166497794	0.331578750704396	0.255426835490396	0.499544492486571	0.188820855710094	0.326165166518209	0.0848926126765388	0.558852953720195	0.3631775063134	0.334024326720947	0.0852511479109365	0.48187450542834	0.0617332426216806	0.403629685091531	0.164781705944111	0.418752272475464	0.648762633047709	0.00333114598807936	0.407243075139234	0.406524100735835	0.257748365544429	0.591775278936994	0.0216056036296646	0.622021867665227	0.466811225635499	0.850465224657571	0.0958537606125036	0.0915646034100909	0.137480479359416	0.259024299340295	0.622932892538129	0.359827808219168	0.230167067925972	0.231542097932389	0.195693584328386	0.0713498916011105	0.112276499842904	0.715356899355174	0.205457838616222	0.344654950355406	0.106797045489587	0.124535680698655	0.286067659875012	0.380481239005059	0.648346038220479	0.296117145956522	0.217278553063115	0.584509458697909	0.258948181749567	0.405339802603109	0.138630530746195	0.474132390427455	0.403984785924945	0.31764726073614	0.119600333496487	0.50457031191414	0.263417846893703	0.473634556532605	0.154578290709139	0.325734349560344	0.726612836450147	0.123971792439973	0.43651940447636	0.345889354476057	0.424974114584873	0.461480154750238	0.00965231475497819	0.569539672674741	0.378490193884802	0.509072582827345	0.120062828078591	0.0916269785054147	0.112953478344501	0.314451377321683	0.701306921191362	0.516546741167538	0.221301744122998	0.33077472501078	0.173171521803475	0.206778459072867	0.143760110444018	0.500627200065098	0.167506475703673	0.17922473256262	0.114591504921145	0.0773246863178739	0.370224514794924	0.445576970424268	0.622098696728836	0.258958391761556	0.214388704822348	0.282896448418567	0.552177584776586	0.292723020069713	0.0920126812314591	0.384557432132954	0.137673660091316	0.507628527667551	0.0784473028876288	0.262703333755033	0.449604899643217	0.339398752787433	0.159979161287584	0.395522881486007	0.612534326189692	0.00146659225723285	0.237369880504615	0.107867599527323	0.317506583603385	0.321347647077593	0.0262161095658007	0.239565638334287	0.382542202793111	0.307318812933474	0.141001492728406	0.0073664937843126	0.00168400595762886	0.1850768374562	0.606125064453105	0.301949991315873	0.126651058902461	0.226374909378839	0.170436299156426	0.503530030827422	0.363807074745585	0.563036118752125	0.45414066013135	0.363129289511235	0.0942434103592233	0.241034997420559	0.273325317028348	0.217998684046168	0.381439930183057	0.311080789933652	0.0843863287704859	0.307430991624711	0.485887044057141	0.317471870971313	0.1170166950765	0.492172014998535	0.132863621530685	0.456670962877731	0.0475322751020505	0.24714177552732	0.492520617918872	0.293383906823974	0.157012992868474	0.371582255254051	0.571265245071665	0.0381685984950525	0.338309317688113	0.0950061525488737	0.35162108650953	0.360518069143956	0.0213265690529863	0.252375977440911	0.343339624422012	0.305191757405396	0.133280049401198	0.0466190996208188	0.0162169326337293	0.21267199687354	0.618239596012079	0.244638690518207	0.110364531363306	0.180910893970934	0.176608357757752	0.435547690514978	0.298082269136878	0.523576328558377	0.47451353277773	0.389445679415991	0.0834337759412864	0.195471149942848	0.212910258900004	0.296785514367635	0.421433433020884	0.267443403815796	0.108941281602409	0.481917073492915	0.478602095245076	0.178480989148059	0.273876243990299	0.255606428406957	0.235604851325697	0.527519302454322	0.134817216294853	0.0588434149780609	0.428684397773291	0.0661798082034657	0.110500292444235	0.427754871144228	0.528339801489259	0.0892891340550266	0.039571309684718	0.154571600470564	0.156936658463364	0.16152854892302	0.0825489795414648	0.369209953839204	0.215120247948994	0.302206032978141	0.261216376267005	0.242998587923414	0.0260979033830831	0.106806890140243	0.239413859267886	0.350821670413315	0.0389817997783078	0.164928267226802	0.12549962269139	0.619602764158383	0.773699658437921	0.263648807187033	0.201678875715793	0.130533585408849	0.155396523941884	0.357350127213679	0.61971333648602	0.124186088860553	0.356236372512428	0.147194870038279	0.135239056921131	0.431796309296217	0.501002604883814	0.106912519396435	0.381748224976813	0.337885168175371	0.239876058578305	0.562567301220163	0.103094085055823	0.0923006396207624	0.470642482396085	0.000973058948243582	0.0622206534876479	0.492868456499642	0.57334554896322	0.036263653575506	0.180117633942172	0.111028351836704	0.143922178522904	0.2072916459801	0.0901236031290909	0.268615916878789	0.211108650796879	0.27689124441338	0.26142395523724	0.278116411059799	0.00594928884810222	0.0979506847492003	0.163329859759988	0.279643632348855	0.0623025718793155	0.0741154593637468	0.109105052443682	0.671430786666879	0.841861377486516	0.315100185840288	0.304676909571899	0.00151558870665113	0.190078802775502	0.394649151992248	0.602592472829484	0.0887715042600615	0.180575247980739	0.0936824414163622	0.108422999277662	0.280082201599231	0.364516730728408	0.0937573243477043	0.251694814928819	0.350613803367628	0.261554484386022	0.380299902545436	0.0688727587062749	0.133249137142958	0.450535068932204	0.121911951613788	0.111574292163436	0.305747575333065	0.728339693141512	0.0830033400861717	0.172147375417021	0.16422290203192	0.214193161262391	0.275384336935213	0.0734955035775981	0.343934187125639	0.273032202568981	0.368064515153788	0.18384463605665	0.241913739383687	0.00207745075785459	0.221730265319401	0.416119247410029	0.380972410047898	0.12585917491092	0.151140158294217	0.208841013977307	0.673473213713737	0.60232254961558	0.332234099282223	0.349908074662983	0.173576256181346	0.158697537424303	0.451927825113126	0.567214459652998	0.143445551028796	0.000982810274962194	0.231399646284126	0.0794898881893216	0.38372429807255	0.480010584473895	0.14798673009385	0.27246402237493	0.298559770936806	0.143733301593748	0.360734829736399	0.108192382692696	0.335435625334591	0.259968375579234	0.234744571708274	0.0894286924973682	0.389900114571308	0.478090387998877	0.0855105231592854	0.208962002138091	0.200141941435351	0.199698450462253	0.327426061399891	0.0284279798052268	0.461934703930766	0.239347893273886	0.459432036445799	0.213766977142672	0.154961693736883	0.0154656303145924	0.197459671870136	0.445645073144812	0.323896800091286	0.110342393045975	0.15135858629439	0.0947577833395966	0.535875944428421	0.519280875570027	0.40332606506226	0.342775025901862	0.173754453118913	0.0957394866959901	0.405775176328312	0.464720466736566	0.189681687809261	0.431536091221267	0.183098666967688	0.111329927981954	0.428241678140721	0.475017656859336	0.135812068973778	0.284603350538303	0.257874412392575	0.0770874630736523	0.201952023861549	0.16690188414183	0.371229915816958	0.211890560766583	0.243319480299599	0.000930451303517583	0.257908934042948	0.413229991523648	0.0422274939626201	0.224018812104747	0.0517805110679872	0.200454155911778	0.28291856102475	0.017661879817983	0.430166439050678	0.0865081131350074	0.479221624590661	0.206763867791114	0.195386371632873	0.00149621619246964	0.111581020255203	0.561618957730509	0.402651570861216	0.142741582649909	0.127965009372337	0.0911072297977765	0.887713716977253	0.366379077501228	0.216762378913766	0.504395319707712	0.0486295692007346	0.111507458133076	0.486368306152131	0.356280449674666	0.178569571496862	0.386881232957616	0.148433611889404	0.0679667410750682	0.412951394284143	0.427592618797441	0.451046502103017	0.322268138224032	0.572357465625976	0.0293613498227592	0.37525836877961	0.300583410534049	0.346894016846283	0.30116956825394	0.114333300184018	0.0594138475656415	0.0221078974201635	0.397126662911209	0.00165148971388074	0.0974194401973945	0.0264170270062262	0.326494520668447	0.59473717038642	0.00957578817063963	0.420473661309666	0.065192422748595	0.764187320999722	0.0417028137357092	0.00125332826076919	0.0704942670585113	0.266829038667108	0.483232327770816	0.245028014406085	0.140053999369998	0.00149925977337569	0.0971424547504944	0.0594543135386815	0.222750127746177	0.208403207594314	0.769281429277949	0.0632971626514375	0.00190373272174298	0.230179329193841	0.397239957936049	0.432355695794466	0.640221612088398	0.0922495653392402	0.0229888397181907	0.376303874407744	0.453623155024442	0.274950204020985	0.288966946190099	0.274958939292995	0.0010083802999113	0.0424846270562945	0.232804585749296	0.382053805101433	0.350224505105712	0.279995317239786	0.106636138716604	0.278210492993353	0.470873657851145	0.0020271968988312	0.111747208328881	0.00128890849638243	0.136622581346733	0.33569860049381	0.00567015096537331	0.335918590163976	0.102349480782076	0.592828870863203	0.0830873921687713	0.175757081858731	0.0118780075127335	0.0588645597144312	0.410378525117371	0.324642621926961	0.09552432715051	0.0783349442048892	0.146287873207829	0.00167621296726411	0.431242185074647	0.0997720332453922	0.651358726408553	0.0018257830738045	0.00104799761272834	0.429392174407819	0.436116965342575	0.206652932790698	0.000916754169961011	0.0477650870347826	0.00155877883034013	0.239791377964413	0.519023861609981	0.124824825738886	0.403333962676949	0.205273991421832	0.101980777769399	0.317185271017524	0.0433929045996473	0.383362318117352	0.468465246103198	0.186931574256591	0.112368298548536	0.421358176551272	0.467711809576216	0.028686989130767	0.243396356919165	0.145318155781805	0.289689700238733	0.125119401457063	0.00147603747613064	0.539595381276289	0.0445720145267474	0.238844908894777	0.288457848865357	0.14232122335749	0.00142417218727827	0.216832625554079	0.338272940177919	0.334026546306039	0.104623865111795	0.154346513838463	0.10947202628329	0.195768938203677	0.614314317228316	0.345590228519293	0.677921461470357	0.0845661891733104	0.129072718645044	0.359579417657563	0.330907098874052	0.316604212661808	0.570777842090224	0.146163406573139	0.000962125438287745	0.334869625495373	0.476870834575374	0.0708941121398157	0.338771274385932	0.125189684595893	0.0031450379058349	0.291523961660684	0.0431928514376786	0.306055871594061	0.345847801931973	0.225678200747929	0.0460721710168906	0.319857287040708	0.456554605381463	0.0595264835859233	0.130000571133359	0.150072917601092	0.248499285566075	0.319471543807272	0.0296283750608151	0.42382214565566	0.147263758764535	0.42399916103886	0.260476195909132	0.16667483974587	0.0295450848484926	0.153507631096059	0.356149734356745	0.346734414497689	0.147333838738054	0.0632290555497601	0.0689349292961619	0.602904780380849	0.565789396724738	0.271330388420349	0.390194809931191	0.11626961304718	0.100418828898065	0.471704421581027	0.398761830039167	0.0310382304016836	0.415178642519917	0.220283192506359	0.0900787814950667	0.335681809802995	0.506854307161299	0.0874256972613883	0.398775967724643	0.208418533106632	0.0865324134263293	0.367223693185633	0.0895527334293498	0.260659186538816	0.350910686772403	0.176743773264286	0.013521156574278	0.314189761450536	0.358318616593064	0.0607358709800951	0.15697315025442	0.155420709079263	0.183148997118086	0.299617931787745	0.0119658514693172	0.42907082757729	0.112534496908416	0.447690068728633	0.274694940978672	0.153493588106269	0.00980119713484264	0.146788795640802	0.351194943605462	0.401182490382554	0.170116273394389	0.130517731472501	0.0715290569294089	0.612829417378694	0.548389536892539	0.273373463822563	0.434184058251856	0.113979346826059	0.14023007533001	0.457302714792741	0.435604318082522	0.137195274241709	0.366134064472513	0.198028667225253	0.134959545397147	0.226501427922422	0.577062982750839	0.107428875373137	0.400739147425157	0.207138761318192	0.107570804331337	0.34721761716894	0.0719256101726618	0.224669162748406	0.205813367479927	0.340723968307512	0.0198161500908965	0.243724186674095	0.363016259688489	0.057484912546994	0.153648545790114	0.175551366892949	0.170040083453843	0.145867647690716	0.0256066429420407	0.359055417672045	0.0490226707059614	0.427464454446275	0.268651489427611	0.172755497945808	0.00100452819550648	0.166035611389043	0.26032504463243	0.365286730513434	0.15276539566602	0.0652341239097573	0.0876810713943588	0.658686643382359	0.644331811508936	0.235417965981412	0.433393723136392	0.121028534622956	0.122369417895796	0.481718252965668	0.440553265832103	0.102062610321025	0.248918702370597	0.283762029284514	0.132809210700903	0.335921637692096	0.47239886838735	0.077733054302244	0.393932680058309	0.203001844773212	0.0268432947309699	0.425717125652853	0.106389852049738	0.325324225623462	0.394189501386943	0.2605932359639	0.0627592117404998	0.428898709288537	0.302614860263927	0.0370188304952857	0.19850777525862	0.133525557584162	0.180938074426313	0.242682854502442	0.0461279695224751	0.311984387882074	0.132672801842734	0.354203135655825	0.290665911659499	0.167773311747185	0.0464273889130871	0.119749989811987	0.365284978798075	0.329730493498267	0.104131231170156	0.105334321545566	0.0513899596602041	0.589512834424628	0.583855309233029	0.194879563862384	0.613785703588923	0.121758337168721	0.133200553609804	0.467477061235456	0.417724176611857	0.184750359896856	0.279049466602663	0.118682311925024	0.0612226939188907	0.215385556698871	0.425664779039864	0.105820788408459	0.266363629032274	0.347073641216195	0.223047696615255	0.477279470984836	0.0726732382310101	0.0981316949955995	0.038907728265311	0.36487107688238	0.0239648731834399	0.303846758812975	0.206933608261691	0.0592990805363244	0.252819455375471	0.261970374424619	0.0534870819365548	0.230592043292795	0.0254302080410728	0.395400876802269	0.47988595555835	0.469971889131512	0.14416555616138	0.10425521543426	0.0639728974285186	0.212378009287582	0.600233043515998	0.489784083723404	0.0435487484388943	0.0970842828753406	0.00243204208671062	0.244458446937818	0.502989111491847	0.569830375612024	0.455399242401932	0.195607988950028	0.108592004551662	0.481984924073997	0.45753289691588	0.154459918793895	0.165098784406438	0.372869913149406	0.00211390382076018	0.0610268884796695	0.472268371918386	0.0122466406785939	0.199353792643737	0.428465479300708	0.230818296652957	0.556916077264887	0.00149194467281356	0.0910487869704705	0.0851996885822307	0.443589431494148	0.00118859644607547	0.224151975424429	0.0128230042394514	0.0915308882751658	0.32686491666149	0.329389691372489	0.118346170497514	0.0968729740526123	0.044179329217323	0.400057704692483	0.553436420257937	0.428677405522001	0.177881932876621	0.0023466839784171	0.107098065790436	0.1524669850635	0.617744817638447	0.335031131506284	0.00120277324431854	0.0914651599800759	0.00121306011299608	0.00129148434856928	0.631994897524898	0.535973979790307	0.662268346199288	0.252989980777952	0.115615088723415	0.729515307385069	0.440996893768457	0.258581669055611	0.118056204801625	0.644925704337477	0.00219318812062671	0.559919351537816	0.113666048348935	0.645698835269509	0.0134040703337679	0.698966603003889	0.29484899062977	0.329948181715954	0.0438424643375948	0.385046601967825	0.269287706256817	0.458575963158101	0.278111976220581	0.233882932581279	0.40605789603221	0.435875152823198	0.516230057478252	0.0915353420569673	0.286677044328184	0.819219456707229	0.00578272843656207	0.619605095151523	0.647839205024693	0.6004752687491	0.0306946453333321	0.0206053834161307	0.130087487244193	0.17775117796367	0.93978013944294	0.871743726639794	0.358863654645995	0.454618412126606	0.347330532848772	0.238978005144543	0.106244643160643	0.438649674839999	0.200824332878472	0.181721003449087	0.016306625576771	0.0475499698438458	0.122289271821829	0.629367165439485	0.691340753039989	0.0300545571734102	0.489314111085844	0.331180296822156	0.512215055541646	0.10584993294194	0.382694737904232	0.186593771041933	0.102196086897436	0.357409747766167	0.0900746258782586	0.284303271301994	0.336379108764116	0.207148509125059	0.0257385488994285	0.316511556882414	0.398301918359346	0.0558682549046207	0.160366556264132	0.158331092906511	0.195948939936324	0.31465199697436	0.0209192930702434	0.430010524588964	0.122273831009358	0.45062392157979	0.272428193342674	0.163023445905073	0.0128065272035115	0.156949758751507	0.35736273951837	0.373469457862263	0.177421248749185	0.117468058560646	0.082583545530676	0.597489842148608	0.5653138806254	0.313229535451333	0.421010822168453	0.118834843133079	0.119002620223328	0.470874256085164	0.438380591333405	0.111176858613373	0.386593800891108	0.198859320819004	0.121175812542734	0.314592012563898	0.402663027083528	0.189491782457258	0.276566746397077	0.36652448814715	0.14597247476438	0.414588553775892	0.0746994368619219	0.235246114569233	0.26103338769143	0.35256431763571	0.0941796555943209	0.317624611074287	0.443486583140078	0.0812471258418553	0.251891883928272	0.230013709034566	0.199983747497663	0.314813759685701	0.0335061489486965	0.379277110909975	0.362464913345622	0.40536818683801	0.165053679675947	0.10617222971325	0.0302443558994155	0.215246069876547	0.472074861242517	0.42938197839288	0.0952146500123779	0.140344221566788	0.0762260765262418	0.428891822742247	0.406907249996707	0.484128757280703	0.400653092009328	0.235180797760724	0.0962305150618016	0.312299919546725	0.479095737750227	0.239395650177706	0.382018544314762	0.270715107633536	0.0872521707812152	0.364699560923918	0.50659807025981	0.107747853507096	0.339438781674217	0.215472914269595	0.0969406410081002	0.339835283176394	0.0927636704583297	0.312677739940468	0.33779296362448	0.214914554827459	0.0316856458617758	0.323579356440957	0.404042228984764	0.061613647166046	0.176246875594468	0.139607468639487	0.233518789708828	0.285461994567744	0.0274316143436653	0.425948288400047	0.146819920978984	0.400301302668913	0.263085638921878	0.156034981203559	0.0182184814988151	0.151077449720391	0.354768090878388	0.358569892156245	0.137280980767641	0.10958679913027	0.0935227182587257	0.565556583284845	0.539181281172743	0.284644623388214	0.455255762813687	0.0922044573162996	0.103966925402405	0.465095168194961	0.410056300100649	0.134583115652644	0.38045389654847	0.163450417560664	0.0961603394779753	0.429612148056304	0.124113542109485	0.656249955629655	0.026879055711928	0.54464382659677	0.0180534919280263	0.366101072139219	0.00109262845896092	0.353447147122032	0.252158495204123	0.593333921324984	0.29423181739056	0.298465959571152	0.394695988536539	0.478013061850299	0.594642769292214	0.0327524583053189	0.423512840971101	0.866420869226795	0.00785896611764987	0.755507146997905	0.744904245614231	0.432293105131423	0.00108381804230121	0.0208513545392487	0.11275369513002	0.132854726428023	0.853936361300506	0.826019608076108	0.356732785195273	0.424716462162762	0.289518842300887	0.271390732886943	0.137027049853023	0.37315123623156	0.196039614533436	0.192190404704075	0.00781171968153333	0.0392055186140106	0.100540163788469	0.819201609299489	0.661073805613371	0.0836945159976033	0.493171597285083	0.388993703356268	0.494756191684024	0.14212377217834	0.328239334992456	0.259295322345638	0.108712984118602	0.334295766005514	0.115759543841215	0.318150496162352	0.320887747255806	0.252654847489368	0.051791663990208	0.329198275860207	0.463046647424401	0.0602483389415527	0.197442658913798	0.140974457680984	0.245867300267817	0.285344767600858	0.0324967181131867	0.444848726403209	0.15667510357607	0.415629110909494	0.260781315288054	0.165075035933623	0.0271154190293213	0.166884518936237	0.393679310732761	0.320452538171863	0.134784361981923	0.101253305678232	0.088462414427111	0.507992308898726	0.526082153186254	0.305730340775313	0.430750967832657	0.130016466121007	0.10065421913053	0.429028541182979	0.428931894490322	0.180138697284603	0.404494268798405	0.156410527418964	0.0983221011759143	0.375446248259838	0.482330077828672	0.138297533635973	0.324194778061742	0.284870706063545	0.0908350019689638	0.327438610640082	0.118802068521661	0.355219566200484	0.339443078223846	0.269996891597858	0.0616418490936617	0.32031187815812	0.423106084456423	0.0420844001074532	0.220391259687851	0.124901845105986	0.264486885211681	0.272308853681957	0.0279092056985606	0.437299590927967	0.122048054055847	0.387889992372075	0.238238390608386	0.136543222305118	0.0276842811348115	0.168773041246847	0.409707983750685	0.367582224544935	0.149749333918554	0.117133220900842	0.0965563530750787	0.53199865236991	0.483790077839218	0.27954498002147	0.524090709522664	0.0996444829508625	0.0959168492645019	0.413147984340796	0.440737802097697	0.194058533412811	0.407205712542428	0.13921633372207	0.0824744165899899	0.364257149632759	0.525370590361611	0.182699614093848	0.331025942022049	0.26150988797909	0.0639091832621649	0.254595429404525	0.129669755827623	0.375208040190878	0.335791549935946	0.260339167585124	0.0694768174070178	0.299374673911535	0.414734431181388	0.0311513066303183	0.21157426805455	0.0833070665097867	0.245320937121993	0.25985379665587	0.0193420799783977	0.415397814454971	0.137152461927269	0.396652970131444	0.217761201001743	0.132672943347464	0.0257127731103509	0.153856611234433	0.474561134942777	0.384187948984229	0.141710542861499	0.111034952168152	0.11344801100665	0.521026583451782	0.469292181322016	0.282900151341136	0.586591815490677	0.0780237070729084	0.072742314094453	0.430093392478636	0.423826809903431	0.197068927805978	0.399652748657908	0.126379788770555	0.0732046021319425	0.327090260356366	0.519961627936346	0.311370494340777	0.0776465486158101	0.36670989838542	0.128651186144116	0.503339480946313	0.0646519411218935	0.242560841674879	0.406478910165971	0.327131155359508	0.14452558113282	0.383151406208556	0.605303774979445	0.0246009675471302	0.282377161954423	0.119423973766839	0.310148194917713	0.326916803940312	0.0237930116156455	0.247494693688795	0.348304306736605	0.330174797983906	0.132268287187907	0.0304711674492012	0.0120664742590357	0.197928594315319	0.598830747760065	0.304948925547732	0.130933085793421	0.2199863067238	0.189469080137903	0.476298436896938	0.358059343749159	0.517307493239573	0.431358470469287	0.368726039559273	0.0797329972564359	0.220373272923642	0.240834816394816	0.258954242606058	0.360253924873295	0.301930014406506	0.100908943364279	0.523348888081849	0.124355935657593	0.678663903045257	0.0132826378691342	0.656575638041043	0.263529879720901	0.372484530551427	0.0101301152841051	0.278549872545928	0.323390674182623	0.506343726714267	0.273645446637915	0.288496410457966	0.382643039788966	0.460756378622141	0.5734152445178	0.0514334371596995	0.285928704584136	0.784765796128471	0.00258078830139624	0.687944607973953	0.6411693512566	0.567567454572726	0.00197804883540658	0.0284962356753179	0.10174046341111	0.141991438077782	0.909135927756716	0.868547489339298	0.339923731221846	0.453474092834961	0.358543826349165	0.255742745927207	0.128728179082402	0.473147830044386	0.199127911358704	0.149892027085157	0.0132773412607267	0.045907031180297	0.101069205665874	0.603016482919625	0.633040579384489	0.0397607969463602	0.530634020745857	0.442099017488069	0.432392770449569	0.198970733566298	0.273471438871203	0.308876105446274	0.179798560913674	0.354440865657301	0.109306133137605	0.263528679212368	0.294731876147912	0.258673113448131	0.0789226682530082	0.306535980709832	0.535870015496172	0.0780084588473021	0.206338159050694	0.206588498418853	0.245617199531127	0.308348834727766	0.03885756259348	0.439215319692474	0.240259615373055	0.435922588320075	0.21551555080062	0.168730284074333	0.0259055484447623	0.185430303205443	0.396790731983778	0.420528967196543	0.0991092608515536	0.157596185515392	0.108971123302269	0.519073415478344	0.513134977997319	0.387740642417168	0.343593953451166	0.165417734690154	0.13231827457015	0.364740405615401	0.438302690836532	0.202592265321037	0.362885122009445	0.19475379803223	0.121760019629293	0.351357337679634	0.500703198586244	0.204269056945927	0.326160302086408	0.268091289611913	0.0491563559610811	0.254260573364415	0.138299682988805	0.351265892463818	0.326383519826773	0.23603182620918	0.0652823965317822	0.290535028916414	0.417973142580418	0.019636147115568	0.219667550267859	0.0650211108287957	0.267783469032777	0.264380848458084	0.0108059361469788	0.40643510905633	0.142674208709042	0.442235898574175	0.185209968813013	0.12688922087565	0.0227045831487499	0.164004903727684	0.441317471171969	0.367869295207779	0.136421515488755	0.0968262854646377	0.111632878654332	0.402135788455067	0.463513367903597	0.254916285612103	0.635242424490706	0.0428518036140727	0.0511052209968884	0.387609766490872	0.416609878808985	0.230911971955939	0.416297215119173	0.134445716085929	0.0437795901532645	0.386806778730441	0.468084655012241	0.172069938706473	0.312466714307712	0.322841787051312	0.204112259787776	0.407382428005048	0.107334180151757	0.146749500659972	0.373328526699903	0.112371293211568	0.082544864944967	0.343992166262731	0.582352098006867	0.0752038506177905	0.160262287929236	0.1603490560857	0.173759626625017	0.270411803072718	0.0561831739155739	0.333606730068765	0.21892152438188	0.391669508744454	0.245310918613224	0.22080304703024	0.0261604325704267	0.15055801167826	0.354103514522368	0.369736768682578	0.0902131819039536	0.180045572502319	0.111935325986966	0.581403544898878	0.632250454565504	0.334299908382334	0.342249915106446	0.136881675589662	0.162378306295753	0.411553028409289	0.549906691532041	0.137836151800657	0.288051729703017	0.178660335352738	0.119979352180606	0.427962244185537	0.418756150036026	0.202665403626829	0.255783735566808	0.363964404272941	0.169038049089401	0.398123563440483	0.0993444428423397	0.275673806205391	0.255975656502258	0.295421721274134	0.0827609229623179	0.330881214899703	0.496382197465012	0.0931886430552463	0.278857474244731	0.216498071340588	0.251670139480539	0.335325983331683	0.0415523608557829	0.411280114881875	0.310098181120853	0.405051623324588	0.192842168239348	0.142708607328155	0.0325729287336912	0.220669509582067	0.468765218773168	0.429914619249144	0.10916393812704	0.153818844500079	0.120307558336421	0.469457159467675	0.46595215008753	0.445984576703111	0.336414265319154	0.181658747523686	0.111666578583226	0.336615549335954	0.462066237415593	0.236478982876616	0.384252411595136	0.205644842461106	0.119018651837447	0.543004820642517	0.0569272977495104	0.73321959362006	0.0013403888957226	0.708192410049476	0.353146921660276	0.309890270733494	0.0107123962761077	0.159469720952603	0.22705180205563	0.491250543160221	0.286679253670696	0.244386022077355	0.423907686923414	0.46042895438895	0.604410303798935	0.00194156724368716	0.245420658002104	0.793328706538532	0.00263987460915956	0.733986421834247	0.656939512041162	0.634299302821748	0.00132495856276701	0.0281911293547544	0.0789876262229332	0.194023882650273	0.9120312564774	0.904379650615579	0.375291502567499	0.508762128967125	0.342069634534649	0.299808123465132	0.113504805396696	0.496210173069296	0.221689289388934	0.137611413156928	0.00189179922050188	0.00135813132366205	0.0786638133609966	0.586126977603695	0.619405568535069	0.0611398420057359	0.541252358246871	0.377389732156072	0.432531089161423	0.204580322455407	0.258368363977787	0.349728076738768	0.151996865696041	0.390669643033133	0.0884264598069875	0.229861556984103	0.264975770054305	0.336554147469662	0.0907879579050563	0.304727786263441	0.492150573447551	0.0946182833663159	0.258662602707049	0.222985567429094	0.212895102208853	0.347373822655987	0.0364032911489634	0.391746936883349	0.337961808530157	0.386297494197938	0.168432812275572	0.136169872960172	0.0257300819341319	0.19962889798074	0.488336903946101	0.451865264236332	0.0998468091941629	0.157475455773683	0.107271003949955	0.482445917202272	0.409491448365616	0.453274728002207	0.338683270938161	0.208658995569228	0.0961365210659928	0.314436188729752	0.448293637784086	0.225913627730531	0.371487691640899	0.220139521311836	0.0936928816548075	0.533580767427557	0.268756306655607	0.379775225685319	0.0763521192494426	0.584827330493788	0.379946288511124	0.324971145755753	0.115363995534338	0.513912559044239	0.178093378870527	0.503269121388469	0.159227861160072	0.27385617631012	0.700660231050719	0.121161271574444	0.422409994386938	0.378840455722733	0.361447634885129	0.571696276780424	0.0118542761586232	0.615817220886809	0.411553480218066	0.629110975755737	0.107989228177219	0.0791075268662225	0.114809440751586	0.314777811211556	0.702085445169067	0.503593539910493	0.231853707600806	0.28843332347802	0.267269174549823	0.211919437406881	0.196791219058266	0.657788599801762	0.185575497015323	0.269978896967891	0.12171476900033	0.156703405320043	0.338305153199759	0.465822373073367	0.62215988983234	0.313386265925944	0.201413707616698	0.468505724919068	0.463520051393212	0.15244929800629	0.31398937744526	0.347713300394831	0.21679214156401	0.460941132995374	0.114016695959084	0.134749365449198	0.352737394128619	0.0877828380647886	0.0902052666172602	0.374954190183373	0.629583270926884	0.077090168313722	0.170457998744268	0.169899201704558	0.188992811903727	0.231707222761733	0.0566615257134493	0.329277359846239	0.209597881620622	0.358197804992299	0.246450113475027	0.237138598954577	0.0234757423903032	0.126683312213665	0.30678668994384	0.380246811932698	0.073415709013523	0.151539004010611	0.117721204747818	0.617758715041744	0.69615781532116	0.325853624513294	0.268787745783777	0.120826843514013	0.155731787922679	0.382905859639314	0.563772480772213	0.15769874603337	0.285055165140322	0.164302385141741	0.133197202188599	0.546921357679581	0.326741980948094	0.331494851042067	0.160692381372192	0.52571885774806	0.301056630942525	0.321028205899826	0.11459743971608	0.464580590304234	0.227660182182742	0.489147928000266	0.153974747802975	0.283740057150989	0.660246755299297	0.117854666537454	0.424639606624493	0.33904351141441	0.352888318860692	0.522474505741062	0.0172763667359191	0.547347480645374	0.421687079544104	0.596278479357031	0.129650520100384	0.0992247638088799	0.0817101323893791	0.272015505343307	0.63857872804369	0.536575075940688	0.209475375588742	0.265159817541875	0.244336739393164	0.257914065182787	0.239532442361928	0.572461915208394	0.171811765918195	0.250459819846849	0.106196903927856	0.173940085921075	0.354438347532733	0.427754425149718	0.580110963868284	0.281038980588041	0.189385762593814	0.21842750386066	0.431571808345849	0.105039480098619	0.251414604623953	0.36972888593039	0.23412001603094	0.469214513471622	0.0685949914375236	0.0932286481386376	0.0744910614582442	0.387944588723735	0.0243803137140302	0.315130516485899	0.251953253991643	0.0554379926712466	0.251907869061892	0.256972151017519	0.0735513508846169	0.222660652965264	0.0282127628794827	0.344502518789367	0.466162349743343	0.441715538379735	0.145484873514886	0.126529334606402	0.0561893386208397	0.201716827479411	0.604039630196893	0.47222093425953	0.0591772988000062	0.0878978473735678	0.0014644330186786	0.264700127604479	0.488967832357287	0.53033754216262	0.457122564443012	0.214325681248048	0.111277734097654	0.494768653828594	0.469607295393525	0.192568390809345	0.226771489439929	0.358529612612603	0.00177911511493842	0.408958925351173	0.443172533352452	0.179554475825178	0.277498639993608	0.300650860964304	0.149319980136768	0.349134224379305	0.11976948561161	0.327222273555667	0.301047162710546	0.281706680390951	0.0731224762889331	0.355961423778797	0.521704365596252	0.0756002287603605	0.236532714015202	0.194755254338351	0.258350411326556	0.299246466259506	0.0339115243847629	0.455496164575798	0.212733799730754	0.449806218495648	0.214336277577078	0.167005987150905	0.0302943067980854	0.179078904431905	0.410140625186278	0.399232148336028	0.117813118513424	0.13533390237761	0.0937470844965166	0.496701600929028	0.496200799683126	0.358797267354879	0.344655244847679	0.16028591318905	0.111078115968955	0.384134551065676	0.42709992513477	0.177542468932529	0.411847990162088	0.174581355537093	0.138381231796636	0.556935206331932	0.167267461365582	0.519036103850445	0.00156878980628267	0.699782375274251	0.533754809271125	0.231866282566444	0.138089171274888	0.485496101618526	0.29006784962437	0.60226158980335	0.207635475155637	0.177815262084262	0.457156543979945	0.282795299482099	0.500621979950356	0.198318678264176	0.373972320859389	0.766166879300708	0.00934308519869522	0.620232442056831	0.552937614837738	0.554792744062616	0.0781287656054946	0.00874695105698858	0.155611841636638	0.402605317278322	0.833075957059751	0.598800863637112	0.273483912971587	0.397790269808808	0.399762394506531	0.135737994671816	0.132489627420136	0.398821705088045	0.179240513968812	0.213407617922649	0.10159304890502	0.141210649322469	0.313975063538605	0.679793014504722	0.699989706620091	0.195693996876565	0.356975607275215	0.359011379456528	0.50460375454225	0.252068559017615	0.317435759442741	0.284278690339841	0.0349805702759992	0.245575139776374	0.158751133576031	0.37534889470545	0.352478201852812	0.218455785441275	0.0730295415886613	0.24961214939428	0.433353194290111	0.00102144652808254	0.179632470894808	0.0605103876533234	0.269767501940116	0.309201044493996	0.00844815064291745	0.415349695108957	0.129151130332894	0.460606161224727	0.185165671942378	0.125199005577286	0.0206574978576966	0.140565164807236	0.437116364201791	0.335427188217025	0.129752450504967	0.109653058251278	0.114726206461208	0.356519491011158	0.46725227037399	0.272146598652945	0.629229443919963	0.0274941584212047	0.00179414404445837	0.398497072565148	0.418395558006396	0.218695630971322	0.342740192212569	0.0991897360463799	0.036175032195435	0.218691167058562	0.535017456276205	0.0780208135341219	0.438139768646908	0.184801438627185	0.125083534730409	0.33121859342744	0.0859468795447983	0.232454531075293	0.435586186124239	0.193378125113577	0.0293905881729811	0.269194989360217	0.365038895554841	0.0677096545682624	0.165408414152885	0.177037335069424	0.19990501810422	0.256088329867745	0.023768348928132	0.377976868964371	0.0894265715611663	0.446891738189228	0.259442046456795	0.183423938816196	0.0066690395514786	0.128576925172518	0.301796672118145	0.295402528637924	0.156752426445542	0.136716692041578	0.0874598600974188	0.64730343608969	0.597825716846826	0.267173727104475	0.450885813061165	0.112468392846695	0.0893112379770821	0.485934820942478	0.45765252346416	0.0936331858537792	0.311058289137741	0.160277229398054	0.142970866506222	0.317472497378984	0.508100686665452	0.3222443809856	0.0723015916852723	0.40020884971527	0.152379758737488	0.502367792899298	0.0533987961606853	0.241895393840703	0.424616365399823	0.338479748554943	0.146549446022678	0.348553591749325	0.616383681118464	0.02842812794488	0.316221008085254	0.105152663643704	0.342424616609412	0.354442295686607	0.0187356881954103	0.280842148204671	0.37464141794894	0.325639909147704	0.119107081347893	0.0416554424192956	0.0104682071117343	0.210210199014457	0.6420470756669	0.27384152153047	0.112149535216032	0.198990833787927	0.188734296959151	0.439121039740788	0.328202079617669	0.543398560810477	0.425409727337285	0.363215872627821	0.0895838085809554	0.172608256421206	0.212591491038353	0.305195103081201	0.366088003098767	0.266046291185325	0.0979223362474549	0.311710685388301	0.478536279116484	0.330130999313775	0.0914578217927502	0.438741155482665	0.137898114906025	0.478940997190114	0.0500203990040292	0.231723880653795	0.493740743459764	0.316735281077061	0.155326255334607	0.371750273901813	0.611393852662922	0.0303630247573122	0.352283411550663	0.100161748895899	0.338183076299802	0.339740569179808	0.0226538407088248	0.295746648565083	0.348481328405109	0.291273393486369	0.115913543328742	0.0437723992485391	0.0147543524326368	0.216847585988987	0.615479655391855	0.256889410651493	0.12338136147419	0.179802003724033	0.18230204434991	0.438505573029578	0.324995730643116	0.524348582165367	0.42086837232104	0.347484601246045	0.103225458711734	0.180559092219269	0.201463153692285	0.301607843476966	0.372181510822704	0.255217543988547	0.129719305703363	0.480810928425347	0.183830496925484	0.31824174448959	0.0846926909896016	0.575415676300865	0.34568577110146	0.344775843619022	0.0831703018370773	0.502311844669434	0.0957093325961944	0.413318561475523	0.155336066981467	0.376296649005029	0.633785629630416	0.0216575657741125	0.435549793758747	0.408549126804689	0.282018148831306	0.537050978437628	0.0237542768842649	0.665808839463653	0.442045867068881	0.825993333450003	0.106922665241959	0.0882995693796981	0.119967168042399	0.278444344709939	0.599192615595959	0.360465711305921	0.257456408841649	0.256845777264026	0.208661706842893	0.100830323117951	0.144713404674835	0.698514062000189	0.253224681313533	0.355650827079127	0.0980773756824668	0.120802778460116	0.278976791912708	0.397245829669242	0.658959700046333	0.289793238626409	0.215239433435145	0.558854249075583	0.230405168741607	0.427861752062492	0.0581342531169576	0.597795755502007	0.451753939384688	0.244973270167563	0.126991884614679	0.513956700548664	0.178633582987995	0.515160829376044	0.17575451133077	0.231294870830731	0.770349837148117	0.163680639257282	0.487036627326905	0.411663111052989	0.386843920975461	0.648710738492194	0.00896351408463767	0.625939145913359	0.49839636150214	0.581887199683291	0.10872741110409	0.0559201176643807	0.140762701373275	0.360604107891091	0.753890826768888	0.532159817339474	0.252162372626198	0.31064877989985	0.314986423512365	0.1825872496115	0.161408912100475	0.721667282287931	0.166722179877597	0.316185156151606	0.103291049151596	0.165768995421838	0.296928351687709	0.554440632405877	0.646493281003763	0.346974059139496	0.238452929674132	0.230452254661662	0.427635774596143	0.121829456259305	0.257061270068455	0.43036906636379	0.194743110694397	0.488339481870161	0.0628588676273402	0.173586427110689	0.158420934321834	0.396992309710372	0.0351237992566446	0.335528702636649	0.346600546232209	0.087927020072579	0.228303576134276	0.235129822673076	0.0993827408260602	0.246169209502378	0.0319758326764888	0.318315296713483	0.406942355942393	0.416112986686574	0.150810395993769	0.119124470709942	0.0443097351463113	0.197929735315625	0.571155468668724	0.460349235694169	0.0740327251333446	0.117311983269536	0.0323929788101336	0.342148912477102	0.422342685945865	0.505431391200136	0.436046324777766	0.237622604054115	0.094312196141032	0.386997212301345	0.482235111061672	0.246456240838734	0.311469327511305	0.315981628634324	0.057324027213154	-119.634235524039	-134.751707702336	-176.868809104623	-173.793900642781	-182.77753025201	-163.202866304559	-146.044917540124	-126.233354816023	-122.390620009087	-58.3333837282479	-66.7825845287648	-8.36637579018358	4.9429644354702	-23.3655120378052	-36.3393937443273	-24.6532046391059	-64.300664601118	-29.967785428779	-24.6126862479168	-12.3605026202733	-12.1772161791203	-0.304982411988849	-3.51962162402737	-35.2880317076104	-26.8805477575995	-167.278549619991	-14.8630846109408	-47.4333588952185	-17.514994840998	-161.947421730742	-25.6159524448822	-26.2996919069959	-27.2726106367258	-61.1854325084331	-162.975155537916	-40.1338272592485	-29.8942850753076	-20.8267447899607	-49.2927692025422	-171.505635815039	-49.3809369443354	-129.663303468047	-18.6932790955147	-113.905777847209	-35.8685806808549	-39.1714562424394	-161.305370438778	-30.8949347332322	-3.6386542814036	-68.3270349921571	-67.2309605866989	-124.738763520599	-148.231782328508	-41.494955526908	515.643407712702	605.496161330166	550.399787248518	577.722109435306	583.389838342642	657.862497809978	691.095228202551	644.921005587445	691.454104832393	647.308232315767	654.088941237852	555.431946799899	523.879604457965	585.736825307236	628.708457755542	550.280765571543	550.677791664651	508.195425097011	564.40569024844	522.354472031414	558.909140037689	515.990126895818	543.915620371527	566.909003240188	489.073016536834	609.099287261422	568.643467393517	645.148071494782	574.62572526323	565.62303474775	599.426191841126	598.882253873075	600.04810815781	650.050441313096	613.408878863511	640.990452832192	596.932561164046	607.948256813444	661.374343459785	588.275741888943	652.874187823808	696.74447605627	594.196950809828	710.369947435627	578.095125587523	630.559795426048	663.128876068776	598.062802456572	541.5191204301	652.185678925377	651.844826644927	657.582413445332	686.775558031882	608.679924110475	-0.116053325643636	-0.000304341533944266	-0.0742757073029529	0	0	0	-0.150956945180266	0	0	0	0.252377391753375	0	0	0	0	0	0.00690635286860689	0.212514665890869	-0.0792264662835885	0	0.00293111386936398	-0.613588987226314	0	0	0	0.281956853026614	0	-0.125485143934059	0	-0.18571194392274	0	0.0668864133855604	0.303085507715863	0.0228605804548085	0	0	0	0	-0.241048316559158	0.106831739780886	0	0	0	0	0	0	0.00222801622279288	0.0133405216222135	0.0605353812651994	-0.101852269197454	-0.170183722263259	0	-0.00166033779159611	0	0	0	0	0	357.672476574969	124.454328954758	0.618219710793346	0.00375130616509927	0.536091954022988
17700	0.277503379856412	0.537664150772987	0.371545623942264	0.000980527867955817	0.249046952401365	0.0035688252439413	0.469028453583151	0.00169000517765189	0.209811724209006	0.497224184597374	0.313249489746947	0.363892701581017	0.329720206316865	0.205243928248566	0.433516317673558	0.346610307772903	0.0692886292234309	0.394661135869721	0.938623444305576	0.00339506956771235	0.294109723109297	0.338591034112457	0.0356114491316861	0.00183225094250299	0.0441120851033184	0.170231402242155	0.0483172717047668	0.757002662545718	0.768264062131442	0.106641732483549	0.412288987933689	0.274754029934772	0.22383189863328	0.150689543374642	0.332958018954889	0.25023782354075	0.190954864508746	0.00123126943257376	0.00204672139459341	0.101144201349056	0.864447787288792	0.998915952171475	0.00129509099248825	0.484505730115337	0.420124142077336	0.164980166514376	0.674728733765563	0.0793850406241506	0.450039979931551	0.151939192879258	0.434921285164836	0.00146077331506236	0.327772155985664	0.23584291264918	0.618335751773542	0.289044219287247	0.303469638425656	0.607299086089005	0.46714991113699	0.592897402648532	0.00227621853482606	0.420504919862493	0.89324362401	0.0111092958796219	0.756942984253475	0.373371495137163	0.332901721192689	0.00138534120629414	0.000984888974689211	0.116175984913427	0.128383747591666	0.796893829897448	0.815762829926534	0.375144657694759	0.205093591324764	0.188003676052399	0.263776898970206	0.158346596735584	0.544413137484703	0.43452326728154	0.344929477675666	0.0843401280478254	0.176566742643778	0.0858019040741303	0.331382312460315	0.346423952870614	0.231236545380373	0.101169193352974	0.55580758893685	0.0681171109505736	0.746010203498795	0.00127121701362047	0.713393049249609	0.3393270745907	0.339407694842415	0.00314699828461795	0.146774185608875	0.225297918847227	0.489647145757336	0.256796315351131	0.214710348664517	0.466394128205481	0.477529588454229	0.579067162057404	0.00220390518636952	0.249100525107995	0.75702808940953	0.00369064013126638	0.997027892489519	0.586143212099601	0.712224701141906	0.00134152489140682	0.00169974237925042	0.00515452582409383	0.14475055185343	0.96090898610249	0.915093981234467	0.430253059825314	0.526815296390064	0.300713804304985	0.304028847829681	0.00260440501182764	0.481748132358064	0.260664134465631	0.109283878992245	0.00113470596675222	0.00130934834748428	0.00127595880249625	0.605196996274817	0.650075660513539	0.0361870220385915	0.571424664896957	0.558952208423095	0.00164248153428632	0.774790108114232	0.000933260092709524	0.736474658193575	0.354971445463976	0.290784714001511	0.0132953395928612	0.129331064199289	0.187060233707664	0.482075667038803	0.288954381558703	0.262710369628987	0.43556984196348	0.487641017220082	0.588463134413907	0.00173780033836522	0.241067158409416	0.792099595977377	0.00213412921574097	0.744167288387024	0.621936950300355	0.606658987068079	0.00119897368984703	0.0281584127097451	0.0907023702965996	0.194893588685021	0.914847772841766	0.927549342256455	0.396082982988566	0.502970943604134	0.360096917660649	0.299230394048492	0.133044672206286	0.482290985205903	0.218397002433137	0.124659029695686	0.00130490336690024	0.00235524200341201	0.0900602586011976	0.557231109157435	0.644723234688233	0.066421699516901	0.529782726273703	0.601141991356621	0.0949388918025695	0.691724169886418	0.00123906075760988	0.736377131668204	0.356187186157373	0.296945969719457	0.0504617241731471	0.434037960112905	0.247745130393681	0.461505136305592	0.318716432790672	0.173073886099247	0.44974497399873	0.461584962024854	0.557709784698507	0.0909706885724672	0.313311514648718	0.859999328692641	0.00874965797597252	0.662113530015377	0.751478610552673	0.654647582716683	0.0228954932140258	0.00232920720140172	0.147900181737916	0.207913694609208	0.998692261221695	0.892988270621899	0.409057243597323	0.456826324810708	0.367728250950886	0.176363510552776	0.118368729532005	0.480034193281263	0.206891785751032	0.212667734749186	0.00233778782880905	0.0587504769266095	0.0932935843026767	0.638594015427847	0.71488649300151	0.00104381369210284	0.501081480456255	0.585677676259154	0.15318414475933	0.530886179027256	0.00104567174241449	0.711006650232173	0.534068778294981	0.267483567335854	0.136402299419068	0.483626279374266	0.28884142452811	0.619089744697393	0.203386806778519	0.178109485600993	0.437444794642394	0.27301179378747	0.506938255749811	0.200630284319198	0.383156419563634	0.755962372993434	0.0100655740128116	0.595441114842877	0.543402797911111	0.503188284779813	0.0709283158265881	0.0012371149268355	0.176196209379685	0.38982555131557	0.831695985530756	0.601105654814195	0.287708193692622	0.377146140393157	0.379587162043714	0.158943405523095	0.123818420395847	0.419401455435375	0.1759297226568	0.212527646659429	0.109757520964874	0.123623303175074	0.290572343323916	0.720025176180119	0.712436393010146	0.177456216503859	0.369363498888846	0.523510330345251	0.243813686320965	0.422003962340239	0.0640326727539603	0.602512462204448	0.473602092101963	0.238892878217225	0.119999746078373	0.503806792813973	0.199184132178636	0.536492562492876	0.18525396967648	0.237330475634293	0.753256051420597	0.156591053931712	0.482635794454288	0.40379189541518	0.400685670078579	0.615555895945474	0.0107307042978133	0.597684067629307	0.510514017880228	0.614588483570875	0.127471532278993	0.0629517218348355	0.157441371545139	0.311294444644749	0.742501385326573	0.529184798138375	0.232395743497767	0.340655864222279	0.305118399403629	0.158116704565058	0.162104256025449	0.692475404768728	0.137537263372114	0.318280029006833	0.116741793733489	0.16102540659563	0.318234537736652	0.545242029759748	0.630917166497794	0.331578750704396	0.262213320029616	0.499544492486571	0.189263566207452	0.326165166518209	0.0848926126765388	0.558852953720195	0.3631775063134	0.334024326720947	0.0852511479109365	0.479744683413284	0.0617332426216806	0.403629685091531	0.164781705944111	0.418752272475464	0.670284313089408	0.00333114598807936	0.407243075139234	0.406524100735835	0.257748365544429	0.591775278936994	0.0328681650454042	0.622021867665227	0.463034339592824	0.850465224657571	0.0958537606125036	0.0915646034100909	0.120862131340228	0.259024299340295	0.602158750598606	0.359827808219168	0.230167067925972	0.215419203562911	0.203531515986809	0.0713498916011105	0.112276499842904	0.715356899355174	0.199843738587175	0.344654950355406	0.106797045489587	0.124535680698655	0.286067659875012	0.380481239005059	0.648346038220479	0.296117145956522	0.196412520949607	0.584509458697909	0.281526825528361	0.405339802603109	0.138630530746195	0.474132390427455	0.403984785924945	0.31764726073614	0.119600333496487	0.508287883827413	0.263417846893703	0.473634556532605	0.154578290709139	0.325734349560344	0.732922038320845	0.123971792439973	0.43651940447636	0.345889354476057	0.424974114584873	0.461480154750238	0.00768995723336701	0.569539672674741	0.358613896708356	0.509072582827345	0.120062828078591	0.0916269785054147	0.107298605392748	0.314451377321683	0.668062503064647	0.516546741167538	0.221301744122998	0.31035234638004	0.174142527687574	0.206778459072867	0.143760110444018	0.500627200065098	0.173553906955663	0.17922473256262	0.114591504921145	0.0773246863178739	0.370224514794924	0.445576970424268	0.622098696728836	0.258958391761556	0.225388377049391	0.282896448418567	0.528262612997482	0.292723020069713	0.0920126812314591	0.384557432132954	0.137673660091316	0.507628527667551	0.0784473028876288	0.239066402892186	0.449604899643217	0.339398752787433	0.159979161287584	0.395522881486007	0.620418594111121	0.00146659225723285	0.237369880504615	0.107867599527323	0.317506583603385	0.321347647077593	0.0267553718005372	0.239565638334287	0.372726550394591	0.307318812933474	0.141001492728406	0.0073664937843126	0.00122988136992175	0.1850768374562	0.616285836273358	0.301949991315873	0.126651058902461	0.231439503561199	0.182363796994692	0.503530030827422	0.363807074745585	0.563036118752125	0.488698123412943	0.363129289511235	0.0942434103592233	0.241034997420559	0.273325317028348	0.217998684046168	0.381439930183057	0.311080789933652	0.090143363084261	0.307430991624711	0.501624630104256	0.317471870971313	0.1170166950765	0.492172014998535	0.132863621530685	0.456670962877731	0.0475322751020505	0.248597167950305	0.492520617918872	0.293383906823974	0.157012992868474	0.371582255254051	0.591710262597643	0.0381685984950525	0.338309317688113	0.0950061525488737	0.35162108650953	0.360518069143956	0.0209506386484682	0.252375977440911	0.351049476185773	0.305191757405396	0.133280049401198	0.0466190996208188	0.0165048825982631	0.21267199687354	0.604126595116459	0.244638690518207	0.110364531363306	0.189444014595133	0.20264401071174	0.435547690514978	0.298082269136878	0.523576328558377	0.403974851605023	0.389445679415991	0.0834337759412864	0.195471149942848	0.212910258900004	0.296785514367635	0.421433433020884	0.267443403815796	0.116903742417027	0.481917073492915	0.498393213477864	0.178480989148059	0.273876243990299	0.255606428406957	0.235604851325697	0.527519302454322	0.134817216294853	0.0559603997092464	0.428684397773291	0.0661798082034657	0.110500292444235	0.427754871144228	0.47863492830846	0.0892891340550266	0.039571309684718	0.154571600470564	0.156936658463364	0.16152854892302	0.0919778848315852	0.369209953839204	0.242535074805858	0.302206032978141	0.261216376267005	0.242998587923414	0.0261560950287481	0.106806890140243	0.257663935231035	0.350821670413315	0.0389817997783078	0.168319333014682	0.137993402452347	0.619602764158383	0.773699658437921	0.263648807187033	0.184005537287977	0.130533585408849	0.155396523941884	0.357350127213679	0.61971333648602	0.124186088860553	0.356236372512428	0.147194870038279	0.1122893700587	0.431796309296217	0.519774943656515	0.106912519396435	0.381748224976813	0.337885168175371	0.239876058578305	0.562567301220163	0.103094085055823	0.0908892457366433	0.470642482396085	0.000973058948243582	0.0622206534876479	0.492868456499642	0.554045965474	0.036263653575506	0.180117633942172	0.111028351836704	0.143922178522904	0.2072916459801	0.0913993136316049	0.268615916878789	0.181908987584508	0.27689124441338	0.26142395523724	0.278116411059799	0.00555759867384616	0.0979506847492003	0.195341920708046	0.279643632348855	0.0623025718793155	0.0797114135200555	0.111514008862197	0.671430786666879	0.841861377486516	0.315100185840288	0.323849142672709	0.00151558870665113	0.190078802775502	0.394649151992248	0.602592472829484	0.0887715042600615	0.180575247980739	0.0936824414163622	0.116647854241508	0.280082201599231	0.360905478421601	0.0937573243477043	0.251694814928819	0.350613803367628	0.261554484386022	0.380299902545436	0.0688727587062749	0.135176139383467	0.450535068932204	0.121911951613788	0.111574292163436	0.305747575333065	0.688607105936293	0.0830033400861717	0.172147375417021	0.16422290203192	0.214193161262391	0.275384336935213	0.0897525345664438	0.343934187125639	0.222626194787938	0.368064515153788	0.18384463605665	0.241913739383687	0.00207184356502943	0.221730265319401	0.368841155526713	0.380972410047898	0.12585917491092	0.155835424365295	0.217816096654927	0.673473213713737	0.60232254961558	0.332234099282223	0.355579672096602	0.173576256181346	0.158697537424303	0.451927825113126	0.567214459652998	0.143445551028796	0.000982810274962194	0.231399646284126	0.0766516268872331	0.38372429807255	0.475731958198373	0.14798673009385	0.27246402237493	0.298559770936806	0.143733301593748	0.360734829736399	0.108192382692696	0.33660737379399	0.259968375579234	0.234744571708274	0.0894286924973682	0.389900114571308	0.497191075639774	0.0855105231592854	0.208962002138091	0.200141941435351	0.199698450462253	0.327426061399891	0.032311940582958	0.461934703930766	0.247657807636923	0.459432036445799	0.213766977142672	0.154961693736883	0.0168223634679502	0.197459671870136	0.437478103574338	0.323896800091286	0.110342393045975	0.15406217551049	0.099105901174186	0.535875944428421	0.519280875570027	0.40332606506226	0.33269867920758	0.173754453118913	0.0957394866959901	0.405775176328312	0.464720466736566	0.189681687809261	0.431536091221267	0.183098666967688	0.118678383588466	0.428241678140721	0.450837659711475	0.135812068973778	0.284603350538303	0.257874412392575	0.0770874630736523	0.201952023861549	0.16690188414183	0.379499896310239	0.211890560766583	0.243319480299599	0.000930451303517583	0.257908934042948	0.431064398225506	0.0422274939626201	0.224018812104747	0.0517805110679872	0.200454155911778	0.28291856102475	0.0206369022232981	0.430166439050678	0.081457002085069	0.479221624590661	0.206763867791114	0.195386371632873	0.00160351608820282	0.111581020255203	0.567176990443126	0.402651570861216	0.142741582649909	0.12281712261144	0.0962137769845804	0.887713716977253	0.366379077501228	0.216762378913766	0.484311290784226	0.0486295692007346	0.111507458133076	0.486368306152131	0.356280449674666	0.178569571496862	0.386881232957616	0.148433611889404	0.0701514226652461	0.412951394284143	0.440359281785092	0.451046502103017	0.322268138224032	0.572357465625976	0.0293613498227592	0.37525836877961	0.300583410534049	0.380790325139698	0.30116956825394	0.114333300184018	0.0594138475656415	0.0221078974201635	0.402521331212239	0.00165148971388074	0.0974194401973945	0.0264170270062262	0.326494520668447	0.59473717038642	0.0118930735089738	0.420473661309666	0.0665750307037118	0.764187320999722	0.0417028137357092	0.00125332826076919	0.0554988153253576	0.266829038667108	0.485756579820803	0.245028014406085	0.140053999369998	0.00146609923482125	0.110648238422686	0.0594543135386815	0.222750127746177	0.208403207594314	0.799200479469966	0.0632971626514375	0.00190373272174298	0.230179329193841	0.397239957936049	0.432355695794466	0.640221612088398	0.0922495653392402	0.0229347513783488	0.376303874407744	0.449489871158491	0.274950204020985	0.288966946190099	0.274958939292995	0.0010083802999113	0.0424846270562945	0.232804585749296	0.384944919376759	0.350224505105712	0.279995317239786	0.106636138716604	0.278210492993353	0.470727607188721	0.0020271968988312	0.111747208328881	0.00128890849638243	0.136622581346733	0.33569860049381	0.00356153731212907	0.335918590163976	0.0879131021412098	0.592828870863203	0.0830873921687713	0.175757081858731	0.0086734496812234	0.0588645597144312	0.403806128968186	0.324642621926961	0.09552432715051	0.0626738907444111	0.146774388816028	0.00167621296726411	0.431242185074647	0.0997720332453922	0.663675610436898	0.0018257830738045	0.00104799761272834	0.429392174407819	0.436116965342575	0.206652932790698	0.000916754169961011	0.0477650870347826	0.0014736669169801	0.239791377964413	0.525778431741737	0.124824825738886	0.403333962676949	0.205273991421832	0.101980777769399	0.317185271017524	0.0433929045996473	0.383625327089756	0.468465246103198	0.186931574256591	0.112368298548536	0.421358176551272	0.466147663246383	0.028686989130767	0.243396356919165	0.145318155781805	0.289689700238733	0.125119401457063	0.00183496662640703	0.539595381276289	0.0498445616547333	0.238844908894777	0.288457848865357	0.14232122335749	0.00168560918162037	0.216832625554079	0.324748787239519	0.334026546306039	0.104623865111795	0.125335552033687	0.110461877463988	0.195768938203677	0.614314317228316	0.345590228519293	0.678450937994822	0.0845661891733104	0.129072718645044	0.359579417657563	0.330907098874052	0.316604212661808	0.570777842090224	0.146163406573139	0.00100391026682418	0.334869625495373	0.437556175362877	0.0708941121398157	0.338771274385932	0.125189684595893	0.0031450379058349	0.291523961660684	0.0431928514376786	0.28113622792129	0.345847801931973	0.225678200747929	0.0460721710168906	0.319857287040708	0.457219159366048	0.0595264835859233	0.130000571133359	0.150072917601092	0.248499285566075	0.319471543807272	0.0257721618635467	0.42382214565566	0.155622181532811	0.42399916103886	0.260476195909132	0.16667483974587	0.0306309077151401	0.153507631096059	0.351060606889818	0.346734414497689	0.147333838738054	0.0690768768303161	0.065370623874289	0.602904780380849	0.565789396724738	0.271330388420349	0.387493994987364	0.11626961304718	0.100418828898065	0.471704421581027	0.398761830039167	0.0310382304016836	0.415178642519917	0.220283192506359	0.0801411261965557	0.335681809802995	0.492685489533995	0.0874256972613883	0.398775967724643	0.208418533106632	0.0865324134263293	0.367223693185633	0.0895527334293498	0.280298851609028	0.350910686772403	0.176743773264286	0.013521156574278	0.314189761450536	0.387221545124381	0.0607358709800951	0.15697315025442	0.155420709079263	0.183148997118086	0.299617931787745	0.0145341432307194	0.42907082757729	0.114515788513042	0.447690068728633	0.274694940978672	0.153493588106269	0.0119630871504177	0.146788795640802	0.302982050706657	0.401182490382554	0.170116273394389	0.143083536925348	0.0706029515441919	0.612829417378694	0.548389536892539	0.273373463822563	0.415126454406012	0.113979346826059	0.14023007533001	0.457302714792741	0.435604318082522	0.137195274241709	0.366134064472513	0.198028667225253	0.137620424581208	0.226501427922422	0.57574798705346	0.107428875373137	0.400739147425157	0.207138761318192	0.107570804331337	0.34721761716894	0.0719256101726618	0.223833969931153	0.205813367479927	0.340723968307512	0.0198161500908965	0.243724186674095	0.345579739621794	0.057484912546994	0.153648545790114	0.175551366892949	0.170040083453843	0.145867647690716	0.0225511453489871	0.359055417672045	0.0381253895229683	0.427464454446275	0.268651489427611	0.172755497945808	0.000911845992380557	0.166035611389043	0.263323739264227	0.365286730513434	0.15276539566602	0.065228587954935	0.0781158724699824	0.658686643382359	0.644331811508936	0.235417965981412	0.433497798236171	0.121028534622956	0.122369417895796	0.481718252965668	0.440553265832103	0.102062610321025	0.248918702370597	0.283762029284514	0.117757793397499	0.335921637692096	0.426367974763306	0.077733054302244	0.393932680058309	0.203001844773212	0.0268432947309699	0.425717125652853	0.106389852049738	0.287241121189623	0.394189501386943	0.2605932359639	0.0627592117404998	0.428898709288537	0.319686442727278	0.0370188304952857	0.19850777525862	0.133525557584162	0.180938074426313	0.242682854502442	0.0417611264443848	0.311984387882074	0.134363589069468	0.354203135655825	0.290665911659499	0.167773311747185	0.0424094622754983	0.119749989811987	0.338461051214384	0.329730493498267	0.104131231170156	0.0913500965823593	0.0550849419817788	0.589512834424628	0.583855309233029	0.194879563862384	0.57618649255797	0.121758337168721	0.133200553609804	0.467477061235456	0.417724176611857	0.184750359896856	0.279049466602663	0.118682311925024	0.0558799192911405	0.215385556698871	0.431136575407717	0.105820788408459	0.266363629032274	0.347073641216195	0.223047696615255	0.477279470984836	0.0726732382310101	0.0942687536774135	0.038907728265311	0.36487107688238	0.0239648731834399	0.303846758812975	0.232615606215439	0.0592990805363244	0.252819455375471	0.261970374424619	0.0534870819365548	0.230592043292795	0.0232162917018461	0.395400876802269	0.475346257101449	0.469971889131512	0.14416555616138	0.10425521543426	0.0663187088167229	0.212378009287582	0.617222499168772	0.489784083723404	0.0435487484388943	0.0942958058835427	0.00237274643453629	0.244458446937818	0.502989111491847	0.569830375612024	0.431423792851531	0.195607988950028	0.108592004551662	0.481984924073997	0.45753289691588	0.154459918793895	0.165098784406438	0.372869913149406	0.00181020841816009	0.0610268884796695	0.463081395331966	0.0122466406785939	0.199353792643737	0.428465479300708	0.230818296652957	0.556916077264887	0.00149194467281356	0.0859142620876847	0.0851996885822307	0.443589431494148	0.00118859644607547	0.224151975424429	0.0120520380838527	0.0915308882751658	0.32686491666149	0.329389691372489	0.118346170497514	0.0968729740526123	0.0461686601361429	0.400057704692483	0.51011895309033	0.428677405522001	0.177881932876621	0.0023466839784171	0.109881814067516	0.1524669850635	0.598640200987206	0.335031131506284	0.00120277324431854	0.0798602291348115	0.00121188233481586	0.00129148434856928	0.631994897524898	0.535973979790307	0.637665407159294	0.252989980777952	0.115615088723415	0.729515307385069	0.440996893768457	0.258581669055611	0.118056204801625	0.644925704337477	0.00265889885974788	0.559919351537816	0.107756978523377	0.645698835269509	0.0134040703337679	0.698966603003889	0.29484899062977	0.329948181715954	0.0438424643375948	0.384808082631399	0.269287706256817	0.458575963158101	0.278111976220581	0.233882932581279	0.432406997575975	0.435875152823198	0.516230057478252	0.0915353420569673	0.286677044328184	0.819219456707229	0.00540203245124089	0.619605095151523	0.646381887679792	0.6004752687491	0.0306946453333321	0.0206053834161307	0.118390012741346	0.17775117796367	0.940854950872008	0.871743726639794	0.358863654645995	0.451555964182844	0.339175441074806	0.238978005144543	0.106244643160643	0.438649674839999	0.205324340600927	0.181721003449087	0.016306625576771	0.0475499698438458	0.122289271821829	0.629367165439485	0.691340753039989	0.0300545571734102	0.473063260007981	0.331180296822156	0.508927499232828	0.10584993294194	0.382694737904232	0.186593771041933	0.102196086897436	0.357409747766167	0.0900746258782586	0.307251914423607	0.336379108764116	0.207148509125059	0.0257385488994285	0.316511556882414	0.403396723173496	0.0558682549046207	0.160366556264132	0.158331092906511	0.195948939936324	0.31465199697436	0.0173951598111397	0.430010524588964	0.11401097816664	0.45062392157979	0.272428193342674	0.163023445905073	0.0133451110961661	0.156949758751507	0.341150855783666	0.373469457862263	0.177421248749185	0.130560258931967	0.0804228099927309	0.597489842148608	0.5653138806254	0.313229535451333	0.433162390573554	0.118834843133079	0.119002620223328	0.470874256085164	0.438380591333405	0.111176858613373	0.386593800891108	0.198859320819004	0.127342647432682	0.314592012563898	0.465833663745784	0.189491782457258	0.276566746397077	0.36652448814715	0.14597247476438	0.414588553775892	0.0746994368619219	0.212542128375943	0.26103338769143	0.35256431763571	0.0941796555943209	0.317624611074287	0.463372304584155	0.0812471258418553	0.251891883928272	0.230013709034566	0.199983747497663	0.314813759685701	0.0340286222717571	0.379277110909975	0.380079170492722	0.40536818683801	0.165053679675947	0.10617222971325	0.0325035697015151	0.215246069876547	0.515392152634797	0.42938197839288	0.0952146500123779	0.14596863283449	0.0741804246897938	0.428891822742247	0.406907249996707	0.484128757280703	0.422211004723582	0.235180797760724	0.0962305150618016	0.312299919546725	0.479095737750227	0.239395650177706	0.382018544314762	0.270715107633536	0.0888114897720634	0.364699560923918	0.513647708238697	0.107747853507096	0.339438781674217	0.215472914269595	0.0969406410081002	0.339835283176394	0.0927636704583297	0.330278460658775	0.33779296362448	0.214914554827459	0.0316856458617758	0.323579356440957	0.404817350185664	0.061613647166046	0.176246875594468	0.139607468639487	0.233518789708828	0.285461994567744	0.0245405249660335	0.425948288400047	0.127307967703191	0.400301302668913	0.263085638921878	0.156034981203559	0.0186441032453436	0.151077449720391	0.360147397804916	0.358569892156245	0.137280980767641	0.0969056020301299	0.0934890023948732	0.565556583284845	0.539181281172743	0.284644623388214	0.427966815547774	0.0922044573162996	0.103966925402405	0.465095168194961	0.410056300100649	0.134583115652644	0.38045389654847	0.163450417560664	0.105329327306389	0.429612148056304	0.126666987166729	0.656249955629655	0.026879055711928	0.54464382659677	0.0180534919280263	0.366101072139219	0.00109262845896092	0.337482493164416	0.252158495204123	0.593333921324984	0.29423181739056	0.298465959571152	0.388398301167919	0.478013061850299	0.594642769292214	0.0327524583053189	0.423512840971101	0.866420869226795	0.00887270463726568	0.755507146997905	0.706563254625523	0.432293105131423	0.00108381804230121	0.0208513545392487	0.0936973345408921	0.132854726428023	0.859492755841556	0.826019608076108	0.356732785195273	0.413278968810466	0.288679487920169	0.271390732886943	0.137027049853023	0.37315123623156	0.214465507837274	0.192190404704075	0.00781171968153333	0.0392055186140106	0.100540163788469	0.819201609299489	0.661073805613371	0.0836945159976033	0.517651488961044	0.388993703356268	0.499605194678432	0.14212377217834	0.328239334992456	0.259295322345638	0.108712984118602	0.334295766005514	0.115759543841215	0.314474521840806	0.320887747255806	0.252654847489368	0.051791663990208	0.329198275860207	0.436260978737431	0.0602483389415527	0.197442658913798	0.140974457680984	0.245867300267817	0.285344767600858	0.0251156313265393	0.444848726403209	0.156878364136244	0.415629110909494	0.260781315288054	0.165075035933623	0.0243516356140038	0.166884518936237	0.372948064892014	0.320452538171863	0.134784361981923	0.122738576767099	0.0973663665976562	0.507992308898726	0.526082153186254	0.305730340775313	0.442114427749791	0.130016466121007	0.10065421913053	0.429028541182979	0.428931894490322	0.180138697284603	0.404494268798405	0.156410527418964	0.0990376357846155	0.375446248259838	0.458665487989936	0.138297533635973	0.324194778061742	0.284870706063545	0.0908350019689638	0.327438610640082	0.118802068521661	0.355339721956849	0.339443078223846	0.269996891597858	0.0616418490936617	0.32031187815812	0.448749115834424	0.0420844001074532	0.220391259687851	0.124901845105986	0.264486885211681	0.272308853681957	0.0222997694630391	0.437299590927967	0.125577448245451	0.387889992372075	0.238238390608386	0.136543222305118	0.031217420413778	0.168773041246847	0.411118562203704	0.367582224544935	0.149749333918554	0.115218044930541	0.101617111520156	0.53199865236991	0.483790077839218	0.27954498002147	0.514768676872114	0.0996444829508625	0.0959168492645019	0.413147984340796	0.440737802097697	0.194058533412811	0.407205712542428	0.13921633372207	0.0799265389273284	0.364257149632759	0.479060172084619	0.182699614093848	0.331025942022049	0.26150988797909	0.0639091832621649	0.254595429404525	0.129669755827623	0.364228499907427	0.335791549935946	0.260339167585124	0.0694768174070178	0.299374673911535	0.445298308111686	0.0311513066303183	0.21157426805455	0.0833070665097867	0.245320937121993	0.25985379665587	0.0228809889886827	0.415397814454971	0.123093760724035	0.396652970131444	0.217761201001743	0.132672943347464	0.0264533028881327	0.153856611234433	0.459463234125592	0.384187948984229	0.141710542861499	0.115170282243498	0.121693110125385	0.521026583451782	0.469292181322016	0.282900151341136	0.534390050990004	0.0780237070729084	0.072742314094453	0.430093392478636	0.423826809903431	0.197068927805978	0.399652748657908	0.126379788770555	0.0672450653699071	0.327090260356366	0.545532366102125	0.311370494340777	0.0776465486158101	0.36670989838542	0.128651186144116	0.503339480946313	0.0646519411218935	0.259887628846255	0.406478910165971	0.327131155359508	0.14452558113282	0.383151406208556	0.620461571479103	0.0246009675471302	0.282377161954423	0.119423973766839	0.310148194917713	0.326916803940312	0.0271976839692074	0.247494693688795	0.365673258353897	0.330174797983906	0.132268287187907	0.0304711674492012	0.0100723291992433	0.197928594315319	0.621465741956156	0.304948925547732	0.130933085793421	0.224653828652913	0.19440363646687	0.476298436896938	0.358059343749159	0.517307493239573	0.445545323827194	0.368726039559273	0.0797329972564359	0.220373272923642	0.240834816394816	0.258954242606058	0.360253924873295	0.301930014406506	0.0970008287652425	0.523348888081849	0.113158322877488	0.678663903045257	0.0132826378691342	0.656575638041043	0.263529879720901	0.372484530551427	0.0101301152841051	0.284036375236596	0.323390674182623	0.506343726714267	0.273645446637915	0.288496410457966	0.38767199087886	0.460756378622141	0.5734152445178	0.0514334371596995	0.285928704584136	0.784765796128471	0.00269245112230827	0.687944607973953	0.658660588367716	0.567567454572726	0.00197804883540658	0.0284962356753179	0.0855372574902189	0.141991438077782	0.899842245320291	0.868547489339298	0.339923731221846	0.445310032150638	0.344421536534025	0.255742745927207	0.128728179082402	0.473147830044386	0.189168254004257	0.149892027085157	0.0132773412607267	0.045907031180297	0.101069205665874	0.603016482919625	0.633040579384489	0.0397607969463602	0.49036265483951	0.442099017488069	0.419783146118	0.198970733566298	0.273471438871203	0.308876105446274	0.179798560913674	0.354440865657301	0.109306133137605	0.240009363565924	0.294731876147912	0.258673113448131	0.0789226682530082	0.306535980709832	0.539613702240948	0.0780084588473021	0.206338159050694	0.206588498418853	0.245617199531127	0.308348834727766	0.0424158239994845	0.439215319692474	0.250540855549468	0.435922588320075	0.21551555080062	0.168730284074333	0.0253036182612225	0.185430303205443	0.428220356584137	0.420528967196543	0.0991092608515536	0.153084569326584	0.122878905198869	0.519073415478344	0.513134977997319	0.387740642417168	0.333204644392165	0.165417734690154	0.13231827457015	0.364740405615401	0.438302690836532	0.202592265321037	0.362885122009445	0.19475379803223	0.141856723762865	0.351357337679634	0.481008943676535	0.204269056945927	0.326160302086408	0.268091289611913	0.0491563559610811	0.254260573364415	0.138299682988805	0.367769367003943	0.326383519826773	0.23603182620918	0.0652823965317822	0.290535028916414	0.42268220170622	0.019636147115568	0.219667550267859	0.0650211108287957	0.267783469032777	0.264380848458084	0.0149042250184644	0.40643510905633	0.133824963566866	0.442235898574175	0.185209968813013	0.12688922087565	0.021140843114782	0.164004903727684	0.43883342302923	0.367869295207779	0.136421515488755	0.100396799982027	0.101430759984509	0.402135788455067	0.463513367903597	0.254916285612103	0.596374194515876	0.0428518036140727	0.0511052209968884	0.387609766490872	0.416609878808985	0.230911971955939	0.416297215119173	0.134445716085929	0.0491861060688974	0.386806778730441	0.472850463268713	0.172069938706473	0.312466714307712	0.322841787051312	0.204112259787776	0.407382428005048	0.107334180151757	0.137529482736105	0.373328526699903	0.112371293211568	0.082544864944967	0.343992166262731	0.567275537999504	0.0752038506177905	0.160262287929236	0.1603490560857	0.173759626625017	0.270411803072718	0.059206313868316	0.333606730068765	0.23930328916642	0.391669508744454	0.245310918613224	0.22080304703024	0.0274586821574614	0.15055801167826	0.334685927467194	0.369736768682578	0.0902131819039536	0.178822659071294	0.107498474245029	0.581403544898878	0.632250454565504	0.334299908382334	0.375712943908976	0.136881675589662	0.162378306295753	0.411553028409289	0.549906691532041	0.137836151800657	0.288051729703017	0.178660335352738	0.129194705599543	0.427962244185537	0.42966696306962	0.202665403626829	0.255783735566808	0.363964404272941	0.169038049089401	0.398123563440483	0.0993444428423397	0.278610104378599	0.255975656502258	0.295421721274134	0.0827609229623179	0.330881214899703	0.523131570077984	0.0931886430552463	0.278857474244731	0.216498071340588	0.251670139480539	0.335325983331683	0.0418109006551283	0.411280114881875	0.296593976685593	0.405051623324588	0.192842168239348	0.142708607328155	0.033892176587738	0.220669509582067	0.446373848614548	0.429914619249144	0.10916393812704	0.166170809436284	0.124089529616994	0.469457159467675	0.46595215008753	0.445984576703111	0.323462676656576	0.181658747523686	0.111666578583226	0.336615549335954	0.462066237415593	0.236478982876616	0.384252411595136	0.205644842461106	0.10979360996912	0.543004820642517	0.0593335331862102	0.73321959362006	0.0013403888957226	0.708192410049476	0.353146921660276	0.309890270733494	0.0107123962761077	0.16083357584161	0.22705180205563	0.491250543160221	0.286679253670696	0.244386022077355	0.420333076459655	0.46042895438895	0.604410303798935	0.00194156724368716	0.245420658002104	0.793328706538532	0.00221594411073993	0.733986421834247	0.619413654854502	0.634299302821748	0.00132495856276701	0.0281911293547544	0.0729004036992197	0.194023882650273	0.916933712986211	0.904379650615579	0.375291502567499	0.538398222546343	0.369282338786438	0.299808123465132	0.113504805396696	0.496210173069296	0.206599301465929	0.137611413156928	0.00189179922050188	0.00135813132366205	0.0786638133609966	0.586126977603695	0.619405568535069	0.0611398420057359	0.529045001849882	0.377389732156072	0.448020205829004	0.204580322455407	0.258368363977787	0.349728076738768	0.151996865696041	0.390669643033133	0.0884264598069875	0.23531362533115	0.264975770054305	0.336554147469662	0.0907879579050563	0.304727786263441	0.465434961620613	0.0946182833663159	0.258662602707049	0.222985567429094	0.212895102208853	0.347373822655987	0.0325104662669926	0.391746936883349	0.331580794756854	0.386297494197938	0.168432812275572	0.136169872960172	0.0263201192298731	0.19962889798074	0.459367600500239	0.451865264236332	0.0998468091941629	0.159530305797543	0.107281024743383	0.482445917202272	0.409491448365616	0.453274728002207	0.344928889255923	0.208658995569228	0.0961365210659928	0.314436188729752	0.448293637784086	0.225913627730531	0.371487691640899	0.220139521311836	0.101793148211289	0.533580767427557	0.300583272798878	0.379775225685319	0.0763521192494426	0.584827330493788	0.379946288511124	0.324971145755753	0.115363995534338	0.481099033048362	0.178093378870527	0.503269121388469	0.159227861160072	0.27385617631012	0.692402414121158	0.121161271574444	0.422409994386938	0.378840455722733	0.361447634885129	0.571696276780424	0.0145965552911626	0.615817220886809	0.427789750429143	0.629110975755737	0.107989228177219	0.0791075268662225	0.110314337822106	0.314777811211556	0.712662928376916	0.503593539910493	0.231853707600806	0.313483453259121	0.263869352533688	0.211919437406881	0.196791219058266	0.657788599801762	0.165906963247913	0.269978896967891	0.12171476900033	0.156703405320043	0.338305153199759	0.465822373073367	0.62215988983234	0.313386265925944	0.200852012607593	0.468505724919068	0.451465220776034	0.15244929800629	0.31398937744526	0.347713300394831	0.21679214156401	0.460941132995374	0.114016695959084	0.138275160742394	0.352737394128619	0.0877828380647886	0.0902052666172602	0.374954190183373	0.57604672197964	0.077090168313722	0.170457998744268	0.169899201704558	0.188992811903727	0.231707222761733	0.0683982016894899	0.329277359846239	0.211391388871348	0.358197804992299	0.246450113475027	0.237138598954577	0.0222193438507067	0.126683312213665	0.329019986618234	0.380246811932698	0.073415709013523	0.149159808012514	0.118297732983625	0.617758715041744	0.69615781532116	0.325853624513294	0.304336739482922	0.120826843514013	0.155731787922679	0.382905859639314	0.563772480772213	0.15769874603337	0.285055165140322	0.164302385141741	0.136172118387106	0.546921357679581	0.305689938587976	0.331494851042067	0.160692381372192	0.52571885774806	0.301056630942525	0.321028205899826	0.11459743971608	0.466981505566751	0.227660182182742	0.489147928000266	0.153974747802975	0.283740057150989	0.644056495629289	0.117854666537454	0.424639606624493	0.33904351141441	0.352888318860692	0.522474505741062	0.0175187409435138	0.547347480645374	0.41200434331661	0.596278479357031	0.129650520100384	0.0992247638088799	0.0815980418614707	0.272015505343307	0.662744227141775	0.536575075940688	0.209475375588742	0.26694939830209	0.223259766309195	0.257914065182787	0.239532442361928	0.572461915208394	0.17701980530208	0.250459819846849	0.106196903927856	0.173940085921075	0.354438347532733	0.427754425149718	0.580110963868284	0.281038980588041	0.188228763931407	0.21842750386066	0.433854671711819	0.105039480098619	0.251414604623953	0.36972888593039	0.23412001603094	0.469214513471622	0.0685949914375236	0.0990651703793481	0.0744910614582442	0.387944588723735	0.0243803137140302	0.315130516485899	0.24918382504926	0.0554379926712466	0.251907869061892	0.256972151017519	0.0735513508846169	0.222660652965264	0.0282559596353584	0.344502518789367	0.451051731665003	0.441715538379735	0.145484873514886	0.126529334606402	0.0468382318157526	0.201716827479411	0.596849814285513	0.47222093425953	0.0591772988000062	0.103553347374836	0.0015125611715891	0.264700127604479	0.488967832357287	0.53033754216262	0.440127941477362	0.214325681248048	0.111277734097654	0.494768653828594	0.469607295393525	0.192568390809345	0.226771489439929	0.358529612612603	0.00204465307576191	0.408958925351173	0.43323141672354	0.179554475825178	0.277498639993608	0.300650860964304	0.149319980136768	0.349134224379305	0.11976948561161	0.311775131658664	0.301047162710546	0.281706680390951	0.0731224762889331	0.355961423778797	0.531274354086322	0.0756002287603605	0.236532714015202	0.194755254338351	0.258350411326556	0.299246466259506	0.0326389433393959	0.455496164575798	0.218891611016299	0.449806218495648	0.214336277577078	0.167005987150905	0.030354469356439	0.179078904431905	0.417711880779012	0.399232148336028	0.117813118513424	0.163491881054391	0.101756501272269	0.496701600929028	0.496200799683126	0.358797267354879	0.366579527447781	0.16028591318905	0.111078115968955	0.384134551065676	0.42709992513477	0.177542468932529	0.411847990162088	0.174581355537093	0.128787361051268	0.556935206331932	0.165678439679188	0.519036103850445	0.00156878980628267	0.699782375274251	0.533754809271125	0.231866282566444	0.138089171274888	0.453992574894575	0.29006784962437	0.60226158980335	0.207635475155637	0.177815262084262	0.458300098039145	0.282795299482099	0.500621979950356	0.198318678264176	0.373972320859389	0.766166879300708	0.00885000972346974	0.620232442056831	0.533464986499423	0.554792744062616	0.0781287656054946	0.00874695105698858	0.184536470177767	0.402605317278322	0.829455525103301	0.598800863637112	0.273483912971587	0.392665661874463	0.400009880072279	0.135737994671816	0.132489627420136	0.398821705088045	0.1939556412223	0.213407617922649	0.10159304890502	0.141210649322469	0.313975063538605	0.679793014504722	0.699989706620091	0.195693996876565	0.351716562062059	0.359011379456528	0.472054719932168	0.252068559017615	0.317435759442741	0.284278690339841	0.0349805702759992	0.245575139776374	0.158751133576031	0.385394067310441	0.352478201852812	0.218455785441275	0.0730295415886613	0.24961214939428	0.442873421278851	0.00102144652808254	0.179632470894808	0.0605103876533234	0.269767501940116	0.309201044493996	0.010968281135297	0.415349695108957	0.127838262303985	0.460606161224727	0.185165671942378	0.125199005577286	0.0223812227136127	0.140565164807236	0.421597538989946	0.335427188217025	0.129752450504967	0.111678297970819	0.105333558402255	0.356519491011158	0.46725227037399	0.272146598652945	0.646709059224381	0.0274941584212047	0.00179414404445837	0.398497072565148	0.418395558006396	0.218695630971322	0.342740192212569	0.0991897360463799	0.043415419731144	0.218691167058562	0.545661132106068	0.0780208135341219	0.438139768646908	0.184801438627185	0.125083534730409	0.33121859342744	0.0859468795447983	0.236485689951694	0.435586186124239	0.193378125113577	0.0293905881729811	0.269194989360217	0.398084377375964	0.0677096545682624	0.165408414152885	0.177037335069424	0.19990501810422	0.256088329867745	0.0212908745521043	0.377976868964371	0.0916344819172049	0.446891738189228	0.259442046456795	0.183423938816196	0.00514549114848199	0.128576925172518	0.316323854978066	0.295402528637924	0.156752426445542	0.135288757128285	0.0871037266797584	0.64730343608969	0.597825716846826	0.267173727104475	0.435852685602141	0.112468392846695	0.0893112379770821	0.485934820942478	0.45765252346416	0.0936331858537792	0.311058289137741	0.160277229398054	0.134262137958538	0.317472497378984	0.522259062041246	0.3222443809856	0.0723015916852723	0.40020884971527	0.152379758737488	0.502367792899298	0.0533987961606853	0.257780622418249	0.424616365399823	0.338479748554943	0.146549446022678	0.348553591749325	0.611156142498648	0.02842812794488	0.316221008085254	0.105152663643704	0.342424616609412	0.354442295686607	0.028953301957827	0.280842148204671	0.364771449122296	0.325639909147704	0.119107081347893	0.0416554424192956	0.0121628503000628	0.210210199014457	0.642915590215028	0.27384152153047	0.112149535216032	0.18715542763595	0.193553479848311	0.439121039740788	0.328202079617669	0.543398560810477	0.460345669641032	0.363215872627821	0.0895838085809554	0.172608256421206	0.212591491038353	0.305195103081201	0.366088003098767	0.266046291185325	0.0996906375230375	0.311710685388301	0.515406167604424	0.330130999313775	0.0914578217927502	0.438741155482665	0.137898114906025	0.478940997190114	0.0500203990040292	0.260645651284479	0.493740743459764	0.316735281077061	0.155326255334607	0.371750273901813	0.614985256792799	0.0303630247573122	0.352283411550663	0.100161748895899	0.338183076299802	0.339740569179808	0.019748654472232	0.295746648565083	0.343852875373864	0.291273393486369	0.115913543328742	0.0437723992485391	0.0153660699720223	0.216847585988987	0.618531892856877	0.256889410651493	0.12338136147419	0.194474771629797	0.197305735239216	0.438505573029578	0.324995730643116	0.524348582165367	0.457231266214471	0.347484601246045	0.103225458711734	0.180559092219269	0.201463153692285	0.301607843476966	0.372181510822704	0.255217543988547	0.136129318073393	0.480810928425347	0.199407164439968	0.31824174448959	0.0846926909896016	0.575415676300865	0.34568577110146	0.344775843619022	0.0831703018370773	0.478161068542538	0.0957093325961944	0.413318561475523	0.155336066981467	0.376296649005029	0.636352623168854	0.0216575657741125	0.435549793758747	0.408549126804689	0.282018148831306	0.537050978437628	0.0256642161869784	0.665808839463653	0.457246195066095	0.825993333450003	0.106922665241959	0.0882995693796981	0.115799721268056	0.278444344709939	0.620480183410477	0.360465711305921	0.257456408841649	0.235443682499084	0.216731906999859	0.100830323117951	0.144713404674835	0.698514062000189	0.224470446487873	0.355650827079127	0.0980773756824668	0.120802778460116	0.278976791912708	0.397245829669242	0.658959700046333	0.289793238626409	0.214979938632718	0.558854249075583	0.235478103864866	0.427861752062492	0.0581342531169576	0.597795755502007	0.451753939384688	0.244973270167563	0.126991884614679	0.502746886592825	0.178633582987995	0.515160829376044	0.17575451133077	0.231294870830731	0.769914080405974	0.163680639257282	0.487036627326905	0.411663111052989	0.386843920975461	0.648710738492194	0.0153684039056122	0.625939145913359	0.489788004538075	0.581887199683291	0.10872741110409	0.0559201176643807	0.142760715967477	0.360604107891091	0.746644627829147	0.532159817339474	0.252162372626198	0.338658766703233	0.295736749877172	0.1825872496115	0.161408912100475	0.721667282287931	0.1488938382004	0.316185156151606	0.103291049151596	0.165768995421838	0.296928351687709	0.554440632405877	0.646493281003763	0.346974059139496	0.252199077885624	0.230452254661662	0.446861721159993	0.121829456259305	0.257061270068455	0.43036906636379	0.194743110694397	0.488339481870161	0.0628588676273402	0.156787140319251	0.158420934321834	0.396992309710372	0.0351237992566446	0.335528702636649	0.36126342555686	0.087927020072579	0.228303576134276	0.235129822673076	0.0993827408260602	0.246169209502378	0.031719402706377	0.318315296713483	0.402042531850731	0.416112986686574	0.150810395993769	0.119124470709942	0.0374661022869547	0.197929735315625	0.592949276599905	0.460349235694169	0.0740327251333446	0.117981876340177	0.0379185779294954	0.342148912477102	0.422342685945865	0.505431391200136	0.430741122291985	0.237622604054115	0.094312196141032	0.386997212301345	0.482235111061672	0.246456240838734	0.311469327511305	0.315981628634324	0.0531019435816139	-118.115078876294	-133.805595419157	-175.513865958124	-172.941838254871	-182.737974775531	-162.042130378882	-146.633527096644	-125.730127479298	-120.984629846005	-58.4454516169676	-68.0181446594294	-8.53821673545114	5.45145382452763	-21.4111284971983	-36.9102374457443	-25.4696822583179	-64.4850472246143	-29.3132454126132	-23.9402102055932	-12.6743611644273	-12.5832434491529	0.284752549486184	-3.6096411125146	-35.8775875443641	-25.9091609836776	-167.262636450865	-14.9258121921166	-47.5090570231361	-17.4764850685597	-160.665957476068	-25.2316458206243	-27.1704414666997	-28.2684437570624	-61.9044688420668	-162.788352523247	-41.1108437163078	-30.4416459877543	-20.1812700399635	-49.2549572556168	-171.805218371894	-48.3649379970664	-129.713828829813	-18.2497927944888	-113.838531490895	-35.8146191067612	-39.8060192077214	-160.571746350373	-31.0333008466402	-4.2849647505146	-67.682090716009	-67.2992620604079	-124.927688266905	-148.122783552907	-41.5755288730641	511.757562978367	606.744599290685	550.228774015842	579.503108551385	581.439082492187	658.051117014122	692.827923332172	643.820750781571	692.098530894169	647.437622761502	657.365060427944	559.799382077373	525.017768311824	582.826440379529	630.030446451586	549.840278972143	552.067814998526	504.270916387633	562.033444124009	522.243598184647	559.162827061433	512.90457318967	541.383782820554	567.013205089632	488.842631752433	608.40457148167	568.831243539524	646.446046767085	571.683888896493	567.260684913174	601.612099991635	599.951865220788	599.922116688937	651.086960369934	611.723598926528	642.757373709991	595.830419403326	608.633833576939	661.681315261691	590.007157042839	652.957098077889	698.334213776559	596.820319690981	707.581894529141	579.56073227713	634.334823302807	664.37080533193	596.927954434493	542.813068700854	652.078713265572	655.166292653991	656.481849294417	687.311316762061	608.349869559992	-0.121457149648096	-0.01438730445154	-0.081427240266083	0	0	0	-0.148701410471834	0	0	0	0.255465395914777	0	0	0	0	0	-0.00712633397334354	0.223870515820951	-0.0712788554543564	0	0.00358599844552361	-0.605704291203077	0	0	0	0.293624258112274	0	-0.149211425843972	0	-0.168398503467065	0	0.0738725494939158	0.330309498840664	-0.00400110754045719	0	0	0	0	-0.245677769791125	0.129312251498	0	0	0	0	0	0	0.000606446822248071	0.0123405482777207	0.0737086325715519	-0.0774657296645697	-0.192686112601977	0	-0.00222050176827805	0	0	0	0	0	369.759615705178	122.226008336103	0.626474286289886	0.00371083718541346	0.536045197740113
18000	0.277503379856412	0.537664150772987	0.371545623942264	0.000980527867955817	0.249046952401365	0.0035688252439413	0.469028453583151	0.00169000517765189	0.226684638388907	0.49372571887475	0.313249489746947	0.363892701581017	0.329720206316865	0.205243928248566	0.419830451047672	0.346610307772903	0.0692886292234309	0.394661135869721	0.945381593172727	0.00370469202780839	0.296042962170971	0.338591034112457	0.0356114491316861	0.00183225094250299	0.0441120851033184	0.166607822305629	0.0483172717047668	0.757002662545718	0.768264062131442	0.126085151651583	0.434228621251958	0.261328553163738	0.22383189863328	0.150689543374642	0.332958018954889	0.25023782354075	0.219873414338532	0.00123126943257376	0.00204672139459341	0.101144201349056	0.864447787288792	0.998943782236296	0.00129509099248825	0.464034169821077	0.420124142077336	0.164980166514376	0.674728733765563	0.0793850406241506	0.450039979931551	0.151939192879258	0.434921285164836	0.00146077331506236	0.338417715063309	0.254987307363132	0.618335751773542	0.289044219287247	0.303469638425656	0.607299086089005	0.465199105118012	0.592897402648532	0.00227621853482606	0.420504919862493	0.879231813605307	0.0105685818307212	0.74140287819466	0.373371495137163	0.332901721192689	0.00138534120629414	0.000984888974689211	0.115282383200053	0.128383747591666	0.796893829897448	0.815762829926534	0.382354545779338	0.186034276011467	0.197783891700063	0.263776898970206	0.158346596735584	0.544413137484703	0.43452326728154	0.381056970046361	0.0843401280478254	0.176566742643778	0.0858019040741303	0.331382312460315	0.328377918599401	0.231236545380373	0.121921431809593	0.55580758893685	0.0681171109505736	0.746010203498795	0.00127121701362047	0.713393049249609	0.3393270745907	0.339407694842415	0.00314699828461795	0.154445421130586	0.20731834041402	0.489647145757336	0.256796315351131	0.214710348664517	0.466394128205481	0.444971869586832	0.579067162057404	0.00220390518636952	0.249100525107995	0.766806660680088	0.00373762190724674	0.997135768116194	0.586143212099601	0.712224701141906	0.00134152489140682	0.00169974237925042	0.00447017990104854	0.14475055185343	0.96090898610249	0.915093981234467	0.421037266759827	0.555719854785389	0.344184538942127	0.304028847829681	0.00260440501182764	0.481748132358064	0.260664134465631	0.113195115109636	0.00113470596675222	0.00130934834748428	0.00127595880249625	0.605196996274817	0.661260588534719	0.0361870220385915	0.569703795588137	0.558952208423095	0.00164248153428632	0.774790108114232	0.000933260092709524	0.736474658193575	0.354971445463976	0.290784714001511	0.0132953395928612	0.119981120820624	0.203716486077013	0.482075667038803	0.288954381558703	0.262710369628987	0.43556984196348	0.450593032657999	0.588463134413907	0.00173780033836522	0.241067158409416	0.800722742699485	0.00329803248084972	0.759426457451421	0.621936950300355	0.606658987068079	0.00119897368984703	0.0281584127097451	0.0925742501366584	0.194893588685021	0.914847772841766	0.927549342256455	0.394590567157073	0.531382654699221	0.357407673006703	0.299230394048492	0.133044672206286	0.482290985205903	0.218397002433137	0.116737475207423	0.00130490336690024	0.00235524200341201	0.0900602586011976	0.557231109157435	0.652791491111824	0.066421699516901	0.497811849120397	0.601141991356621	0.0949388918025695	0.691724169886418	0.00123906075760988	0.736377131668204	0.356187186157373	0.296945969719457	0.0504617241731471	0.411663421012858	0.237876715087543	0.461505136305592	0.318716432790672	0.173073886099247	0.44974497399873	0.481044618678552	0.557709784698507	0.0909706885724672	0.313311514648718	0.853813549705148	0.00460542441662908	0.69250628761589	0.751478610552673	0.654647582716683	0.0228954932140258	0.00232920720140172	0.122335735257322	0.207913694609208	0.998692261221695	0.892988270621899	0.403612229639688	0.477698041534357	0.37247612791689	0.176363510552776	0.118368729532005	0.480034193281263	0.206891785751032	0.226267748209095	0.00233778782880905	0.0587504769266095	0.0932935843026767	0.638594015427847	0.725332538801124	0.00104381369210284	0.522022604398007	0.585677676259154	0.15318414475933	0.530886179027256	0.00104567174241449	0.711006650232173	0.534068778294981	0.267483567335854	0.136402299419068	0.500397019287688	0.323078106299053	0.619089744697393	0.203386806778519	0.178109485600993	0.437444794642394	0.230440986158139	0.506938255749811	0.200630284319198	0.383156419563634	0.749971935953471	0.00882161697464626	0.571158658850578	0.543402797911111	0.503188284779813	0.0709283158265881	0.0012371149268355	0.191111176891453	0.38982555131557	0.831695985530756	0.601105654814195	0.281316193570376	0.383092859211413	0.390939468815249	0.158943405523095	0.123818420395847	0.419401455435375	0.1759297226568	0.201239325164095	0.109757520964874	0.123623303175074	0.290572343323916	0.720025176180119	0.719160317382523	0.177456216503859	0.373005263475321	0.523510330345251	0.243813686320965	0.422003962340239	0.0640326727539603	0.602512462204448	0.473602092101963	0.238892878217225	0.119999746078373	0.519998532949978	0.159526036384097	0.536492562492876	0.18525396967648	0.237330475634293	0.753256051420597	0.165932019436884	0.482635794454288	0.40379189541518	0.400685670078579	0.640339505951873	0.00939522285306069	0.618808198491173	0.510514017880228	0.614588483570875	0.127471532278993	0.0629517218348355	0.130061140079145	0.311294444644749	0.742501385326573	0.529184798138375	0.235541739467905	0.355922372779145	0.299714912891182	0.158116704565058	0.162104256025449	0.692475404768728	0.137537263372114	0.305057984520099	0.116741793733489	0.16102540659563	0.318234537736652	0.545242029759748	0.638759844176111	0.331578750704396	0.288556562542561	0.499544492486571	0.189263566207452	0.326165166518209	0.0848926126765388	0.558852953720195	0.3631775063134	0.334024326720947	0.0852511479109365	0.497075013922572	0.0612502722351843	0.403629685091531	0.164781705944111	0.418752272475464	0.670284313089408	0.00349544147232033	0.407243075139234	0.406524100735835	0.257748365544429	0.571316495604306	0.0390098038018536	0.647011792261447	0.463034339592824	0.850465224657571	0.0958537606125036	0.0915646034100909	0.109838926012212	0.259024299340295	0.602158750598606	0.359827808219168	0.214959143073641	0.219909663187875	0.212997020797001	0.0713498916011105	0.112276499842904	0.715356899355174	0.199843738587175	0.353073809337305	0.106797045489587	0.124535680698655	0.286067659875012	0.380481239005059	0.637294331071334	0.296117145956522	0.202640962664721	0.584509458697909	0.281526825528361	0.405339802603109	0.138630530746195	0.474132390427455	0.403984785924945	0.31764726073614	0.119600333496487	0.479216890288912	0.227004285310585	0.473634556532605	0.154578290709139	0.325734349560344	0.732922038320845	0.131993166613972	0.43651940447636	0.345889354476057	0.424974114584873	0.469247534470762	0.011971437971596	0.580778844116711	0.358613896708356	0.509072582827345	0.120062828078591	0.0916269785054147	0.116908608591551	0.314451377321683	0.668062503064647	0.516546741167538	0.212423582941019	0.282223766904711	0.191273269863035	0.206778459072867	0.143760110444018	0.500627200065098	0.173553906955663	0.16438964992446	0.114591504921145	0.0773246863178739	0.370224514794924	0.445576970424268	0.609283861895113	0.258958391761556	0.231114972310083	0.282896448418567	0.528262612997482	0.292723020069713	0.0920126812314591	0.384557432132954	0.137673660091316	0.507628527667551	0.0784473028876288	0.250678838940726	0.441918799681032	0.339398752787433	0.159979161287584	0.395522881486007	0.620418594111121	0.00143021314005355	0.237369880504615	0.107867599527323	0.317506583603385	0.347371034252535	0.0338060941282469	0.253867581222695	0.372726550394591	0.307318812933474	0.141001492728406	0.0073664937843126	0.000832957140477121	0.1850768374562	0.616285836273358	0.301949991315873	0.12505815191622	0.240621309807175	0.17888991628967	0.503530030827422	0.363807074745585	0.563036118752125	0.488698123412943	0.371498666450102	0.0942434103592233	0.241034997420559	0.273325317028348	0.217998684046168	0.409478780771341	0.311080789933652	0.0957491232305619	0.307430991624711	0.501624630104256	0.317471870971313	0.1170166950765	0.492172014998535	0.132863621530685	0.456670962877731	0.0475322751020505	0.266998240423676	0.547454682254639	0.293383906823974	0.157012992868474	0.371582255254051	0.591710262597643	0.0325655245095698	0.338309317688113	0.0950061525488737	0.35162108650953	0.383489699315267	0.0134864411625509	0.248336677612861	0.351049476185773	0.305191757405396	0.133280049401198	0.0466190996208188	0.020307416891734	0.21267199687354	0.604126595116459	0.244638690518207	0.111930303084834	0.17891971458503	0.193817249347124	0.435547690514978	0.298082269136878	0.523576328558377	0.403974851605023	0.370698060928597	0.0834337759412864	0.195471149942848	0.212910258900004	0.296785514367635	0.409986583432157	0.267443403815796	0.105478175687041	0.481917073492915	0.498393213477864	0.178480989148059	0.273876243990299	0.255606428406957	0.235604851325697	0.527519302454322	0.134817216294853	0.0535040030279043	0.401267204555243	0.0661798082034657	0.110500292444235	0.427754871144228	0.47863492830846	0.0826715470332613	0.039571309684718	0.154571600470564	0.156936658463364	0.170764481917638	0.0935865295667683	0.377205160930275	0.242535074805858	0.302206032978141	0.261216376267005	0.242998587923414	0.0344337380627103	0.106806890140243	0.257663935231035	0.350821670413315	0.0352685932400929	0.157104332350285	0.121040829942932	0.619602764158383	0.773699658437921	0.263648807187033	0.184005537287977	0.134780225503252	0.155396523941884	0.357350127213679	0.61971333648602	0.124186088860553	0.360102038016076	0.147194870038279	0.108098696668603	0.431796309296217	0.519774943656515	0.106912519396435	0.381748224976813	0.337885168175371	0.239876058578305	0.562567301220163	0.103094085055823	0.0922091978816903	0.490558430902534	0.000973058948243582	0.0622206534876479	0.492868456499642	0.554045965474	0.0342473875411286	0.180117633942172	0.111028351836704	0.143922178522904	0.202907384399172	0.0903430747266645	0.320494812351262	0.181908987584508	0.27689124441338	0.26142395523724	0.278116411059799	0.00524323560075344	0.0979506847492003	0.195341920708046	0.279643632348855	0.0633654921079182	0.0770940275500046	0.122486241266814	0.671430786666879	0.841861377486516	0.315100185840288	0.323849142672709	0.00162916358150467	0.190078802775502	0.394649151992248	0.602592472829484	0.0887715042600615	0.18930718283494	0.0936824414163622	0.107064364455855	0.280082201599231	0.360905478421601	0.0937573243477043	0.251694814928819	0.350613803367628	0.261554484386022	0.380299902545436	0.0688727587062749	0.140133070470266	0.48373051667494	0.121911951613788	0.111574292163436	0.305747575333065	0.688607105936293	0.0998217062459469	0.172147375417021	0.16422290203192	0.214193161262391	0.265366505068288	0.0826029554375873	0.36620210283525	0.222626194787938	0.368064515153788	0.18384463605665	0.241913739383687	0.00201071191648443	0.221730265319401	0.368841155526713	0.380972410047898	0.13667822389421	0.162415969289552	0.195738698483646	0.673473213713737	0.60232254961558	0.332234099282223	0.355579672096602	0.163184182694702	0.158697537424303	0.451927825113126	0.567214459652998	0.143445551028796	0.00110105284870698	0.231399646284126	0.0841881895243219	0.38372429807255	0.475731958198373	0.14798673009385	0.27246402237493	0.298559770936806	0.143733301593748	0.360734829736399	0.108192382692696	0.333135041796484	0.304701975858735	0.234744571708274	0.0894286924973682	0.389900114571308	0.497191075639774	0.0836279797401833	0.208962002138091	0.200141941435351	0.199698450462253	0.321340677700801	0.0349087523976156	0.459297137283918	0.247657807636923	0.459432036445799	0.213766977142672	0.154961693736883	0.0189897083298771	0.197459671870136	0.437478103574338	0.323896800091286	0.123629978559788	0.127020218261011	0.0992228163925153	0.535875944428421	0.519280875570027	0.40332606506226	0.33269867920758	0.17848834323154	0.0957394866959901	0.405775176328312	0.464720466736566	0.189681687809261	0.423054246581424	0.183098666967688	0.117109069278107	0.428241678140721	0.450837659711475	0.135812068973778	0.284603350538303	0.257874412392575	0.0770874630736523	0.201952023861549	0.16690188414183	0.385705431178763	0.224188058548697	0.243319480299599	0.000930451303517583	0.257908934042948	0.431064398225506	0.0336483786585729	0.224018812104747	0.0517805110679872	0.200454155911778	0.3213384684566	0.0207080202519986	0.395980580839793	0.081457002085069	0.479221624590661	0.206763867791114	0.195386371632873	0.00149050848766768	0.111581020255203	0.567176990443126	0.402651570861216	0.142105123644093	0.137035894456033	0.0908840777780902	0.887713716977253	0.366379077501228	0.216762378913766	0.484311290784226	0.0480890453507994	0.111507458133076	0.486368306152131	0.356280449674666	0.178569571496862	0.38568274935068	0.148433611889404	0.0763463705913639	0.412951394284143	0.440359281785092	0.451046502103017	0.322268138224032	0.572357465625976	0.0293613498227592	0.37525836877961	0.300583410534049	0.429098438636117	0.348476538065606	0.114333300184018	0.0594138475656415	0.0221078974201635	0.402521331212239	0.00121226261539681	0.0974194401973945	0.0264170270062262	0.326494520668447	0.56506846519719	0.00786917206426903	0.45858836131201	0.0665750307037118	0.764187320999722	0.0417028137357092	0.00125332826076919	0.0716509752886703	0.266829038667108	0.485756579820803	0.245028014406085	0.139763043525273	0.00159133058480942	0.114665798552441	0.0594543135386815	0.222750127746177	0.208403207594314	0.799200479469966	0.0634822519094961	0.00190373272174298	0.230179329193841	0.397239957936049	0.432355695794466	0.674082071044868	0.0922495653392402	0.0228412886635478	0.376303874407744	0.449489871158491	0.274950204020985	0.288966946190099	0.274958939292995	0.0010083802999113	0.0424846270562945	0.232804585749296	0.406869852207522	0.342476085368922	0.279995317239786	0.106636138716604	0.278210492993353	0.470727607188721	0.00216271278856595	0.111747208328881	0.00128890849638243	0.136622581346733	0.361785620551823	0.00314392793156688	0.373971775286268	0.0879131021412098	0.592828870863203	0.0830873921687713	0.175757081858731	0.0110456427374358	0.0588645597144312	0.403806128968186	0.324642621926961	0.0915858709977643	0.0604604644030397	0.149878272159053	0.00167621296726411	0.431242185074647	0.0997720332453922	0.663675610436898	0.00194300527402224	0.00104799761272834	0.429392174407819	0.436116965342575	0.206652932790698	0.000822211201455412	0.0477650870347826	0.0013079571650088	0.239791377964413	0.525778431741737	0.124824825738886	0.403333962676949	0.205273991421832	0.101980777769399	0.317185271017524	0.0433929045996473	0.400886917755349	0.466888691010619	0.186931574256591	0.112368298548536	0.421358176551272	0.466147663246383	0.0302993696902395	0.243396356919165	0.145318155781805	0.289689700238733	0.142421918380572	0.00280160283726046	0.510505155932855	0.0498445616547333	0.238844908894777	0.288457848865357	0.14232122335749	0.00164364499100211	0.216832625554079	0.324748787239519	0.334026546306039	0.0986445128304442	0.106366330769351	0.141816956649121	0.195768938203677	0.614314317228316	0.345590228519293	0.678450937994822	0.0847271027359674	0.129072718645044	0.359579417657563	0.330907098874052	0.316604212661808	0.572540109962442	0.146163406573139	0.00104172116012336	0.334869625495373	0.437556175362877	0.0708941121398157	0.338771274385932	0.125189684595893	0.0031450379058349	0.291523961660684	0.0431928514376786	0.299948998671678	0.349594523390836	0.225678200747929	0.0460721710168906	0.319857287040708	0.457219159366048	0.0702927990256298	0.130000571133359	0.150072917601092	0.248499285566075	0.26903494128074	0.0302817252908107	0.440646637239369	0.155622181532811	0.42399916103886	0.260476195909132	0.16667483974587	0.0272440433777249	0.153507631096059	0.351060606889818	0.346734414497689	0.149394653106296	0.0792265252690645	0.0764839519203914	0.602904780380849	0.565789396724738	0.271330388420349	0.387493994987364	0.108893608027053	0.100418828898065	0.471704421581027	0.398761830039167	0.0310382304016836	0.420650228136945	0.220283192506359	0.0753750263550496	0.335681809802995	0.492685489533995	0.0874256972613883	0.398775967724643	0.208418533106632	0.0865324134263293	0.367223693185633	0.0895527334293498	0.294045837617402	0.364117108832984	0.176743773264286	0.013521156574278	0.314189761450536	0.387221545124381	0.0567173804005566	0.15697315025442	0.155420709079263	0.183148997118086	0.296589496822796	0.0204116181151109	0.395420819373652	0.114515788513042	0.447690068728633	0.274694940978672	0.153493588106269	0.0103357400653893	0.146788795640802	0.302982050706657	0.401182490382554	0.165946508938067	0.152938019213559	0.069754345834006	0.612829417378694	0.548389536892539	0.273373463822563	0.415126454406012	0.130925470724257	0.14023007533001	0.457302714792741	0.435604318082522	0.137195274241709	0.349601323363618	0.198028667225253	0.138292305689993	0.226501427922422	0.57574798705346	0.107428875373137	0.400739147425157	0.207138761318192	0.107570804331337	0.34721761716894	0.0719256101726618	0.228095581317408	0.211033783643881	0.340723968307512	0.0198161500908965	0.243724186674095	0.345579739621794	0.055495410547817	0.153648545790114	0.175551366892949	0.170040083453843	0.15534965427711	0.0236224633220927	0.34772941727776	0.0381253895229683	0.427464454446275	0.268651489427611	0.172755497945808	0.000980102353553222	0.166035611389043	0.263323739264227	0.365286730513434	0.147553018732187	0.0682325388099472	0.0898269474763138	0.658686643382359	0.644331811508936	0.235417965981412	0.433497798236171	0.121477066802114	0.122369417895796	0.481718252965668	0.440553265832103	0.102062610321025	0.238108445977145	0.283762029284514	0.12968851908824	0.335921637692096	0.426367974763306	0.077733054302244	0.393932680058309	0.203001844773212	0.0268432947309699	0.425717125652853	0.106389852049738	0.290957817157665	0.393311299034646	0.2605932359639	0.0627592117404998	0.428898709288537	0.319686442727278	0.0366662017381144	0.19850777525862	0.133525557584162	0.180938074426313	0.21716856182453	0.0382773749399078	0.342016627492352	0.134363589069468	0.354203135655825	0.290665911659499	0.167773311747185	0.0383209021094777	0.119749989811987	0.338461051214384	0.329730493498267	0.110455844143587	0.0931949963773887	0.0584013326626689	0.589512834424628	0.583855309233029	0.194879563862384	0.57618649255797	0.114660983115233	0.133200553609804	0.467477061235456	0.417724176611857	0.184750359896856	0.292179100938488	0.118682311925024	0.049759731148859	0.215385556698871	0.431136575407717	0.105820788408459	0.266363629032274	0.347073641216195	0.223047696615255	0.477279470984836	0.0726732382310101	0.0963989530601816	0.0423113429654053	0.36487107688238	0.0239648731834399	0.303846758812975	0.232615606215439	0.0602553812684883	0.252819455375471	0.261970374424619	0.0534870819365548	0.227980070869204	0.0229012371785408	0.394552357030835	0.475346257101449	0.469971889131512	0.14416555616138	0.10425521543426	0.0621058686747421	0.212378009287582	0.617222499168772	0.489784083723404	0.0486886171228874	0.100448636728994	0.00211249915139534	0.244458446937818	0.502989111491847	0.569830375612024	0.431423792851531	0.19391718915448	0.108592004551662	0.481984924073997	0.45753289691588	0.154459918793895	0.194314043760807	0.372869913149406	0.00189804331839419	0.0610268884796695	0.463081395331966	0.0122466406785939	0.199353792643737	0.428465479300708	0.230818296652957	0.556916077264887	0.00149194467281356	0.0707014237791606	0.0859946125580264	0.443589431494148	0.00118859644607547	0.224151975424429	0.0120520380838527	0.0820982089234279	0.32686491666149	0.329389691372489	0.118346170497514	0.11190484672292	0.0444006147348028	0.446295972336016	0.51011895309033	0.428677405522001	0.177881932876621	0.0023466839784171	0.110218128180617	0.1524669850635	0.598640200987206	0.335031131506284	0.00125953672882916	0.0732649362569425	0.00119622024174901	0.00129148434856928	0.631994897524898	0.535973979790307	0.637665407159294	0.219737900760685	0.115615088723415	0.729515307385069	0.440996893768457	0.258581669055611	0.13636083793459	0.644925704337477	0.00277414685712933	0.559919351537816	0.107756978523377	0.645698835269509	0.0134040703337679	0.698966603003889	0.29484899062977	0.329948181715954	0.0438424643375948	0.369735703407105	0.28587053136721	0.458575963158101	0.278111976220581	0.233882932581279	0.432406997575975	0.427082368983598	0.516230057478252	0.0915353420569673	0.286677044328184	0.79975515274079	0.00719230224066085	0.628540480804573	0.646381887679792	0.6004752687491	0.0306946453333321	0.0206053834161307	0.0910692895539897	0.17775117796367	0.940854950872008	0.871743726639794	0.340905976596589	0.449851581532119	0.330205986919341	0.238978005144543	0.106244643160643	0.438649674839999	0.205324340600927	0.192444965612888	0.016306625576771	0.0475499698438458	0.122289271821829	0.629367165439485	0.706827055956363	0.0300545571734102	0.455695478745326	0.331180296822156	0.508927499232828	0.10584993294194	0.382694737904232	0.186593771041933	0.102196086897436	0.357409747766167	0.0900746258782586	0.268341847721913	0.325078445536625	0.207148509125059	0.0257385488994285	0.316511556882414	0.403396723173496	0.0655673096917267	0.160366556264132	0.158331092906511	0.195948939936324	0.294559749732383	0.0196554464707965	0.43153318859385	0.11401097816664	0.45062392157979	0.272428193342674	0.163023445905073	0.0113626885671923	0.156949758751507	0.341150855783666	0.373469457862263	0.172489366112535	0.133247071763881	0.0737827671113836	0.597489842148608	0.5653138806254	0.313229535451333	0.433162390573554	0.116402057464672	0.119002620223328	0.470874256085164	0.438380591333405	0.111176858613373	0.369971551031645	0.198859320819004	0.108144288636224	0.314592012563898	0.465833663745784	0.189491782457258	0.276566746397077	0.36652448814715	0.14597247476438	0.414588553775892	0.0746994368619219	0.230447195342712	0.276813365411725	0.35256431763571	0.0941796555943209	0.317624611074287	0.463372304584155	0.0898728560991604	0.251891883928272	0.230013709034566	0.199983747497663	0.302187045599953	0.0488191126387237	0.375206812900366	0.380079170492722	0.40536818683801	0.165053679675947	0.10617222971325	0.0293000124355021	0.215246069876547	0.515392152634797	0.42938197839288	0.0931570348447646	0.142872956485345	0.0825814049927536	0.428891822742247	0.406907249996707	0.484128757280703	0.422211004723582	0.247045437988814	0.0962305150618016	0.312299919546725	0.479095737750227	0.239395650177706	0.384159096537885	0.270715107633536	0.0826794468567469	0.364699560923918	0.513647708238697	0.107747853507096	0.339438781674217	0.215472914269595	0.0969406410081002	0.339835283176394	0.0927636704583297	0.309695034766035	0.366722331124428	0.214914554827459	0.0316856458617758	0.323579356440957	0.404817350185664	0.0618782593704344	0.176246875594468	0.139607468639487	0.233518789708828	0.266473049108797	0.0199887354867712	0.442668056460594	0.127307967703191	0.400301302668913	0.263085638921878	0.156034981203559	0.0167171285711213	0.151077449720391	0.360147397804916	0.358569892156245	0.147600802448968	0.104653957842132	0.0929994431868576	0.565556583284845	0.539181281172743	0.284644623388214	0.427966815547774	0.10024398922759	0.103966925402405	0.465095168194961	0.410056300100649	0.134583115652644	0.386035586328607	0.163450417560664	0.0977002933663956	0.429612148056304	0.126666987166729	0.656249955629655	0.026879055711928	0.54464382659677	0.0180534919280263	0.366101072139219	0.00109262845896092	0.333381318649345	0.243217252515282	0.593333921324984	0.29423181739056	0.298465959571152	0.388398301167919	0.4740477328224	0.594642769292214	0.0327524583053189	0.423512840971101	0.859323261714705	0.00601502485542146	0.743686490384219	0.706563254625523	0.432293105131423	0.00108381804230121	0.0208513545392487	0.0959980325415783	0.132854726428023	0.859492755841556	0.826019608076108	0.389608606594068	0.440908340687021	0.314049546140984	0.271390732886943	0.137027049853023	0.37315123623156	0.214465507837274	0.188248157112014	0.00781171968153333	0.0392055186140106	0.100540163788469	0.819201609299489	0.662365816119642	0.0836945159976033	0.484746582260503	0.388993703356268	0.499605194678432	0.14212377217834	0.328239334992456	0.259295322345638	0.108712984118602	0.334295766005514	0.115759543841215	0.347495563384191	0.335274348429938	0.252654847489368	0.051791663990208	0.329198275860207	0.436260978737431	0.0591972150640154	0.197442658913798	0.140974457680984	0.245867300267817	0.282881108898838	0.0236706942509548	0.446613219393041	0.156878364136244	0.415629110909494	0.260781315288054	0.165075035933623	0.024802918400662	0.166884518936237	0.372948064892014	0.320452538171863	0.139836817757181	0.118286983078304	0.105441465918514	0.507992308898726	0.526082153186254	0.305730340775313	0.442114427749791	0.127218409827346	0.10065421913053	0.429028541182979	0.428931894490322	0.180138697284603	0.412335069921092	0.156410527418964	0.101826672979783	0.375446248259838	0.458665487989936	0.138297533635973	0.324194778061742	0.284870706063545	0.0908350019689638	0.327438610640082	0.118802068521661	0.364763734940003	0.338997625480735	0.269996891597858	0.0616418490936617	0.32031187815812	0.448749115834424	0.0449935335914844	0.220391259687851	0.124901845105986	0.264486885211681	0.280430127068909	0.0220989082901593	0.443316294990505	0.125577448245451	0.387889992372075	0.238238390608386	0.136543222305118	0.0332573670342994	0.168773041246847	0.411118562203704	0.367582224544935	0.146936983340621	0.123706730953515	0.102099090347675	0.53199865236991	0.483790077839218	0.27954498002147	0.514768676872114	0.0905734672171302	0.0959168492645019	0.413147984340796	0.440737802097697	0.194058533412811	0.390665061463465	0.13921633372207	0.0830312389161545	0.364257149632759	0.479060172084619	0.182699614093848	0.331025942022049	0.26150988797909	0.0639091832621649	0.254595429404525	0.129669755827623	0.361620657451986	0.337465676062508	0.260339167585124	0.0694768174070178	0.299374673911535	0.445298308111686	0.029987277430509	0.21157426805455	0.0833070665097867	0.245320937121993	0.258986614995862	0.0189488667906569	0.435097668594091	0.123093760724035	0.396652970131444	0.217761201001743	0.132672943347464	0.0237529049838894	0.153856611234433	0.459463234125592	0.384187948984229	0.148242349719983	0.119161427276328	0.105503131640073	0.521026583451782	0.469292181322016	0.282900151341136	0.534390050990004	0.0660831609939629	0.072742314094453	0.430093392478636	0.423826809903431	0.197068927805978	0.41256118814678	0.126379788770555	0.0682610211107743	0.327090260356366	0.545532366102125	0.311370494340777	0.0776465486158101	0.36670989838542	0.128651186144116	0.503339480946313	0.0646519411218935	0.231957900637748	0.408812200610381	0.327131155359508	0.14452558113282	0.383151406208556	0.620461571479103	0.0212258532328853	0.282377161954423	0.119423973766839	0.310148194917713	0.33702404007213	0.0323935100977465	0.308556486356924	0.365673258353897	0.330174797983906	0.132268287187907	0.0304711674492012	0.012653707038733	0.197928594315319	0.621465741956156	0.304948925547732	0.122462670891279	0.201931050642682	0.197404251152628	0.476298436896938	0.358059343749159	0.517307493239573	0.445545323827194	0.347136828453322	0.0797329972564359	0.220373272923642	0.240834816394816	0.258954242606058	0.38298625980853	0.301930014406506	0.100492540088657	0.523348888081849	0.113158322877488	0.678663903045257	0.0132826378691342	0.656575638041043	0.263529879720901	0.372484530551427	0.0101301152841051	0.272880523759659	0.278073408687231	0.506343726714267	0.273645446637915	0.288496410457966	0.38767199087886	0.43145965795531	0.5734152445178	0.0514334371596995	0.285928704584136	0.791753782858923	0.00248733199108018	0.676966439084813	0.658660588367716	0.567567454572726	0.00197804883540658	0.0284962356753179	0.0949184452843658	0.141991438077782	0.899842245320291	0.868547489339298	0.331220082067031	0.447232986042558	0.350872799851561	0.255742745927207	0.128728179082402	0.473147830044386	0.189168254004257	0.152932260265531	0.0132773412607267	0.045907031180297	0.101069205665874	0.603016482919625	0.655609246443797	0.0397607969463602	0.471980470999004	0.442099017488069	0.419783146118	0.198970733566298	0.273471438871203	0.308876105446274	0.179798560913674	0.354440865657301	0.109306133137605	0.235637650342336	0.321590737531666	0.258673113448131	0.0789226682530082	0.306535980709832	0.539613702240948	0.0821056231741468	0.206338159050694	0.206588498418853	0.245617199531127	0.287295181743461	0.0366218988970324	0.431588638120153	0.250540855549468	0.435922588320075	0.21551555080062	0.168730284074333	0.033241663401901	0.185430303205443	0.428220356584137	0.420528967196543	0.112295123205051	0.148767423008204	0.124251767084983	0.519073415478344	0.513134977997319	0.387740642417168	0.333204644392165	0.153573326030977	0.13231827457015	0.364740405615401	0.438302690836532	0.202592265321037	0.354040978113232	0.19475379803223	0.113779437080171	0.351357337679634	0.481008943676535	0.204269056945927	0.326160302086408	0.268091289611913	0.0491563559610811	0.254260573364415	0.138299682988805	0.36462761784313	0.374073658881916	0.23603182620918	0.0652823965317822	0.290535028916414	0.42268220170622	0.0188556034506999	0.219667550267859	0.0650211108287957	0.267783469032777	0.265493335391823	0.0133954529925283	0.389923099051133	0.133824963566866	0.442235898574175	0.185209968813013	0.12688922087565	0.0213117503427801	0.164004903727684	0.43883342302923	0.367869295207779	0.135437593020773	0.0905368842849248	0.100485882427379	0.402135788455067	0.463513367903597	0.254916285612103	0.596374194515876	0.0506593847897593	0.0511052209968884	0.387609766490872	0.416609878808985	0.230911971955939	0.404607451394801	0.134445716085929	0.0521529835234062	0.386806778730441	0.472850463268713	0.172069938706473	0.312466714307712	0.322841787051312	0.204112259787776	0.407382428005048	0.107334180151757	0.150192487207365	0.371972449018076	0.112371293211568	0.082544864944967	0.343992166262731	0.567275537999504	0.0728740437358432	0.160262287929236	0.1603490560857	0.173759626625017	0.25640314020921	0.0487834174463493	0.348940925281373	0.23930328916642	0.391669508744454	0.245310918613224	0.22080304703024	0.0308537439767061	0.15055801167826	0.334685927467194	0.369736768682578	0.0904823992438689	0.159844718905128	0.119166944441093	0.581403544898878	0.632250454565504	0.334299908382334	0.375712943908976	0.140191527095895	0.162378306295753	0.411553028409289	0.549906691532041	0.137836151800657	0.266086566575429	0.178660335352738	0.113464434009702	0.427962244185537	0.42966696306962	0.202665403626829	0.255783735566808	0.363964404272941	0.169038049089401	0.398123563440483	0.0993444428423397	0.261141830858849	0.251224572078122	0.295421721274134	0.0827609229623179	0.330881214899703	0.523131570077984	0.0818724060414612	0.278857474244731	0.216498071340588	0.251670139480539	0.361215153933084	0.04532397829499	0.447093423099369	0.296593976685593	0.405051623324588	0.192842168239348	0.142708607328155	0.0358750533213667	0.220669509582067	0.446373848614548	0.429914619249144	0.111202458744133	0.163923479082268	0.130137029483673	0.469457159467675	0.46595215008753	0.445984576703111	0.323462676656576	0.186304365603162	0.111666578583226	0.336615549335954	0.462066237415593	0.236478982876616	0.415001842546358	0.205644842461106	0.111710326192606	0.543004820642517	0.0593335331862102	0.73321959362006	0.0013403888957226	0.708192410049476	0.353146921660276	0.309890270733494	0.0107123962761077	0.142577453079365	0.22145410952561	0.491250543160221	0.286679253670696	0.244386022077355	0.420333076459655	0.463768285777312	0.604410303798935	0.00194156724368716	0.245420658002104	0.788028320193513	0.00297513121827946	0.732623541029122	0.619413654854502	0.634299302821748	0.00132495856276701	0.0281911293547544	0.073864703377239	0.194023882650273	0.916933712986211	0.904379650615579	0.408514262809383	0.519694171398199	0.372463345579819	0.299808123465132	0.113504805396696	0.496210173069296	0.206599301465929	0.138744438150791	0.00189179922050188	0.00135813132366205	0.0786638133609966	0.586126977603695	0.650196113873605	0.0611398420057359	0.487699086185727	0.377389732156072	0.448020205829004	0.204580322455407	0.258368363977787	0.349728076738768	0.151996865696041	0.390669643033133	0.0884264598069875	0.235230048214176	0.252993084895763	0.336554147469662	0.0907879579050563	0.304727786263441	0.465434961620613	0.0865506208179339	0.258662602707049	0.222985567429094	0.212895102208853	0.355069642260355	0.044011195744507	0.395272886130404	0.331580794756854	0.386297494197938	0.168432812275572	0.136169872960172	0.0296400831996662	0.19962889798074	0.459367600500239	0.451865264236332	0.0993562758153148	0.163893441068675	0.111975638925782	0.482445917202272	0.409491448365616	0.453274728002207	0.344928889255923	0.206527252382756	0.0961365210659928	0.314436188729752	0.448293637784086	0.225913627730531	0.371259295639313	0.220139521311836	0.0984239302843482	0.533580767427557	0.300583272798878	0.379775225685319	0.0763521192494426	0.584827330493788	0.379946288511124	0.324971145755753	0.115363995534338	0.50011862953715	0.180354069786858	0.503269121388469	0.159227861160072	0.27385617631012	0.692402414121158	0.140135719740532	0.422409994386938	0.378840455722733	0.361447634885129	0.553609969537665	0.0240235755310622	0.594774554806118	0.427789750429143	0.629110975755737	0.107989228177219	0.0791075268662225	0.118880079798522	0.314777811211556	0.712662928376916	0.503593539910493	0.249170705700163	0.308864952372545	0.277886639048896	0.211919437406881	0.196791219058266	0.657788599801762	0.165906963247913	0.276188932931512	0.12171476900033	0.156703405320043	0.338305153199759	0.465822373073367	0.615655525036593	0.313386265925944	0.201696890493437	0.468505724919068	0.451465220776034	0.15244929800629	0.31398937744526	0.347713300394831	0.21679214156401	0.460941132995374	0.114016695959084	0.136665150910726	0.396299826589803	0.0877828380647886	0.0902052666172602	0.374954190183373	0.57604672197964	0.0803190566138671	0.170457998744268	0.169899201704558	0.188992811903727	0.241529775980238	0.0605854448421257	0.362354879708283	0.211391388871348	0.358197804992299	0.246450113475027	0.237138598954577	0.0216809391241824	0.126683312213665	0.329019986618234	0.380246811932698	0.069566667156856	0.157660409733189	0.11877085551661	0.617758715041744	0.69615781532116	0.325853624513294	0.304336739482922	0.128673182125033	0.155731787922679	0.382905859639314	0.563772480772213	0.15769874603337	0.276470944683906	0.164302385141741	0.118774480974075	0.546921357679581	0.305689938587976	0.331494851042067	0.160692381372192	0.52571885774806	0.301056630942525	0.321028205899826	0.11459743971608	0.443588369993309	0.230692088838537	0.489147928000266	0.153974747802975	0.283740057150989	0.644056495629289	0.0986333600281693	0.424639606624493	0.33904351141441	0.352888318860692	0.496443193392361	0.0191017182738037	0.565758135078046	0.41200434331661	0.596278479357031	0.129650520100384	0.0992247638088799	0.0858823775166844	0.272015505343307	0.662744227141775	0.536575075940688	0.193829850532295	0.27097148612456	0.196077122694633	0.257914065182787	0.239532442361928	0.572461915208394	0.17701980530208	0.239826455965453	0.106196903927856	0.173940085921075	0.354438347532733	0.427754425149718	0.564630622187971	0.281038980588041	0.183929144793728	0.21842750386066	0.433854671711819	0.105039480098619	0.251414604623953	0.36972888593039	0.23412001603094	0.469214513471622	0.0685949914375236	0.111106044296406	0.0794911730280976	0.387944588723735	0.0243803137140302	0.315130516485899	0.24918382504926	0.0577920259447042	0.251907869061892	0.256972151017519	0.0735513508846169	0.233031761974498	0.026804783142365	0.348192527573485	0.451051731665003	0.441715538379735	0.145484873514886	0.126529334606402	0.0501335879512347	0.201716827479411	0.596849814285513	0.47222093425953	0.0574177728182751	0.108257950466283	0.00176470007698862	0.264700127604479	0.488967832357287	0.53033754216262	0.440127941477362	0.210413449182099	0.111277734097654	0.494768653828594	0.469607295393525	0.192568390809345	0.243388018100049	0.358529612612603	0.00194678139727806	0.408958925351173	0.43323141672354	0.179554475825178	0.277498639993608	0.300650860964304	0.149319980136768	0.349134224379305	0.11976948561161	0.302827680474272	0.314934275311312	0.281706680390951	0.0731224762889331	0.355961423778797	0.531274354086322	0.0791236497494812	0.236532714015202	0.194755254338351	0.258350411326556	0.318834247560676	0.0301059564655263	0.434597141823023	0.218891611016299	0.449806218495648	0.214336277577078	0.167005987150905	0.029113903264419	0.179078904431905	0.417711880779012	0.399232148336028	0.130280365982479	0.150539907405905	0.118204507938026	0.496701600929028	0.496200799683126	0.358797267354879	0.366579527447781	0.158042445514799	0.111078115968955	0.384134551065676	0.42709992513477	0.177542468932529	0.413478459379137	0.174581355537093	0.123071514384873	0.556935206331932	0.165678439679188	0.519036103850445	0.00156878980628267	0.699782375274251	0.533754809271125	0.231866282566444	0.138089171274888	0.491715195468028	0.28262741911752	0.60226158980335	0.207635475155637	0.177815262084262	0.458300098039145	0.251304308954379	0.500621979950356	0.198318678264176	0.373972320859389	0.761295151824144	0.00956029970104546	0.586255853497867	0.533464986499423	0.554792744062616	0.0781287656054946	0.00874695105698858	0.17821860204398	0.402605317278322	0.829455525103301	0.598800863637112	0.267683373212013	0.381089952170365	0.363879472865167	0.135737994671816	0.132489627420136	0.398821705088045	0.1939556412223	0.202082248128469	0.10159304890502	0.141210649322469	0.313975063538605	0.679793014504722	0.712867468959234	0.195693996876565	0.360890637056544	0.359011379456528	0.472054719932168	0.252068559017615	0.317435759442741	0.284278690339841	0.0349805702759992	0.245575139776374	0.158751133576031	0.409047319440298	0.372751477983524	0.218455785441275	0.0730295415886613	0.24961214939428	0.442873421278851	0.000938741269475235	0.179632470894808	0.0605103876533234	0.269767501940116	0.300929254720284	0.0102169142802536	0.415965157310998	0.127838262303985	0.460606161224727	0.185165671942378	0.125199005577286	0.0215438632276828	0.140565164807236	0.421597538989946	0.335427188217025	0.139070856454278	0.114463177588811	0.113490080955632	0.356519491011158	0.46725227037399	0.272146598652945	0.646709059224381	0.0248706535708575	0.00179414404445837	0.398497072565148	0.418395558006396	0.218695630971322	0.347916963627518	0.0991897360463799	0.0454150716674274	0.218691167058562	0.545661132106068	0.0780208135341219	0.438139768646908	0.184801438627185	0.125083534730409	0.33121859342744	0.0859468795447983	0.225225032444512	0.438199179277625	0.193378125113577	0.0293905881729811	0.269194989360217	0.398084377375964	0.0731296279357113	0.165408414152885	0.177037335069424	0.19990501810422	0.260497270421975	0.0230838039202768	0.392435630658281	0.0916344819172049	0.446891738189228	0.259442046456795	0.183423938816196	0.00576193375012893	0.128576925172518	0.316323854978066	0.295402528637924	0.178877178268545	0.143354283295432	0.07249988742484	0.64730343608969	0.597825716846826	0.267173727104475	0.435852685602141	0.117559947565941	0.0893112379770821	0.485934820942478	0.45765252346416	0.0936331858537792	0.316360209704081	0.160277229398054	0.13133192742986	0.317472497378984	0.522259062041246	0.3222443809856	0.0723015916852723	0.40020884971527	0.152379758737488	0.502367792899298	0.0533987961606853	0.240210658904423	0.432802082020754	0.338479748554943	0.146549446022678	0.348553591749325	0.611156142498648	0.0252409433947421	0.316221008085254	0.105152663643704	0.342424616609412	0.345245223873086	0.029238481667585	0.297555951078296	0.364771449122296	0.325639909147704	0.119107081347893	0.0416554424192956	0.012570014431273	0.210210199014457	0.642915590215028	0.27384152153047	0.126310571622618	0.19339889701913	0.194087875263426	0.439121039740788	0.328202079617669	0.543398560810477	0.460345669641032	0.35337188515883	0.0895838085809554	0.172608256421206	0.212591491038353	0.305195103081201	0.39712237592059	0.266046291185325	0.107635398706159	0.311710685388301	0.515406167604424	0.330130999313775	0.0914578217927502	0.438741155482665	0.137898114906025	0.478940997190114	0.0500203990040292	0.266216956306532	0.501096482045932	0.316735281077061	0.155326255334607	0.371750273901813	0.614985256792799	0.0261481869129076	0.352283411550663	0.100161748895899	0.338183076299802	0.341620465844899	0.0219950664382021	0.276797538883534	0.343852875373864	0.291273393486369	0.115913543328742	0.0437723992485391	0.0170834901377984	0.216847585988987	0.618531892856877	0.256889410651493	0.129331659385573	0.187069824458262	0.200353603558363	0.438505573029578	0.324995730643116	0.524348582165367	0.457231266214471	0.333787482846806	0.103225458711734	0.180559092219269	0.201463153692285	0.301607843476966	0.403458957950733	0.255217543988547	0.126127450306324	0.480810928425347	0.199407164439968	0.31824174448959	0.0846926909896016	0.575415676300865	0.34568577110146	0.344775843619022	0.0831703018370773	0.506526728283868	0.0818666752554548	0.413318561475523	0.155336066981467	0.376296649005029	0.636352623168854	0.0167520837447228	0.435549793758747	0.408549126804689	0.282018148831306	0.538122625411248	0.0312427896930787	0.666372424399393	0.457246195066095	0.825993333450003	0.106922665241959	0.0882995693796981	0.12213157790529	0.278444344709939	0.620480183410477	0.360465711305921	0.254475159766347	0.22921531177262	0.216785595406013	0.100830323117951	0.144713404674835	0.698514062000189	0.224470446487873	0.349761118438193	0.0980773756824668	0.120802778460116	0.278976791912708	0.397245829669242	0.658416570072311	0.289793238626409	0.218587482965979	0.558854249075583	0.235478103864866	0.427861752062492	0.0581342531169576	0.597795755502007	0.451753939384688	0.244973270167563	0.126991884614679	0.528019995754893	0.165104537386575	0.515160829376044	0.17575451133077	0.231294870830731	0.769914080405974	0.183180870047721	0.487036627326905	0.411663111052989	0.386843920975461	0.610795293535709	0.0174307988895126	0.619086634119467	0.489788004538075	0.581887199683291	0.10872741110409	0.0559201176643807	0.12154822448341	0.360604107891091	0.746644627829147	0.532159817339474	0.247516394142164	0.31276809825069	0.32104011668331	0.1825872496115	0.161408912100475	0.721667282287931	0.1488938382004	0.318656255907566	0.103291049151596	0.165768995421838	0.296928351687709	0.554440632405877	0.663818149053022	0.346974059139496	0.283375747112933	0.230452254661662	0.446861721159993	0.121829456259305	0.257061270068455	0.43036906636379	0.194743110694397	0.488339481870161	0.0628588676273402	0.159491972231994	0.176617403441658	0.396992309710372	0.0351237992566446	0.335528702636649	0.36126342555686	0.0909899744365496	0.228303576134276	0.235129822673076	0.0993827408260602	0.20812504357147	0.0421735339228413	0.309583437307895	0.402042531850731	0.416112986686574	0.150810395993769	0.119124470709942	0.037018414132219	0.197929735315625	0.592949276599905	0.460349235694169	0.0748487086153371	0.11380396049128	0.0388697889297793	0.342148912477102	0.422342685945865	0.505431391200136	0.430741122291985	0.228306297072981	0.094312196141032	0.386997212301345	0.482235111061672	0.246456240838734	0.291466227507869	0.315981628634324	0.0521004115633703	-118.585000878898	-133.300507483744	-176.824836977043	-173.075985255248	-183.304551845	-161.830526262973	-147.883261373008	-125.651742705925	-120.741338424415	-59.7501556354956	-67.8519836997627	-8.41418146552758	4.91935975692991	-21.3603116912716	-36.1385024395403	-25.9958497288268	-65.3285908934648	-30.4355985394764	-24.4270450801877	-12.5164634193189	-12.1914541703251	0.0880188973303879	-3.68109280181572	-36.3635986538625	-26.4226123816049	-166.257173062373	-13.7557757953486	-47.5095390726557	-17.184996164843	-161.388102503737	-25.7525711161938	-27.4024172747778	-28.3744180901364	-62.19889778591	-162.973303687938	-40.3668520213878	-29.7923753731328	-19.7303492310576	-50.3496532587057	-171.823552062996	-48.6375078003795	-129.855148824239	-18.5134645090941	-112.275204535404	-36.5096982225485	-40.0384298808304	-159.657638296954	-31.4125219777211	-4.56655994597614	-68.0937680897731	-67.5236459893142	-125.195623665632	-148.061328491435	-40.3727000859966	511.329703195402	608.42352161298	550.901141278696	577.310458758809	580.833202658051	658.448441410642	691.15427087451	645.080187636288	692.68716789861	650.636023358561	656.966945853946	558.119387842996	526.791570712823	582.160295457985	627.524438690899	552.970206913259	553.616188891586	506.464254769573	565.99244008713	521.795877500875	559.146059536179	515.199344287293	540.494302515663	569.512438317173	490.838221384656	608.302609440579	565.26899332783	647.0838080744	570.797637501499	570.579956345223	602.956561107135	601.44122588148	598.817434896426	650.824883242571	610.33076325914	641.037444814601	594.51194261559	606.723596788815	663.6666529515	589.467852671179	654.04507481623	700.984710498464	598.37888030642	704.796903950912	582.834648210787	636.536117048213	662.331242498448	598.274298842525	542.936370145317	652.96725186915	655.497343404563	655.957619602297	688.868398924206	603.563271194436	-0.143135122567916	-0.0432649020476825	-0.072363834233586	0	0	0	-0.149254017822051	0	0	0	0.248580715727611	0	0	0	0	0	-0.00758292495554118	0.225380754434638	-0.102830892987637	0	0.00218341881968806	-0.568004185021412	0	0	0	0.288715788428641	0	-0.168051543584164	0	-0.150296729499735	0	0.0618904159938739	0.285925809636462	0.0206204324087911	0	0	0	0	-0.196134615965911	0.158491080689049	0	0	0	0	0	0	-0.000393522507274028	-0.00754391762516166	0.0509192826561328	-0.115995204668007	-0.17922005643864	0	-0.00222050176827805	0	0	0	0	0	386.59088526113	124.717219897215	0.658737294049934	0.00368181818181818	0.535611111111111
18300	0.277503379856412	0.537664150772987	0.371545623942264	0.000980527867955817	0.249046952401365	0.0035688252439413	0.469028453583151	0.00169000517765189	0.226684638388907	0.49372571887475	0.313249489746947	0.363892701581017	0.329720206316865	0.215476735912555	0.419830451047672	0.346610307772903	0.0692886292234309	0.394661135869721	0.945381593172727	0.00563841610909288	0.296042962170971	0.338591034112457	0.0356114491316861	0.00183225094250299	0.0441120851033184	0.154607462517688	0.0483172717047668	0.757002662545718	0.768264062131442	0.126085151651583	0.434228621251958	0.261328553163738	0.22383189863328	0.150689543374642	0.332958018954889	0.25023782354075	0.233236185321314	0.00123126943257376	0.00204672139459341	0.101144201349056	0.864447787288792	0.998943782236296	0.00129509099248825	0.464034169821077	0.420124142077336	0.164980166514376	0.674728733765563	0.0793850406241506	0.450039979931551	0.151939192879258	0.434921285164836	0.00146077331506236	0.338417715063309	0.254987307363132	0.618335751773542	0.289044219287247	0.303469638425656	0.621011201803454	0.465199105118012	0.592897402648532	0.00227621853482606	0.420504919862493	0.879231813605307	0.0142872648910478	0.74140287819466	0.373371495137163	0.332901721192689	0.00138534120629414	0.000984888974689211	0.0951452661765351	0.128383747591666	0.796893829897448	0.815762829926534	0.382354545779338	0.186034276011467	0.197783891700063	0.263776898970206	0.158346596735584	0.544413137484703	0.43452326728154	0.349188994635666	0.0843401280478254	0.176566742643778	0.0858019040741303	0.331382312460315	0.328377918599401	0.231236545380373	0.121921431809593	0.55580758893685	0.0681171109505736	0.746010203498795	0.00127121701362047	0.713393049249609	0.3393270745907	0.339407694842415	0.00314699828461795	0.154445421130586	0.20731834041402	0.489647145757336	0.256796315351131	0.214710348664517	0.480610732187371	0.444971869586832	0.579067162057404	0.00220390518636952	0.249100525107995	0.766806660680088	0.00375285278649632	0.997135768116194	0.586143212099601	0.712224701141906	0.00134152489140682	0.00169974237925042	0.00397742593917384	0.14475055185343	0.96090898610249	0.915093981234467	0.421037266759827	0.555719854785389	0.344184538942127	0.304028847829681	0.00260440501182764	0.481748132358064	0.260664134465631	0.125033055006466	0.00113470596675222	0.00130934834748428	0.00127595880249625	0.605196996274817	0.661260588534719	0.0361870220385915	0.569703795588137	0.558952208423095	0.00164248153428632	0.774790108114232	0.000933260092709524	0.736474658193575	0.354971445463976	0.290784714001511	0.0132953395928612	0.119981120820624	0.203716486077013	0.482075667038803	0.288954381558703	0.262710369628987	0.431654492904485	0.450593032657999	0.588463134413907	0.00173780033836522	0.241067158409416	0.800722742699485	0.00363890942414238	0.759426457451421	0.621936950300355	0.606658987068079	0.00119897368984703	0.0281584127097451	0.0940646034320946	0.194893588685021	0.914847772841766	0.927549342256455	0.394590567157073	0.531382654699221	0.357407673006703	0.299230394048492	0.133044672206286	0.482290985205903	0.218397002433137	0.113987171866598	0.00130490336690024	0.00235524200341201	0.0900602586011976	0.557231109157435	0.652791491111824	0.066421699516901	0.497811849120397	0.601141991356621	0.0949388918025695	0.691724169886418	0.00123906075760988	0.736377131668204	0.356187186157373	0.296945969719457	0.0504617241731471	0.411663421012858	0.237876715087543	0.461505136305592	0.318716432790672	0.173073886099247	0.497772528960505	0.481044618678552	0.557709784698507	0.0909706885724672	0.313311514648718	0.853813549705148	0.00278511037647843	0.69250628761589	0.751478610552673	0.654647582716683	0.0228954932140258	0.00232920720140172	0.136245735592572	0.207913694609208	0.998692261221695	0.892988270621899	0.403612229639688	0.477698041534357	0.37247612791689	0.176363510552776	0.118368729532005	0.480034193281263	0.206891785751032	0.244989248296981	0.00233778782880905	0.0587504769266095	0.0932935843026767	0.638594015427847	0.725332538801124	0.00104381369210284	0.522022604398007	0.585677676259154	0.15318414475933	0.530886179027256	0.00104567174241449	0.711006650232173	0.534068778294981	0.267483567335854	0.136402299419068	0.500397019287688	0.323078106299053	0.619089744697393	0.203386806778519	0.178109485600993	0.467500488934501	0.230440986158139	0.506938255749811	0.200630284319198	0.383156419563634	0.749971935953471	0.00733387579181156	0.571158658850578	0.543402797911111	0.503188284779813	0.0709283158265881	0.0012371149268355	0.170691237455301	0.38982555131557	0.831695985530756	0.601105654814195	0.281316193570376	0.383092859211413	0.390939468815249	0.158943405523095	0.123818420395847	0.419401455435375	0.1759297226568	0.174827387391089	0.109757520964874	0.123623303175074	0.290572343323916	0.720025176180119	0.719160317382523	0.177456216503859	0.373005263475321	0.523510330345251	0.243813686320965	0.422003962340239	0.0640326727539603	0.602512462204448	0.473602092101963	0.238892878217225	0.119999746078373	0.519998532949978	0.159526036384097	0.536492562492876	0.18525396967648	0.237330475634293	0.751899601933488	0.165932019436884	0.482635794454288	0.40379189541518	0.400685670078579	0.640339505951873	0.0200533824497276	0.618808198491173	0.510514017880228	0.614588483570875	0.127471532278993	0.0629517218348355	0.116307706974568	0.311294444644749	0.742501385326573	0.529184798138375	0.235541739467905	0.355922372779145	0.299714912891182	0.158116704565058	0.162104256025449	0.692475404768728	0.137537263372114	0.350150845124182	0.116741793733489	0.16102540659563	0.318234537736652	0.545242029759748	0.638759844176111	0.331578750704396	0.288556562542561	0.499544492486571	0.189263566207452	0.326165166518209	0.0848926126765388	0.558852953720195	0.3631775063134	0.334024326720947	0.0852511479109365	0.497075013922572	0.0612502722351843	0.403629685091531	0.164781705944111	0.418752272475464	0.687837060010384	0.00349544147232033	0.407243075139234	0.406524100735835	0.257748365544429	0.571316495604306	0.0276097466377283	0.647011792261447	0.463034339592824	0.850465224657571	0.0958537606125036	0.0915646034100909	0.109868010974616	0.259024299340295	0.602158750598606	0.359827808219168	0.214959143073641	0.219909663187875	0.212997020797001	0.0713498916011105	0.112276499842904	0.715356899355174	0.199843738587175	0.365424330774455	0.106797045489587	0.124535680698655	0.286067659875012	0.380481239005059	0.637294331071334	0.296117145956522	0.202640962664721	0.584509458697909	0.281526825528361	0.405339802603109	0.138630530746195	0.474132390427455	0.403984785924945	0.31764726073614	0.119600333496487	0.479216890288912	0.227004285310585	0.473634556532605	0.154578290709139	0.325734349560344	0.748655428357363	0.131993166613972	0.43651940447636	0.345889354476057	0.424974114584873	0.469247534470762	0.0131706727662553	0.580778844116711	0.358613896708356	0.509072582827345	0.120062828078591	0.0916269785054147	0.115013068878627	0.314451377321683	0.668062503064647	0.516546741167538	0.212423582941019	0.282223766904711	0.191273269863035	0.206778459072867	0.143760110444018	0.500627200065098	0.173553906955663	0.173052937100249	0.114591504921145	0.0773246863178739	0.370224514794924	0.445576970424268	0.609283861895113	0.258958391761556	0.231114972310083	0.282896448418567	0.528262612997482	0.292723020069713	0.0920126812314591	0.384557432132954	0.137673660091316	0.507628527667551	0.0784473028876288	0.250678838940726	0.441918799681032	0.339398752787433	0.159979161287584	0.395522881486007	0.628635542225113	0.00143021314005355	0.237369880504615	0.107867599527323	0.317506583603385	0.347371034252535	0.0211461296769619	0.253867581222695	0.372726550394591	0.307318812933474	0.141001492728406	0.0073664937843126	0.00123308220456123	0.1850768374562	0.616285836273358	0.301949991315873	0.12505815191622	0.240621309807175	0.17888991628967	0.503530030827422	0.363807074745585	0.563036118752125	0.488698123412943	0.336017814889155	0.0942434103592233	0.241034997420559	0.273325317028348	0.217998684046168	0.409478780771341	0.311080789933652	0.0957491232305619	0.307430991624711	0.501624630104256	0.317471870971313	0.1170166950765	0.492172014998535	0.132863621530685	0.456670962877731	0.0475322751020505	0.266998240423676	0.547454682254639	0.293383906823974	0.157012992868474	0.371582255254051	0.589318632599715	0.0325655245095698	0.338309317688113	0.0950061525488737	0.35162108650953	0.383489699315267	0.0128123682061129	0.248336677612861	0.351049476185773	0.305191757405396	0.133280049401198	0.0466190996208188	0.0231506338781901	0.21267199687354	0.604126595116459	0.244638690518207	0.111930303084834	0.17891971458503	0.193817249347124	0.435547690514978	0.298082269136878	0.523576328558377	0.403974851605023	0.319028734552064	0.0834337759412864	0.195471149942848	0.212910258900004	0.296785514367635	0.409986583432157	0.267443403815796	0.105478175687041	0.481917073492915	0.498393213477864	0.178480989148059	0.273876243990299	0.255606428406957	0.235604851325697	0.527519302454322	0.134817216294853	0.0535040030279043	0.401267204555243	0.0661798082034657	0.110500292444235	0.427754871144228	0.493773864765118	0.0826715470332613	0.039571309684718	0.154571600470564	0.156936658463364	0.170764481917638	0.0714821865983315	0.377205160930275	0.242535074805858	0.302206032978141	0.261216376267005	0.242998587923414	0.0311522884570089	0.106806890140243	0.257663935231035	0.350821670413315	0.0352685932400929	0.157104332350285	0.121040829942932	0.619602764158383	0.773699658437921	0.263648807187033	0.184005537287977	0.14554566608499	0.155396523941884	0.357350127213679	0.61971333648602	0.124186088860553	0.360102038016076	0.147194870038279	0.108098696668603	0.431796309296217	0.519774943656515	0.106912519396435	0.381748224976813	0.337885168175371	0.239876058578305	0.562567301220163	0.103094085055823	0.0922091978816903	0.490558430902534	0.000973058948243582	0.0622206534876479	0.492868456499642	0.599854624229268	0.0342473875411286	0.180117633942172	0.111028351836704	0.143922178522904	0.202907384399172	0.0917087113713683	0.320494812351262	0.181908987584508	0.27689124441338	0.26142395523724	0.278116411059799	0.00485032321574653	0.0979506847492003	0.195341920708046	0.279643632348855	0.0633654921079182	0.0770940275500046	0.122486241266814	0.671430786666879	0.841861377486516	0.315100185840288	0.323849142672709	0.00167127408604163	0.190078802775502	0.394649151992248	0.602592472829484	0.0887715042600615	0.18930718283494	0.0936824414163622	0.107064364455855	0.280082201599231	0.360905478421601	0.0937573243477043	0.251694814928819	0.350613803367628	0.261554484386022	0.380299902545436	0.0688727587062749	0.140133070470266	0.48373051667494	0.121911951613788	0.111574292163436	0.305747575333065	0.655807450558538	0.0998217062459469	0.172147375417021	0.16422290203192	0.214193161262391	0.265366505068288	0.0679784823129741	0.36620210283525	0.222626194787938	0.368064515153788	0.18384463605665	0.241913739383687	0.00247758567566756	0.221730265319401	0.368841155526713	0.380972410047898	0.13667822389421	0.162415969289552	0.195738698483646	0.673473213713737	0.60232254961558	0.332234099282223	0.355579672096602	0.152213099872848	0.158697537424303	0.451927825113126	0.567214459652998	0.143445551028796	0.00110105284870698	0.231399646284126	0.0841881895243219	0.38372429807255	0.475731958198373	0.14798673009385	0.27246402237493	0.298559770936806	0.143733301593748	0.360734829736399	0.108192382692696	0.333135041796484	0.304701975858735	0.234744571708274	0.0894286924973682	0.389900114571308	0.524661872161501	0.0836279797401833	0.208962002138091	0.200141941435351	0.199698450462253	0.321340677700801	0.040042035063761	0.459297137283918	0.247657807636923	0.459432036445799	0.213766977142672	0.154961693736883	0.0180387899811811	0.197459671870136	0.437478103574338	0.323896800091286	0.123629978559788	0.127020218261011	0.0992228163925153	0.535875944428421	0.519280875570027	0.40332606506226	0.33269867920758	0.162651032445287	0.0957394866959901	0.405775176328312	0.464720466736566	0.189681687809261	0.423054246581424	0.183098666967688	0.117109069278107	0.428241678140721	0.450837659711475	0.135812068973778	0.284603350538303	0.257874412392575	0.0770874630736523	0.201952023861549	0.16690188414183	0.385705431178763	0.224188058548697	0.243319480299599	0.000930451303517583	0.257908934042948	0.436688342748995	0.0336483786585729	0.224018812104747	0.0517805110679872	0.200454155911778	0.3213384684566	0.0134609823117166	0.395980580839793	0.081457002085069	0.479221624590661	0.206763867791114	0.195386371632873	0.00122422097355295	0.111581020255203	0.567176990443126	0.402651570861216	0.142105123644093	0.137035894456033	0.0908840777780902	0.887713716977253	0.366379077501228	0.216762378913766	0.484311290784226	0.0486748473547332	0.111507458133076	0.486368306152131	0.356280449674666	0.178569571496862	0.38568274935068	0.148433611889404	0.0763463705913639	0.412951394284143	0.440359281785092	0.451046502103017	0.322268138224032	0.572357465625976	0.0293613498227592	0.37525836877961	0.300583410534049	0.429098438636117	0.348476538065606	0.114333300184018	0.0594138475656415	0.0221078974201635	0.380999874569146	0.00121226261539681	0.0974194401973945	0.0264170270062262	0.326494520668447	0.56506846519719	0.00727967272024825	0.45858836131201	0.0665750307037118	0.764187320999722	0.0417028137357092	0.00125332826076919	0.0784272101202602	0.266829038667108	0.485756579820803	0.245028014406085	0.139763043525273	0.00159133058480942	0.114665798552441	0.0594543135386815	0.222750127746177	0.208403207594314	0.799200479469966	0.0632523053550804	0.00190373272174298	0.230179329193841	0.397239957936049	0.432355695794466	0.674082071044868	0.0922495653392402	0.0228412886635478	0.376303874407744	0.449489871158491	0.274950204020985	0.288966946190099	0.274958939292995	0.0010083802999113	0.0424846270562945	0.232804585749296	0.406869852207522	0.342476085368922	0.279995317239786	0.106636138716604	0.278210492993353	0.479842557631911	0.00216271278856595	0.111747208328881	0.00128890849638243	0.136622581346733	0.361785620551823	0.00267239977915502	0.373971775286268	0.0879131021412098	0.592828870863203	0.0830873921687713	0.175757081858731	0.0162812789464004	0.0588645597144312	0.403806128968186	0.324642621926961	0.0915858709977643	0.0604604644030397	0.149878272159053	0.00167621296726411	0.431242185074647	0.0997720332453922	0.663675610436898	0.0016679591596712	0.00104799761272834	0.429392174407819	0.436116965342575	0.206652932790698	0.000822211201455412	0.0477650870347826	0.0013079571650088	0.239791377964413	0.525778431741737	0.124824825738886	0.403333962676949	0.205273991421832	0.101980777769399	0.317185271017524	0.0433929045996473	0.400886917755349	0.466888691010619	0.186931574256591	0.112368298548536	0.421358176551272	0.460098555614027	0.0302993696902395	0.243396356919165	0.145318155781805	0.289689700238733	0.142421918380572	0.00197606346281782	0.510505155932855	0.0498445616547333	0.238844908894777	0.288457848865357	0.14232122335749	0.00174005550851999	0.216832625554079	0.324748787239519	0.334026546306039	0.0986445128304442	0.106366330769351	0.141816956649121	0.195768938203677	0.614314317228316	0.345590228519293	0.678450937994822	0.0744818194626426	0.129072718645044	0.359579417657563	0.330907098874052	0.316604212661808	0.572540109962442	0.146163406573139	0.00104172116012336	0.334869625495373	0.437556175362877	0.0708941121398157	0.338771274385932	0.125189684595893	0.0031450379058349	0.291523961660684	0.0431928514376786	0.299948998671678	0.349594523390836	0.225678200747929	0.0460721710168906	0.319857287040708	0.446513809460131	0.0702927990256298	0.130000571133359	0.150072917601092	0.248499285566075	0.26903494128074	0.0347086450002794	0.440646637239369	0.155622181532811	0.42399916103886	0.260476195909132	0.16667483974587	0.0370589632340526	0.153507631096059	0.351060606889818	0.346734414497689	0.149394653106296	0.0792265252690645	0.0764839519203914	0.602904780380849	0.565789396724738	0.271330388420349	0.387493994987364	0.113874520269003	0.100418828898065	0.471704421581027	0.398761830039167	0.0310382304016836	0.420650228136945	0.220283192506359	0.0753750263550496	0.335681809802995	0.492685489533995	0.0874256972613883	0.398775967724643	0.208418533106632	0.0865324134263293	0.367223693185633	0.0895527334293498	0.294045837617402	0.364117108832984	0.176743773264286	0.013521156574278	0.314189761450536	0.389561986659582	0.0567173804005566	0.15697315025442	0.155420709079263	0.183148997118086	0.296589496822796	0.0175279598660672	0.395420819373652	0.114515788513042	0.447690068728633	0.274694940978672	0.153493588106269	0.00817092775042735	0.146788795640802	0.302982050706657	0.401182490382554	0.165946508938067	0.152938019213559	0.069754345834006	0.612829417378694	0.548389536892539	0.273373463822563	0.415126454406012	0.130521012195138	0.14023007533001	0.457302714792741	0.435604318082522	0.137195274241709	0.349601323363618	0.198028667225253	0.138292305689993	0.226501427922422	0.57574798705346	0.107428875373137	0.400739147425157	0.207138761318192	0.107570804331337	0.34721761716894	0.0719256101726618	0.228095581317408	0.211033783643881	0.340723968307512	0.0198161500908965	0.243724186674095	0.324657493557871	0.055495410547817	0.153648545790114	0.175551366892949	0.170040083453843	0.15534965427711	0.0266559531055995	0.34772941727776	0.0381253895229683	0.427464454446275	0.268651489427611	0.172755497945808	0.00130172056466626	0.166035611389043	0.263323739264227	0.365286730513434	0.147553018732187	0.0682325388099472	0.0898269474763138	0.658686643382359	0.644331811508936	0.235417965981412	0.433497798236171	0.113516342016553	0.122369417895796	0.481718252965668	0.440553265832103	0.102062610321025	0.238108445977145	0.283762029284514	0.12968851908824	0.335921637692096	0.426367974763306	0.077733054302244	0.393932680058309	0.203001844773212	0.0268432947309699	0.425717125652853	0.106389852049738	0.290957817157665	0.393311299034646	0.2605932359639	0.0627592117404998	0.428898709288537	0.312150730998183	0.0366662017381144	0.19850777525862	0.133525557584162	0.180938074426313	0.21716856182453	0.0311755253639472	0.342016627492352	0.134363589069468	0.354203135655825	0.290665911659499	0.167773311747185	0.0352390555626404	0.119749989811987	0.338461051214384	0.329730493498267	0.110455844143587	0.0931949963773887	0.0584013326626689	0.589512834424628	0.583855309233029	0.194879563862384	0.57618649255797	0.114108724390459	0.133200553609804	0.467477061235456	0.417724176611857	0.184750359896856	0.292179100938488	0.118682311925024	0.049759731148859	0.215385556698871	0.431136575407717	0.105820788408459	0.266363629032274	0.347073641216195	0.223047696615255	0.477279470984836	0.0726732382310101	0.0963989530601816	0.0423113429654053	0.36487107688238	0.0239648731834399	0.303846758812975	0.254996974625116	0.0602553812684883	0.252819455375471	0.261970374424619	0.0534870819365548	0.227980070869204	0.025125572520786	0.394552357030835	0.475346257101449	0.469971889131512	0.14416555616138	0.10425521543426	0.0635635405919755	0.212378009287582	0.617222499168772	0.489784083723404	0.0486886171228874	0.100448636728994	0.00211249915139534	0.244458446937818	0.502989111491847	0.569830375612024	0.431423792851531	0.1922210705549	0.108592004551662	0.481984924073997	0.45753289691588	0.154459918793895	0.194314043760807	0.372869913149406	0.00189804331839419	0.0610268884796695	0.463081395331966	0.0122466406785939	0.199353792643737	0.428465479300708	0.230818296652957	0.556916077264887	0.00149194467281356	0.0707014237791606	0.0859946125580264	0.443589431494148	0.00118859644607547	0.224151975424429	0.0114478109884139	0.0820982089234279	0.32686491666149	0.329389691372489	0.118346170497514	0.11190484672292	0.0413694551647555	0.446295972336016	0.51011895309033	0.428677405522001	0.177881932876621	0.0023466839784171	0.134190788096426	0.1524669850635	0.598640200987206	0.335031131506284	0.00125953672882916	0.0732649362569425	0.00119622024174901	0.00129148434856928	0.631994897524898	0.535973979790307	0.637665407159294	0.221320373802363	0.115615088723415	0.729515307385069	0.440996893768457	0.258581669055611	0.13636083793459	0.644925704337477	0.00277414685712933	0.559919351537816	0.107756978523377	0.645698835269509	0.0134040703337679	0.698966603003889	0.29484899062977	0.329948181715954	0.0438424643375948	0.369735703407105	0.28587053136721	0.458575963158101	0.278111976220581	0.233882932581279	0.40684851643745	0.427082368983598	0.516230057478252	0.0915353420569673	0.286677044328184	0.79975515274079	0.00561018766356964	0.628540480804573	0.646381887679792	0.6004752687491	0.0306946453333321	0.0206053834161307	0.129866139932224	0.17775117796367	0.940854950872008	0.871743726639794	0.340905976596589	0.449851581532119	0.330205986919341	0.238978005144543	0.106244643160643	0.438649674839999	0.205324340600927	0.200313606289377	0.016306625576771	0.0475499698438458	0.122289271821829	0.629367165439485	0.706827055956363	0.0300545571734102	0.455695478745326	0.331180296822156	0.508927499232828	0.10584993294194	0.382694737904232	0.186593771041933	0.102196086897436	0.357409747766167	0.0900746258782586	0.268341847721913	0.325078445536625	0.207148509125059	0.0257385488994285	0.316511556882414	0.41171718957301	0.0655673096917267	0.160366556264132	0.158331092906511	0.195948939936324	0.294559749732383	0.0236116135880788	0.43153318859385	0.11401097816664	0.45062392157979	0.272428193342674	0.163023445905073	0.0143095653488085	0.156949758751507	0.341150855783666	0.373469457862263	0.172489366112535	0.133247071763881	0.0737827671113836	0.597489842148608	0.5653138806254	0.313229535451333	0.433162390573554	0.12022848059062	0.119002620223328	0.470874256085164	0.438380591333405	0.111176858613373	0.369971551031645	0.198859320819004	0.108144288636224	0.314592012563898	0.465833663745784	0.189491782457258	0.276566746397077	0.36652448814715	0.14597247476438	0.414588553775892	0.0746994368619219	0.230447195342712	0.276813365411725	0.35256431763571	0.0941796555943209	0.317624611074287	0.4605587888563	0.0898728560991604	0.251891883928272	0.230013709034566	0.199983747497663	0.302187045599953	0.0514844239459539	0.375206812900366	0.380079170492722	0.40536818683801	0.165053679675947	0.10617222971325	0.0306643208838036	0.215246069876547	0.515392152634797	0.42938197839288	0.0931570348447646	0.142872956485345	0.0825814049927536	0.428891822742247	0.406907249996707	0.484128757280703	0.422211004723582	0.223596967874883	0.0962305150618016	0.312299919546725	0.479095737750227	0.239395650177706	0.384159096537885	0.270715107633536	0.0826794468567469	0.364699560923918	0.513647708238697	0.107747853507096	0.339438781674217	0.215472914269595	0.0969406410081002	0.339835283176394	0.0927636704583297	0.309695034766035	0.366722331124428	0.214914554827459	0.0316856458617758	0.323579356440957	0.419310290389509	0.0618782593704344	0.176246875594468	0.139607468639487	0.233518789708828	0.266473049108797	0.0329673048925786	0.442668056460594	0.127307967703191	0.400301302668913	0.263085638921878	0.156034981203559	0.0173008629032757	0.151077449720391	0.360147397804916	0.358569892156245	0.147600802448968	0.104653957842132	0.0929994431868576	0.565556583284845	0.539181281172743	0.284644623388214	0.427966815547774	0.111496043422871	0.103966925402405	0.465095168194961	0.410056300100649	0.134583115652644	0.386035586328607	0.163450417560664	0.0977002933663956	0.429612148056304	0.126666987166729	0.656249955629655	0.026879055711928	0.54464382659677	0.0180534919280263	0.366101072139219	0.00109262845896092	0.333381318649345	0.243217252515282	0.593333921324984	0.29423181739056	0.298465959571152	0.358007681139446	0.4740477328224	0.594642769292214	0.0327524583053189	0.423512840971101	0.859323261714705	0.00742539337744645	0.743686490384219	0.706563254625523	0.432293105131423	0.00108381804230121	0.0208513545392487	0.100468853655677	0.132854726428023	0.859492755841556	0.826019608076108	0.389608606594068	0.440908340687021	0.314049546140984	0.271390732886943	0.137027049853023	0.37315123623156	0.214465507837274	0.190515561964558	0.00781171968153333	0.0392055186140106	0.100540163788469	0.819201609299489	0.662365816119642	0.0836945159976033	0.484746582260503	0.388993703356268	0.499605194678432	0.14212377217834	0.328239334992456	0.259295322345638	0.108712984118602	0.334295766005514	0.115759543841215	0.347495563384191	0.335274348429938	0.252654847489368	0.051791663990208	0.329198275860207	0.4385863812597	0.0591972150640154	0.197442658913798	0.140974457680984	0.245867300267817	0.282881108898838	0.0394699785668156	0.446613219393041	0.156878364136244	0.415629110909494	0.260781315288054	0.165075035933623	0.0251525874994661	0.166884518936237	0.372948064892014	0.320452538171863	0.139836817757181	0.118286983078304	0.105441465918514	0.507992308898726	0.526082153186254	0.305730340775313	0.442114427749791	0.110761981597256	0.10065421913053	0.429028541182979	0.428931894490322	0.180138697284603	0.412335069921092	0.156410527418964	0.101826672979783	0.375446248259838	0.458665487989936	0.138297533635973	0.324194778061742	0.284870706063545	0.0908350019689638	0.327438610640082	0.118802068521661	0.364763734940003	0.338997625480735	0.269996891597858	0.0616418490936617	0.32031187815812	0.449567447987446	0.0449935335914844	0.220391259687851	0.124901845105986	0.264486885211681	0.280430127068909	0.023274109302312	0.443316294990505	0.125577448245451	0.387889992372075	0.238238390608386	0.136543222305118	0.0328297971345867	0.168773041246847	0.411118562203704	0.367582224544935	0.146936983340621	0.123706730953515	0.102099090347675	0.53199865236991	0.483790077839218	0.27954498002147	0.514768676872114	0.0926592871810104	0.0959168492645019	0.413147984340796	0.440737802097697	0.194058533412811	0.390665061463465	0.13921633372207	0.0830312389161545	0.364257149632759	0.479060172084619	0.182699614093848	0.331025942022049	0.26150988797909	0.0639091832621649	0.254595429404525	0.129669755827623	0.361620657451986	0.337465676062508	0.260339167585124	0.0694768174070178	0.299374673911535	0.444490230271505	0.029987277430509	0.21157426805455	0.0833070665097867	0.245320937121993	0.258986614995862	0.0146045748878092	0.435097668594091	0.123093760724035	0.396652970131444	0.217761201001743	0.132672943347464	0.0196404097734679	0.153856611234433	0.459463234125592	0.384187948984229	0.148242349719983	0.119161427276328	0.105503131640073	0.521026583451782	0.469292181322016	0.282900151341136	0.534390050990004	0.0594244772386214	0.072742314094453	0.430093392478636	0.423826809903431	0.197068927805978	0.41256118814678	0.126379788770555	0.0682610211107743	0.327090260356366	0.545532366102125	0.311370494340777	0.0776465486158101	0.36670989838542	0.128651186144116	0.503339480946313	0.0646519411218935	0.231957900637748	0.408812200610381	0.327131155359508	0.14452558113282	0.383151406208556	0.631885626631187	0.0212258532328853	0.282377161954423	0.119423973766839	0.310148194917713	0.33702404007213	0.0296722799444627	0.308556486356924	0.365673258353897	0.330174797983906	0.132268287187907	0.0304711674492012	0.0110896406778237	0.197928594315319	0.621465741956156	0.304948925547732	0.122462670891279	0.201931050642682	0.197404251152628	0.476298436896938	0.358059343749159	0.517307493239573	0.445545323827194	0.386632603197202	0.0797329972564359	0.220373272923642	0.240834816394816	0.258954242606058	0.38298625980853	0.301930014406506	0.100492540088657	0.523348888081849	0.113158322877488	0.678663903045257	0.0132826378691342	0.656575638041043	0.263529879720901	0.372484530551427	0.0101301152841051	0.272880523759659	0.278073408687231	0.506343726714267	0.273645446637915	0.288496410457966	0.377102490999658	0.43145965795531	0.5734152445178	0.0514334371596995	0.285928704584136	0.791753782858923	0.00236226844783441	0.676966439084813	0.658660588367716	0.567567454572726	0.00197804883540658	0.0284962356753179	0.102648775387292	0.141991438077782	0.899842245320291	0.868547489339298	0.331220082067031	0.447232986042558	0.350872799851561	0.255742745927207	0.128728179082402	0.473147830044386	0.189168254004257	0.173026154629528	0.0132773412607267	0.045907031180297	0.101069205665874	0.603016482919625	0.655609246443797	0.0397607969463602	0.471980470999004	0.442099017488069	0.419783146118	0.198970733566298	0.273471438871203	0.308876105446274	0.179798560913674	0.354440865657301	0.109306133137605	0.235637650342336	0.321590737531666	0.258673113448131	0.0789226682530082	0.306535980709832	0.503869453532935	0.0821056231741468	0.206338159050694	0.206588498418853	0.245617199531127	0.287295181743461	0.0532757665298644	0.431588638120153	0.250540855549468	0.435922588320075	0.21551555080062	0.168730284074333	0.0355400350631357	0.185430303205443	0.428220356584137	0.420528967196543	0.112295123205051	0.148767423008204	0.124251767084983	0.519073415478344	0.513134977997319	0.387740642417168	0.333204644392165	0.152156227528476	0.13231827457015	0.364740405615401	0.438302690836532	0.202592265321037	0.354040978113232	0.19475379803223	0.113779437080171	0.351357337679634	0.481008943676535	0.204269056945927	0.326160302086408	0.268091289611913	0.0491563559610811	0.254260573364415	0.138299682988805	0.36462761784313	0.374073658881916	0.23603182620918	0.0652823965317822	0.290535028916414	0.416790707476812	0.0188556034506999	0.219667550267859	0.0650211108287957	0.267783469032777	0.265493335391823	0.0123670431132315	0.389923099051133	0.133824963566866	0.442235898574175	0.185209968813013	0.12688922087565	0.0173318536775285	0.164004903727684	0.43883342302923	0.367869295207779	0.135437593020773	0.0905368842849248	0.100485882427379	0.402135788455067	0.463513367903597	0.254916285612103	0.596374194515876	0.0487146045629144	0.0511052209968884	0.387609766490872	0.416609878808985	0.230911971955939	0.404607451394801	0.134445716085929	0.0521529835234062	0.386806778730441	0.472850463268713	0.172069938706473	0.312466714307712	0.322841787051312	0.204112259787776	0.407382428005048	0.107334180151757	0.150192487207365	0.371972449018076	0.112371293211568	0.082544864944967	0.343992166262731	0.515480193943929	0.0728740437358432	0.160262287929236	0.1603490560857	0.173759626625017	0.25640314020921	0.0676400081604584	0.348940925281373	0.23930328916642	0.391669508744454	0.245310918613224	0.22080304703024	0.0281847014096588	0.15055801167826	0.334685927467194	0.369736768682578	0.0904823992438689	0.159844718905128	0.119166944441093	0.581403544898878	0.632250454565504	0.334299908382334	0.375712943908976	0.132309866163895	0.162378306295753	0.411553028409289	0.549906691532041	0.137836151800657	0.266086566575429	0.178660335352738	0.113464434009702	0.427962244185537	0.42966696306962	0.202665403626829	0.255783735566808	0.363964404272941	0.169038049089401	0.398123563440483	0.0993444428423397	0.261141830858849	0.251224572078122	0.295421721274134	0.0827609229623179	0.330881214899703	0.502829009083627	0.0818724060414612	0.278857474244731	0.216498071340588	0.251670139480539	0.361215153933084	0.041642885462631	0.447093423099369	0.296593976685593	0.405051623324588	0.192842168239348	0.142708607328155	0.0443151346742042	0.220669509582067	0.446373848614548	0.429914619249144	0.111202458744133	0.163923479082268	0.130137029483673	0.469457159467675	0.46595215008753	0.445984576703111	0.323462676656576	0.187768594783469	0.111666578583226	0.336615549335954	0.462066237415593	0.236478982876616	0.415001842546358	0.205644842461106	0.111710326192606	0.543004820642517	0.0593335331862102	0.73321959362006	0.0013403888957226	0.708192410049476	0.353146921660276	0.309890270733494	0.0107123962761077	0.142577453079365	0.22145410952561	0.491250543160221	0.286679253670696	0.244386022077355	0.43242705603059	0.463768285777312	0.604410303798935	0.00194156724368716	0.245420658002104	0.788028320193513	0.00359297130539702	0.732623541029122	0.619413654854502	0.634299302821748	0.00132495856276701	0.0281911293547544	0.0783383504360044	0.194023882650273	0.916933712986211	0.904379650615579	0.408514262809383	0.519694171398199	0.372463345579819	0.299808123465132	0.113504805396696	0.496210173069296	0.206599301465929	0.146710753128287	0.00189179922050188	0.00135813132366205	0.0786638133609966	0.586126977603695	0.650196113873605	0.0611398420057359	0.487699086185727	0.377389732156072	0.448020205829004	0.204580322455407	0.258368363977787	0.349728076738768	0.151996865696041	0.390669643033133	0.0884264598069875	0.235230048214176	0.252993084895763	0.336554147469662	0.0907879579050563	0.304727786263441	0.47707055389143	0.0865506208179339	0.258662602707049	0.222985567429094	0.212895102208853	0.355069642260355	0.0417992114992095	0.395272886130404	0.331580794756854	0.386297494197938	0.168432812275572	0.136169872960172	0.0331278016972886	0.19962889798074	0.459367600500239	0.451865264236332	0.0993562758153148	0.163893441068675	0.111975638925782	0.482445917202272	0.409491448365616	0.453274728002207	0.344928889255923	0.204776333315234	0.0961365210659928	0.314436188729752	0.448293637784086	0.225913627730531	0.371259295639313	0.220139521311836	0.0984239302843482	0.533580767427557	0.300583272798878	0.379775225685319	0.0763521192494426	0.584827330493788	0.379946288511124	0.324971145755753	0.115363995534338	0.50011862953715	0.180354069786858	0.503269121388469	0.159227861160072	0.27385617631012	0.698933876149693	0.140135719740532	0.422409994386938	0.378840455722733	0.361447634885129	0.553609969537665	0.0177084898521172	0.594774554806118	0.427789750429143	0.629110975755737	0.107989228177219	0.0791075268662225	0.108062612112585	0.314777811211556	0.712662928376916	0.503593539910493	0.249170705700163	0.308864952372545	0.277886639048896	0.211919437406881	0.196791219058266	0.657788599801762	0.165906963247913	0.289938936398933	0.12171476900033	0.156703405320043	0.338305153199759	0.465822373073367	0.615655525036593	0.313386265925944	0.201696890493437	0.468505724919068	0.451465220776034	0.15244929800629	0.31398937744526	0.347713300394831	0.21679214156401	0.460941132995374	0.114016695959084	0.136665150910726	0.396299826589803	0.0877828380647886	0.0902052666172602	0.374954190183373	0.568811541700286	0.0803190566138671	0.170457998744268	0.169899201704558	0.188992811903727	0.241529775980238	0.0606721978504701	0.362354879708283	0.211391388871348	0.358197804992299	0.246450113475027	0.237138598954577	0.0236871546248995	0.126683312213665	0.329019986618234	0.380246811932698	0.069566667156856	0.157660409733189	0.11877085551661	0.617758715041744	0.69615781532116	0.325853624513294	0.304336739482922	0.129298032965366	0.155731787922679	0.382905859639314	0.563772480772213	0.15769874603337	0.276470944683906	0.164302385141741	0.118774480974075	0.546921357679581	0.305689938587976	0.331494851042067	0.160692381372192	0.52571885774806	0.301056630942525	0.321028205899826	0.11459743971608	0.443588369993309	0.230692088838537	0.489147928000266	0.153974747802975	0.283740057150989	0.665728740542005	0.0986333600281693	0.424639606624493	0.33904351141441	0.352888318860692	0.496443193392361	0.0190028379033391	0.565758135078046	0.41200434331661	0.596278479357031	0.129650520100384	0.0992247638088799	0.0863458435021585	0.272015505343307	0.662744227141775	0.536575075940688	0.193829850532295	0.27097148612456	0.196077122694633	0.257914065182787	0.239532442361928	0.572461915208394	0.17701980530208	0.247795515157319	0.106196903927856	0.173940085921075	0.354438347532733	0.427754425149718	0.564630622187971	0.281038980588041	0.183929144793728	0.21842750386066	0.433854671711819	0.105039480098619	0.251414604623953	0.36972888593039	0.23412001603094	0.469214513471622	0.0685949914375236	0.111106044296406	0.0794911730280976	0.387944588723735	0.0243803137140302	0.315130516485899	0.238530319171372	0.0577920259447042	0.251907869061892	0.256972151017519	0.0735513508846169	0.233031761974498	0.0328233642903306	0.348192527573485	0.451051731665003	0.441715538379735	0.145484873514886	0.126529334606402	0.0546305166718531	0.201716827479411	0.596849814285513	0.47222093425953	0.0574177728182751	0.108257950466283	0.00176470007698862	0.264700127604479	0.488967832357287	0.53033754216262	0.440127941477362	0.201111099805764	0.111277734097654	0.494768653828594	0.469607295393525	0.192568390809345	0.243388018100049	0.358529612612603	0.00194678139727806	0.408958925351173	0.43323141672354	0.179554475825178	0.277498639993608	0.300650860964304	0.149319980136768	0.349134224379305	0.11976948561161	0.302827680474272	0.314934275311312	0.281706680390951	0.0731224762889331	0.355961423778797	0.51968444284498	0.0791236497494812	0.236532714015202	0.194755254338351	0.258350411326556	0.318834247560676	0.0444544239288724	0.434597141823023	0.218891611016299	0.449806218495648	0.214336277577078	0.167005987150905	0.0311169682573281	0.179078904431905	0.417711880779012	0.399232148336028	0.130280365982479	0.150539907405905	0.118204507938026	0.496701600929028	0.496200799683126	0.358797267354879	0.366579527447781	0.146922936929212	0.111078115968955	0.384134551065676	0.42709992513477	0.177542468932529	0.413478459379137	0.174581355537093	0.123071514384873	0.556935206331932	0.165678439679188	0.519036103850445	0.00156878980628267	0.699782375274251	0.533754809271125	0.231866282566444	0.138089171274888	0.491715195468028	0.28262741911752	0.60226158980335	0.207635475155637	0.177815262084262	0.47385438298426	0.251304308954379	0.500621979950356	0.198318678264176	0.373972320859389	0.761295151824144	0.00766554516854484	0.586255853497867	0.533464986499423	0.554792744062616	0.0781287656054946	0.00874695105698858	0.167317488527767	0.402605317278322	0.829455525103301	0.598800863637112	0.267683373212013	0.381089952170365	0.363879472865167	0.135737994671816	0.132489627420136	0.398821705088045	0.1939556412223	0.187746689723143	0.10159304890502	0.141210649322469	0.313975063538605	0.679793014504722	0.712867468959234	0.195693996876565	0.360890637056544	0.359011379456528	0.472054719932168	0.252068559017615	0.317435759442741	0.284278690339841	0.0349805702759992	0.245575139776374	0.158751133576031	0.409047319440298	0.372751477983524	0.218455785441275	0.0730295415886613	0.24961214939428	0.392851185885649	0.000938741269475235	0.179632470894808	0.0605103876533234	0.269767501940116	0.300929254720284	0.00977651537981867	0.415965157310998	0.127838262303985	0.460606161224727	0.185165671942378	0.125199005577286	0.0158501026881146	0.140565164807236	0.421597538989946	0.335427188217025	0.139070856454278	0.114463177588811	0.113490080955632	0.356519491011158	0.46725227037399	0.272146598652945	0.646709059224381	0.0256218105173445	0.00179414404445837	0.398497072565148	0.418395558006396	0.218695630971322	0.347916963627518	0.0991897360463799	0.0454150716674274	0.218691167058562	0.545661132106068	0.0780208135341219	0.438139768646908	0.184801438627185	0.125083534730409	0.33121859342744	0.0859468795447983	0.225225032444512	0.438199179277625	0.193378125113577	0.0293905881729811	0.269194989360217	0.412393446484447	0.0731296279357113	0.165408414152885	0.177037335069424	0.19990501810422	0.260497270421975	0.025090192472006	0.392435630658281	0.0916344819172049	0.446891738189228	0.259442046456795	0.183423938816196	0.00723701493584453	0.128576925172518	0.316323854978066	0.295402528637924	0.178877178268545	0.143354283295432	0.07249988742484	0.64730343608969	0.597825716846826	0.267173727104475	0.435852685602141	0.120130765020279	0.0893112379770821	0.485934820942478	0.45765252346416	0.0936331858537792	0.316360209704081	0.160277229398054	0.13133192742986	0.317472497378984	0.522259062041246	0.3222443809856	0.0723015916852723	0.40020884971527	0.152379758737488	0.502367792899298	0.0533987961606853	0.240210658904423	0.432802082020754	0.338479748554943	0.146549446022678	0.348553591749325	0.618578420953109	0.0252409433947421	0.316221008085254	0.105152663643704	0.342424616609412	0.345245223873086	0.0264222452083484	0.297555951078296	0.364771449122296	0.325639909147704	0.119107081347893	0.0416554424192956	0.0103682299313873	0.210210199014457	0.642915590215028	0.27384152153047	0.126310571622618	0.19339889701913	0.194087875263426	0.439121039740788	0.328202079617669	0.543398560810477	0.460345669641032	0.336593807622728	0.0895838085809554	0.172608256421206	0.212591491038353	0.305195103081201	0.39712237592059	0.266046291185325	0.107635398706159	0.311710685388301	0.515406167604424	0.330130999313775	0.0914578217927502	0.438741155482665	0.137898114906025	0.478940997190114	0.0500203990040292	0.266216956306532	0.501096482045932	0.316735281077061	0.155326255334607	0.371750273901813	0.574616856519937	0.0261481869129076	0.352283411550663	0.100161748895899	0.338183076299802	0.341620465844899	0.0221674140797247	0.276797538883534	0.343852875373864	0.291273393486369	0.115913543328742	0.0437723992485391	0.0166508210614667	0.216847585988987	0.618531892856877	0.256889410651493	0.129331659385573	0.187069824458262	0.200353603558363	0.438505573029578	0.324995730643116	0.524348582165367	0.457231266214471	0.324653366605399	0.103225458711734	0.180559092219269	0.201463153692285	0.301607843476966	0.403458957950733	0.255217543988547	0.126127450306324	0.480810928425347	0.199407164439968	0.31824174448959	0.0846926909896016	0.575415676300865	0.34568577110146	0.344775843619022	0.0831703018370773	0.506526728283868	0.0818666752554548	0.413318561475523	0.155336066981467	0.376296649005029	0.645905775432315	0.0167520837447228	0.435549793758747	0.408549126804689	0.282018148831306	0.538122625411248	0.0233790171920186	0.666372424399393	0.457246195066095	0.825993333450003	0.106922665241959	0.0882995693796981	0.109895865743373	0.278444344709939	0.620480183410477	0.360465711305921	0.254475159766347	0.22921531177262	0.216785595406013	0.100830323117951	0.144713404674835	0.698514062000189	0.224470446487873	0.357256702196375	0.0980773756824668	0.120802778460116	0.278976791912708	0.397245829669242	0.658416570072311	0.289793238626409	0.218587482965979	0.558854249075583	0.235478103864866	0.427861752062492	0.0581342531169576	0.597795755502007	0.451753939384688	0.244973270167563	0.126991884614679	0.528019995754893	0.165104537386575	0.515160829376044	0.17575451133077	0.231294870830731	0.75112630891701	0.183180870047721	0.487036627326905	0.411663111052989	0.386843920975461	0.610795293535709	0.0170861777537859	0.619086634119467	0.489788004538075	0.581887199683291	0.10872741110409	0.0559201176643807	0.136317257524093	0.360604107891091	0.746644627829147	0.532159817339474	0.247516394142164	0.31276809825069	0.32104011668331	0.1825872496115	0.161408912100475	0.721667282287931	0.1488938382004	0.330221807454641	0.103291049151596	0.165768995421838	0.296928351687709	0.554440632405877	0.663818149053022	0.346974059139496	0.283375747112933	0.230452254661662	0.446861721159993	0.121829456259305	0.257061270068455	0.43036906636379	0.194743110694397	0.488339481870161	0.0628588676273402	0.159491972231994	0.176617403441658	0.396992309710372	0.0351237992566446	0.335528702636649	0.356340226660695	0.0909899744365496	0.228303576134276	0.235129822673076	0.0993827408260602	0.20812504357147	0.0477398794245032	0.309583437307895	0.402042531850731	0.416112986686574	0.150810395993769	0.119124470709942	0.0469100193135471	0.197929735315625	0.592949276599905	0.460349235694169	0.0748487086153371	0.11380396049128	0.0388697889297793	0.342148912477102	0.422342685945865	0.505431391200136	0.430741122291985	0.216202923876782	0.094312196141032	0.386997212301345	0.482235111061672	0.246456240838734	0.291466227507869	0.315981628634324	0.0521004115633703	-118.647700201384	-133.209391507802	-177.029755760415	-173.031435613569	-184.067374526898	-161.963519612005	-147.86244207063	-125.923593991466	-120.942541176361	-59.7773089210342	-67.7014390159943	-8.64349158012397	4.35883467719724	-20.9536191158799	-36.4166081751128	-26.0775169394141	-65.1183669148897	-30.5910071836137	-24.3257098302989	-12.4705519270949	-12.2066203201018	0.371623592714618	-3.57372371701699	-36.6433665645368	-26.6205741422485	-166.282942782874	-13.8864662235023	-47.415262052657	-17.3777433612976	-161.05299670855	-25.7101594345543	-27.412847564767	-28.3197476316634	-62.4431855619674	-162.962559093982	-39.9107784774662	-29.683427974579	-19.0133560952891	-50.1782561084356	-172.030829117848	-48.8086932049234	-129.897318291823	-18.4420478481966	-112.569363225717	-36.3780438726434	-39.8551363226251	-159.723837650181	-30.7508659068942	-4.75911728136999	-68.125234684688	-66.995323889384	-125.248670041765	-147.982877416599	-40.3487909826245	511.542741179625	607.62650339538	550.978097824842	577.303296332783	581.405528846309	658.164973882558	690.938775000992	644.598520450382	692.084818963795	650.433647817828	657.026113068145	558.051456637207	526.242343639062	582.989282731417	627.414104459685	553.009476011222	553.450695644889	506.666465239945	565.926223680014	522.04478706282	559.109722593127	514.663693399885	540.17558501945	570.429415749947	491.395751411144	609.012256686314	565.499433417412	647.064738098331	571.064981041834	570.119029091574	602.962943139087	601.442744683298	598.650101353585	650.591667434049	610.401014135825	641.246769184225	594.303837701382	606.970041042741	663.963929442858	589.753586393477	654.197831346894	700.525379180908	598.524628172594	704.313211309314	582.539161636403	636.633708449383	662.136679110183	597.466632793903	543.202564633577	652.740758764248	656.055578325237	655.436074064993	689.996288148783	603.740131318492	-0.098655570389833	-0.00417094556247548	-0.0830974708254212	0	0	0	-0.142068594599271	0	0	0	0.235395502976126	0	0	0	0	0	-0.00727911499809895	0.239145347749107	-0.0840103810712279	0	-0.000140641654413995	-0.583382925361747	0	0	0	0.269100281943171	0	-0.158364707471242	0	-0.173275324237532	0	0.0343636067436206	0.250126579303338	0.000481823367433158	0	0	0	0	-0.210859896833338	0.127989810676907	0	0	0	0	0	0	-0.000393522507274028	0.00185948032337917	0.0437460709469306	-0.104238393413142	-0.217525448722999	0	-0.000563052275041971	0	0	0	0	0	391.83890638925	135.093649264702	0.63529199687764	0.00364008941877794	0.535846994535519
18600	0.277503379856412	0.537664150772987	0.371545623942264	0.000980527867955817	0.276041759925916	0.00302501835332524	0.469028453583151	0.00169000517765189	0.220800145855593	0.49372571887475	0.313249489746947	0.363892701581017	0.289620651562183	0.215476735912555	0.441275361316881	0.346610307772903	0.0692886292234309	0.364970246299153	0.943559005334236	0.00652409732303733	0.296042962170971	0.338591034112457	0.0356114491316861	0.00183225094250299	0.0441120851033184	0.14932923272653	0.0529847946690842	0.757002662545718	0.768264062131442	0.126085151651583	0.434228621251958	0.282526304268473	0.22383189863328	0.150689543374642	0.332958018954889	0.25023782354075	0.233236185321314	0.00123126943257376	0.00204672139459341	0.101144201349056	0.864447787288792	0.998817529758397	0.00129509099248825	0.464034169821077	0.420124142077336	0.164980166514376	0.674728733765563	0.0793850406241506	0.448930027570185	0.133132793395769	0.434921285164836	0.00146077331506236	0.35426297858515	0.254987307363132	0.618335751773542	0.289044219287247	0.273962877282029	0.621011201803454	0.459566876766783	0.592897402648532	0.00227621853482606	0.376982424381049	0.875683247332772	0.0176193647435586	0.74140287819466	0.373371495137163	0.332901721192689	0.00138534120629414	0.000984888974689211	0.0973897315991255	0.119161816470348	0.796893829897448	0.815762829926534	0.382354545779338	0.186034276011467	0.190061698633486	0.263776898970206	0.158346596735584	0.544413137484703	0.43452326728154	0.349188994635666	0.0843401280478254	0.176566742643778	0.0858019040741303	0.331382312460315	0.348922655666659	0.231236545380373	0.121921431809593	0.55580758893685	0.0681171109505736	0.746010203498795	0.00127121701362047	0.739946079782674	0.340410086048287	0.339407694842415	0.00314699828461795	0.159362128594158	0.20731834041402	0.489647145757336	0.256796315351131	0.220574647732911	0.480610732187371	0.455477755303403	0.579067162057404	0.00220390518636952	0.251936707414777	0.778464051065348	0.00233071374622441	0.997135768116194	0.586143212099601	0.712224701141906	0.00134152489140682	0.00169974237925042	0.00400059461729867	0.161341950609371	0.96090898610249	0.915093981234467	0.421037266759827	0.555719854785389	0.328358937077101	0.304028847829681	0.00260440501182764	0.481748132358064	0.260664134465631	0.125033055006466	0.00113470596675222	0.00130934834748428	0.00127595880249625	0.605196996274817	0.642407494029539	0.0361870220385915	0.569703795588137	0.558952208423095	0.00164248153428632	0.774790108114232	0.000933260092709524	0.732555062586117	0.356061621792673	0.290784714001511	0.0132953395928612	0.120870090661676	0.203716486077013	0.482075667038803	0.288954381558703	0.280448481365001	0.431654492904485	0.449309669212232	0.588463134413907	0.00173780033836522	0.221391210659192	0.799635305932022	0.00384975671504981	0.759426457451421	0.621936950300355	0.606658987068079	0.00119897368984703	0.0281584127097451	0.100399227427425	0.211230919795174	0.914847772841766	0.927549342256455	0.394590567157073	0.531382654699221	0.383262257123541	0.299230394048492	0.133044672206286	0.482290985205903	0.218397002433137	0.113987171866598	0.00130490336690024	0.00235524200341201	0.0900602586011976	0.557231109157435	0.635886060020147	0.066421699516901	0.497811849120397	0.601141991356621	0.0949388918025695	0.691724169886418	0.00123906075760988	0.717408774984261	0.371329532398223	0.296945969719457	0.0504617241731471	0.411687690157898	0.237876715087543	0.461505136305592	0.318716432790672	0.17278504866161	0.497772528960505	0.462359947689741	0.557709784698507	0.0909706885724672	0.352245532462981	0.865317451057567	0.005227924403948	0.69250628761589	0.751478610552673	0.654647582716683	0.0228954932140258	0.00232920720140172	0.139008298559821	0.21931698715162	0.998692261221695	0.892988270621899	0.403612229639688	0.477698041534357	0.37637563121168	0.176363510552776	0.118368729532005	0.480034193281263	0.206891785751032	0.244989248296981	0.00233778782880905	0.0587504769266095	0.0932935843026767	0.638594015427847	0.735244130855142	0.00104381369210284	0.522022604398007	0.585677676259154	0.15318414475933	0.530886179027256	0.00104567174241449	0.713709605871231	0.537257929703159	0.267483567335854	0.136402299419068	0.498538134497488	0.323078106299053	0.619089744697393	0.203386806778519	0.172656576583765	0.467500488934501	0.246432504455655	0.506938255749811	0.200630284319198	0.398555566596773	0.742646061388062	0.0135672162544334	0.571158658850578	0.543402797911111	0.503188284779813	0.0709283158265881	0.0012371149268355	0.171585932555519	0.399137543215591	0.831695985530756	0.601105654814195	0.281316193570376	0.383092859211413	0.389423494155131	0.158943405523095	0.123818420395847	0.419401455435375	0.1759297226568	0.174827387391089	0.109757520964874	0.123623303175074	0.290572343323916	0.720025176180119	0.703605049331669	0.177456216503859	0.373005263475321	0.523510330345251	0.243813686320965	0.422003962340239	0.0640326727539603	0.597392614011236	0.4805277937774	0.238892878217225	0.119999746078373	0.541901590656207	0.159526036384097	0.536492562492876	0.18525396967648	0.215384508473389	0.751899601933488	0.171227212006695	0.482635794454288	0.40379189541518	0.373372650086753	0.623153521202393	0.0308991179164455	0.618808198491173	0.510514017880228	0.614588483570875	0.127471532278993	0.0629517218348355	0.139821330406714	0.312943725099055	0.742501385326573	0.529184798138375	0.235541739467905	0.355922372779145	0.334359318592592	0.158116704565058	0.162104256025449	0.692475404768728	0.137537263372114	0.350150845124182	0.116741793733489	0.16102540659563	0.318234537736652	0.545242029759748	0.637442664172172	0.331578750704396	0.288556562542561	0.499544492486571	0.189263566207452	0.326165166518209	0.0848926126765388	0.559998104038853	0.390521518811086	0.334024326720947	0.0852511479109365	0.482571156759022	0.0612502722351843	0.403629685091531	0.164781705944111	0.426742408712749	0.687837060010384	0.00257414288610445	0.407243075139234	0.406524100735835	0.275293950810149	0.564617545856915	0.0245222313131905	0.647011792261447	0.463034339592824	0.850465224657571	0.0958537606125036	0.0915646034100909	0.108870355432607	0.255160886838566	0.602158750598606	0.359827808219168	0.214959143073641	0.219909663187875	0.203259730529721	0.0713498916011105	0.112276499842904	0.715356899355174	0.199843738587175	0.365424330774455	0.106797045489587	0.124535680698655	0.286067659875012	0.380481239005059	0.631831613920885	0.296117145956522	0.202640962664721	0.584509458697909	0.281526825528361	0.405339802603109	0.138630530746195	0.4820008262698	0.384350291341151	0.31764726073614	0.119600333496487	0.434455895375893	0.227004285310585	0.473634556532605	0.154578290709139	0.332800971632559	0.748655428357363	0.127364046166519	0.43651940447636	0.345889354476057	0.438196730359052	0.448755661352879	0.0135767056537596	0.580778844116711	0.358613896708356	0.509072582827345	0.120062828078591	0.0916269785054147	0.113727704730396	0.326506003282923	0.668062503064647	0.516546741167538	0.212423582941019	0.282223766904711	0.179869626484071	0.206778459072867	0.143760110444018	0.500627200065098	0.173553906955663	0.173052937100249	0.114591504921145	0.0773246863178739	0.370224514794924	0.445576970424268	0.584789884011297	0.258958391761556	0.231114972310083	0.282896448418567	0.528262612997482	0.292723020069713	0.0920126812314591	0.339972671640325	0.129009838773644	0.507628527667551	0.0784473028876288	0.237605364209948	0.441918799681032	0.339398752787433	0.159979161287584	0.36263394733093	0.628635542225113	0.00150555815908186	0.237369880504615	0.107867599527323	0.319413355858872	0.337370445715234	0.0159074503040172	0.253867581222695	0.372726550394591	0.307318812933474	0.141001492728406	0.0073664937843126	0.00125621298450933	0.18732453457032	0.616285836273358	0.301949991315873	0.12505815191622	0.240621309807175	0.20389627011678	0.503530030827422	0.363807074745585	0.563036118752125	0.488698123412943	0.336017814889155	0.0942434103592233	0.241034997420559	0.273325317028348	0.217998684046168	0.427236294486531	0.311080789933652	0.0957491232305619	0.307430991624711	0.501624630104256	0.317471870971313	0.1170166950765	0.474298626335	0.132457886681134	0.456670962877731	0.0475322751020505	0.291388898756826	0.547454682254639	0.293383906823974	0.157012992868474	0.389270620649412	0.589318632599715	0.030868950588664	0.338309317688113	0.0950061525488737	0.343318462970823	0.385207674671519	0.0104061373785754	0.248336677612861	0.351049476185773	0.305191757405396	0.133280049401198	0.0466190996208188	0.0228211284933291	0.233906005319193	0.604126595116459	0.244638690518207	0.111930303084834	0.17891971458503	0.171339782941627	0.435547690514978	0.298082269136878	0.523576328558377	0.403974851605023	0.319028734552064	0.0834337759412864	0.195471149942848	0.212910258900004	0.296785514367635	0.381380409361278	0.267443403815796	0.105478175687041	0.481917073492915	0.498393213477864	0.178480989148059	0.273876243990299	0.278029185078125	0.212238115952079	0.527519302454322	0.134817216294853	0.0501205321387681	0.401267204555243	0.0661798082034657	0.110500292444235	0.431917734263463	0.493773864765118	0.0758306492121643	0.039571309684718	0.154571600470564	0.132056024866351	0.194714347716475	0.106453180047941	0.377205160930275	0.242535074805858	0.302206032978141	0.261216376267005	0.242998587923414	0.0305859003119087	0.104106456578519	0.257663935231035	0.350821670413315	0.0352685932400929	0.157104332350285	0.109343470232779	0.619602764158383	0.773699658437921	0.263648807187033	0.184005537287977	0.14554566608499	0.155396523941884	0.357350127213679	0.61971333648602	0.124186088860553	0.330801180957817	0.147194870038279	0.108098696668603	0.431796309296217	0.519774943656515	0.106912519396435	0.381748224976813	0.336152179104613	0.222268432803483	0.562567301220163	0.103094085055823	0.0969620297134112	0.490558430902534	0.000973058948243582	0.0622206534876479	0.485455187152012	0.599854624229268	0.0363422809873576	0.180117633942172	0.111028351836704	0.146050610969708	0.18645622770351	0.111528378084751	0.320494812351262	0.181908987584508	0.27689124441338	0.26142395523724	0.278116411059799	0.00473049123655615	0.0983337697313569	0.195341920708046	0.279643632348855	0.0633654921079182	0.0770940275500046	0.109289148481392	0.671430786666879	0.841861377486516	0.315100185840288	0.323849142672709	0.00167127408604163	0.190078802775502	0.394649151992248	0.602592472829484	0.0887715042600615	0.191631990475499	0.0936824414163622	0.107064364455855	0.280082201599231	0.360905478421601	0.0937573243477043	0.251694814928819	0.377014567216114	0.260226534925333	0.380299902545436	0.0688727587062749	0.161554114470466	0.48373051667494	0.121911951613788	0.111574292163436	0.322398556761647	0.655807450558538	0.109045639712547	0.172147375417021	0.16422290203192	0.226640578741827	0.274023583717581	0.093323342857988	0.36620210283525	0.222626194787938	0.368064515153788	0.18384463605665	0.241913739383687	0.00258342226884973	0.197933781581457	0.368841155526713	0.380972410047898	0.13667822389421	0.162415969289552	0.196860089163555	0.673473213713737	0.60232254961558	0.332234099282223	0.355579672096602	0.152213099872848	0.158697537424303	0.451927825113126	0.567214459652998	0.143445551028796	0.00134845259445307	0.231399646284126	0.0841881895243219	0.38372429807255	0.475731958198373	0.14798673009385	0.27246402237493	0.289993775577818	0.14858140917497	0.360734829736399	0.108192382692696	0.329411303363294	0.304701975858735	0.234744571708274	0.0894286924973682	0.372858582743262	0.524661872161501	0.0845017600433451	0.208962002138091	0.200141941435351	0.215791160049732	0.29961664235682	0.0476707316137933	0.459297137283918	0.247657807636923	0.459432036445799	0.213766977142672	0.154961693736883	0.0177091198140432	0.178374110878389	0.437478103574338	0.323896800091286	0.123629978559788	0.127020218261011	0.104061468842439	0.535875944428421	0.519280875570027	0.40332606506226	0.33269867920758	0.162651032445287	0.0957394866959901	0.405775176328312	0.464720466736566	0.189681687809261	0.444622106170149	0.183098666967688	0.117109069278107	0.428241678140721	0.450837659711475	0.135812068973778	0.284603350538303	0.224419396081091	0.0815973231374686	0.201952023861549	0.16690188414183	0.365294033454069	0.224188058548697	0.243319480299599	0.000930451303517583	0.267542736696632	0.436688342748995	0.0294172582131682	0.224018812104747	0.0517805110679872	0.208028755237075	0.320703184005411	0.0137432656342584	0.395980580839793	0.081457002085069	0.479221624590661	0.206763867791114	0.195386371632873	0.00126918953032361	0.112004601478787	0.567176990443126	0.402651570861216	0.142105123644093	0.137035894456033	0.0906674616816723	0.887713716977253	0.366379077501228	0.216762378913766	0.484311290784226	0.0486748473547332	0.111507458133076	0.486368306152131	0.356280449674666	0.178569571496862	0.378793509019735	0.148433611889404	0.0763463705913639	0.412951394284143	0.440359281785092	0.451046502103017	0.322268138224032	0.579883397129613	0.0289310950076845	0.37525836877961	0.300583410534049	0.450579599846084	0.348476538065606	0.114333300184018	0.0594138475656415	0.0218660843729012	0.380999874569146	0.00117086792729794	0.0974194401973945	0.0264170270062262	0.312076256544368	0.552335954964938	0.00777104680790902	0.45858836131201	0.0665750307037118	0.764187320999722	0.0417028137357092	0.00125332826076919	0.0680015570571983	0.255459748299745	0.485756579820803	0.245028014406085	0.139763043525273	0.00159133058480942	0.102370767650012	0.0594543135386815	0.222750127746177	0.208403207594314	0.799200479469966	0.0632523053550804	0.00190373272174298	0.230179329193841	0.397239957936049	0.432355695794466	0.650298123656224	0.0922495653392402	0.0228412886635478	0.376303874407744	0.449489871158491	0.274950204020985	0.288966946190099	0.260320230023536	0.000887796224522218	0.0424846270562945	0.232804585749296	0.385693571920179	0.342476085368922	0.279995317239786	0.106636138716604	0.27229956538995	0.479842557631911	0.00262001276116073	0.111747208328881	0.00128890849638243	0.137895604662579	0.348442466910461	0.00312210737248815	0.373971775286268	0.0879131021412098	0.592828870863203	0.0830873921687713	0.175757081858731	0.0160727455141029	0.0518192099265602	0.403806128968186	0.324642621926961	0.0915858709977643	0.0604604644030397	0.141585156063075	0.00167621296726411	0.431242185074647	0.0997720332453922	0.663675610436898	0.0016679591596712	0.00104799761272834	0.429392174407819	0.436116965342575	0.206652932790698	0.00104215765559219	0.0477650870347826	0.0013079571650088	0.239791377964413	0.525778431741737	0.124824825738886	0.403333962676949	0.216668290878526	0.0928891047882891	0.317185271017524	0.0433929045996473	0.415321746711831	0.466888691010619	0.186931574256591	0.112368298548536	0.411763226301032	0.460098555614027	0.0331779537146569	0.243396356919165	0.145318155781805	0.272313724952885	0.128571807552227	0.00177714783566247	0.510505155932855	0.0498445616547333	0.238844908894777	0.288457848865357	0.14232122335749	0.0015591732522051	0.23537197885777	0.324748787239519	0.334026546306039	0.0986445128304442	0.106366330769351	0.133548178491668	0.195768938203677	0.614314317228316	0.345590228519293	0.678450937994822	0.0744818194626426	0.129072718645044	0.359579417657563	0.330907098874052	0.316604212661808	0.541556174124341	0.146163406573139	0.00104172116012336	0.334869625495373	0.437556175362877	0.0708941121398157	0.338771274385932	0.123202209670408	0.00293107533777878	0.291523961660684	0.0431928514376786	0.291921300961133	0.349594523390836	0.225678200747929	0.0460721710168906	0.311210288369688	0.446513809460131	0.0616761384356078	0.130000571133359	0.150072917601092	0.230709697371344	0.252145452182025	0.0353561202441126	0.440646637239369	0.155622181532811	0.42399916103886	0.260476195909132	0.16667483974587	0.0333407672371314	0.15920781293258	0.351060606889818	0.346734414497689	0.149394653106296	0.0792265252690645	0.0845887772987709	0.602904780380849	0.565789396724738	0.271330388420349	0.387493994987364	0.113874520269003	0.100418828898065	0.471704421581027	0.398761830039167	0.0310382304016836	0.424859083487384	0.220283192506359	0.0753750263550496	0.335681809802995	0.492685489533995	0.0874256972613883	0.398775967724643	0.203437264049768	0.0919245539762447	0.367223693185633	0.0895527334293498	0.29326932314907	0.364117108832984	0.176743773264286	0.013521156574278	0.321983211372481	0.389561986659582	0.0551875621980878	0.15697315025442	0.155420709079263	0.19722537292334	0.271847253370212	0.0212147050061654	0.395420819373652	0.114515788513042	0.447690068728633	0.274694940978672	0.153493588106269	0.00847595344236001	0.139710916829668	0.302982050706657	0.401182490382554	0.165946508938067	0.152938019213559	0.0684314533601591	0.612829417378694	0.548389536892539	0.273373463822563	0.415126454406012	0.130521012195138	0.14023007533001	0.457302714792741	0.435604318082522	0.137195274241709	0.339280276511593	0.198028667225253	0.138292305689993	0.226501427922422	0.57574798705346	0.107428875373137	0.400739147425157	0.188501884942454	0.102040585126633	0.34721761716894	0.0719256101726618	0.217837255106242	0.211033783643881	0.340723968307512	0.0198161500908965	0.260834640734513	0.324657493557871	0.0605149279684522	0.153648545790114	0.175551366892949	0.179757685618482	0.166749147307014	0.0437739065714637	0.34772941727776	0.0381253895229683	0.427464454446275	0.268651489427611	0.172755497945808	0.00128056703607581	0.165040138216175	0.263323739264227	0.365286730513434	0.147553018732187	0.0682325388099472	0.0951225748670872	0.658686643382359	0.644331811508936	0.235417965981412	0.433497798236171	0.113516342016553	0.122369417895796	0.481718252965668	0.440553265832103	0.102062610321025	0.256572980148617	0.283762029284514	0.12968851908824	0.335921637692096	0.426367974763306	0.077733054302244	0.393932680058309	0.197758965362596	0.0259115157607179	0.425717125652853	0.106389852049738	0.29833792427452	0.393311299034646	0.2605932359639	0.0627592117404998	0.377864266392608	0.312150730998183	0.036574446676258	0.19850777525862	0.133525557584162	0.166240229694093	0.212597758903874	0.0418935267608703	0.342016627492352	0.134363589069468	0.354203135655825	0.290665911659499	0.167773311747185	0.0359706112603663	0.112301073338687	0.338461051214384	0.329730493498267	0.110455844143587	0.0931949963773887	0.0629145230863351	0.589512834424628	0.583855309233029	0.194879563862384	0.57618649255797	0.114108724390459	0.133200553609804	0.467477061235456	0.417724176611857	0.184750359896856	0.307434015402149	0.118682311925024	0.049759731148859	0.215385556698871	0.431136575407717	0.105820788408459	0.266363629032274	0.33926067730168	0.240254620100811	0.477279470984836	0.0726732382310101	0.0954342731227305	0.0423113429654053	0.36487107688238	0.0239648731834399	0.295293007817473	0.254996974625116	0.0607314880189458	0.252819455375471	0.261970374424619	0.0594077693478578	0.239421777723914	0.0370119627532514	0.394552357030835	0.475346257101449	0.469971889131512	0.14416555616138	0.10425521543426	0.0587397076554047	0.211811633771402	0.617222499168772	0.489784083723404	0.0486886171228874	0.100448636728994	0.00244300009092368	0.244458446937818	0.502989111491847	0.569830375612024	0.431423792851531	0.1922210705549	0.108592004551662	0.481984924073997	0.45753289691588	0.154459918793895	0.222710354944003	0.372869913149406	0.00189804331839419	0.0610268884796695	0.463081395331966	0.0122466406785939	0.199353792643737	0.402365218327307	0.248936939454587	0.556916077264887	0.00149194467281356	0.0674176004647312	0.0859946125580264	0.443589431494148	0.00118859644607547	0.225937458120699	0.0114478109884139	0.0751385629450886	0.32686491666149	0.329389691372489	0.115094397462396	0.116757972115945	0.0503614580207529	0.446295972336016	0.51011895309033	0.428677405522001	0.177881932876621	0.0023466839784171	0.13948727008648	0.133965988298767	0.598640200987206	0.335031131506284	0.00125953672882916	0.0732649362569425	0.00124542152200769	0.00129148434856928	0.631994897524898	0.535973979790307	0.637665407159294	0.221320373802363	0.115615088723415	0.729515307385069	0.440996893768457	0.258581669055611	0.139240664926586	0.644925704337477	0.00277414685712933	0.559919351537816	0.107756978523377	0.645698835269509	0.0134040703337679	0.695918247833193	0.30797662212401	0.329948181715954	0.0438424643375948	0.354898897918397	0.28587053136721	0.458575963158101	0.278111976220581	0.237865176692608	0.40684851643745	0.426487518396698	0.516230057478252	0.0915353420569673	0.298604206164723	0.806473130301842	0.00467442623581118	0.628540480804573	0.646381887679792	0.6004752687491	0.0306946453333321	0.0206053834161307	0.129188331659358	0.185339065513581	0.940854950872008	0.871743726639794	0.340905976596589	0.449851581532119	0.357814158813022	0.238978005144543	0.106244643160643	0.438649674839999	0.205324340600927	0.200313606289377	0.016306625576771	0.0475499698438458	0.122289271821829	0.629367165439485	0.707609114923186	0.0300545571734102	0.455695478745326	0.331180296822156	0.508927499232828	0.10584993294194	0.382694737904232	0.19412552510558	0.0963775487331431	0.357409747766167	0.0900746258782586	0.266849201687453	0.325078445536625	0.207148509125059	0.0257385488994285	0.315094240143017	0.41171718957301	0.0667517107412858	0.160366556264132	0.158331092906511	0.188224947085059	0.286484234458202	0.0319182192496037	0.43153318859385	0.11401097816664	0.45062392157979	0.272428193342674	0.163023445905073	0.0163052197101728	0.164658567680812	0.341150855783666	0.373469457862263	0.172489366112535	0.133247071763881	0.0776957597558585	0.597489842148608	0.5653138806254	0.313229535451333	0.433162390573554	0.12022848059062	0.119002620223328	0.470874256085164	0.438380591333405	0.111176858613373	0.352313934653242	0.198859320819004	0.108144288636224	0.314592012563898	0.465833663745784	0.189491782457258	0.276566746397077	0.404399312635497	0.152139013869857	0.414588553775892	0.0746994368619219	0.224417378981626	0.276813365411725	0.35256431763571	0.0941796555943209	0.315518475214808	0.4605587888563	0.0871519430531791	0.251891883928272	0.230013709034566	0.194481202386953	0.309060155514407	0.0325914768556057	0.375206812900366	0.380079170492722	0.40536818683801	0.165053679675947	0.10617222971325	0.0366991313915171	0.216301655202693	0.515392152634797	0.42938197839288	0.0931570348447646	0.142872956485345	0.087388109971312	0.428891822742247	0.406907249996707	0.484128757280703	0.422211004723582	0.223596967874883	0.0962305150618016	0.312299919546725	0.479095737750227	0.239395650177706	0.388546234792084	0.270715107633536	0.0826794468567469	0.364699560923918	0.513647708238697	0.107747853507096	0.339438781674217	0.191195071437958	0.0815973332205351	0.339835283176394	0.0927636704583297	0.301802112562492	0.366722331124428	0.214914554827459	0.0316856458617758	0.323155814326875	0.419310290389509	0.0652444768743913	0.176246875594468	0.139607468639487	0.203875041535183	0.287026040144609	0.0325180059198363	0.442668056460594	0.127307967703191	0.400301302668913	0.263085638921878	0.156034981203559	0.0177552118669017	0.168261971248861	0.360147397804916	0.358569892156245	0.147600802448968	0.104653957842132	0.0933168971078915	0.565556583284845	0.539181281172743	0.284644623388214	0.427966815547774	0.111496043422871	0.103966925402405	0.465095168194961	0.410056300100649	0.134583115652644	0.402370926548077	0.163450417560664	0.0977002933663956	0.429612148056304	0.126666987166729	0.656249955629655	0.026879055711928	0.534429441889726	0.0180632749394079	0.366101072139219	0.00109262845896092	0.36727101230918	0.243217252515282	0.593333921324984	0.29423181739056	0.298316600285425	0.358007681139446	0.465114941911088	0.594642769292214	0.0327524583053189	0.407463540371305	0.856325871571248	0.00474533643738113	0.743686490384219	0.706563254625523	0.432293105131423	0.00108381804230121	0.0208513545392487	0.106359088064708	0.127573252958972	0.859492755841556	0.826019608076108	0.389608606594068	0.440908340687021	0.333688124496808	0.271390732886943	0.137027049853023	0.37315123623156	0.214465507837274	0.190515561964558	0.00781171968153333	0.0392055186140106	0.100540163788469	0.819201609299489	0.691997819935819	0.0836945159976033	0.484746582260503	0.388993703356268	0.499605194678432	0.14212377217834	0.328239334992456	0.222443235530952	0.112754162323863	0.334295766005514	0.115759543841215	0.331749989128078	0.335274348429938	0.252654847489368	0.051791663990208	0.346981271013429	0.4385863812597	0.0733891483500595	0.197442658913798	0.140974457680984	0.252425451648963	0.272295089203346	0.0323824815717328	0.446613219393041	0.156878364136244	0.415629110909494	0.260781315288054	0.165075035933623	0.0245231592259311	0.176802930719182	0.372948064892014	0.320452538171863	0.139836817757181	0.118286983078304	0.117437855789557	0.507992308898726	0.526082153186254	0.305730340775313	0.442114427749791	0.110761981597256	0.10065421913053	0.429028541182979	0.428931894490322	0.180138697284603	0.377432198491067	0.156410527418964	0.101826672979783	0.375446248259838	0.458665487989936	0.138297533635973	0.324194778061742	0.247341239794514	0.0855904103613562	0.327438610640082	0.118802068521661	0.361697109027207	0.338997625480735	0.269996891597858	0.0616418490936617	0.305035886782557	0.449567447987446	0.0442878596633175	0.220391259687851	0.124901845105986	0.273961605467303	0.272022377953837	0.0249851911325798	0.443316294990505	0.125577448245451	0.387889992372075	0.238238390608386	0.136543222305118	0.032332095894341	0.17590769650811	0.411118562203704	0.367582224544935	0.146936983340621	0.123706730953515	0.0954422774496939	0.53199865236991	0.483790077839218	0.27954498002147	0.514768676872114	0.0926592871810104	0.0959168492645019	0.413147984340796	0.440737802097697	0.194058533412811	0.355198453005538	0.13921633372207	0.0830312389161545	0.364257149632759	0.479060172084619	0.182699614093848	0.331025942022049	0.254787461241305	0.0620043094866758	0.254595429404525	0.129669755827623	0.380994016900512	0.337465676062508	0.260339167585124	0.0694768174070178	0.286870968326921	0.444490230271505	0.0303795142533488	0.21157426805455	0.0833070665097867	0.271245817131003	0.272802190394376	0.0133715125606665	0.435097668594091	0.123093760724035	0.396652970131444	0.217761201001743	0.132672943347464	0.0196226720482574	0.167310432831459	0.459463234125592	0.384187948984229	0.148242349719983	0.119161427276328	0.111544828422105	0.521026583451782	0.469292181322016	0.282900151341136	0.534390050990004	0.0594244772386214	0.072742314094453	0.430093392478636	0.423826809903431	0.197068927805978	0.375516285078202	0.126379788770555	0.0682610211107743	0.327090260356366	0.545532366102125	0.311370494340777	0.0776465486158101	0.36294638031575	0.133944456871648	0.503339480946313	0.0646519411218935	0.237345664854892	0.408812200610381	0.327131155359508	0.14452558113282	0.350356490988293	0.631885626631187	0.0190779427418963	0.282377161954423	0.119423973766839	0.311785820736897	0.350624102537883	0.0182496328831147	0.308556486356924	0.365673258353897	0.330174797983906	0.132268287187907	0.0304711674492012	0.0120283786688179	0.209034864358126	0.621465741956156	0.304948925547732	0.122462670891279	0.201931050642682	0.204735336532955	0.476298436896938	0.358059343749159	0.517307493239573	0.445545323827194	0.386632603197202	0.0797329972564359	0.220373272923642	0.240834816394816	0.258954242606058	0.413391536268934	0.301930014406506	0.100492540088657	0.523348888081849	0.113158322877488	0.678663903045257	0.0132826378691342	0.658665427045779	0.255807824254338	0.372484530551427	0.0101301152841051	0.272949293145158	0.278073408687231	0.506343726714267	0.273645446637915	0.285304684504911	0.377102490999658	0.44431063854491	0.5734152445178	0.0514334371596995	0.275595419474728	0.760981254509304	0.00254173229789674	0.676966439084813	0.658660588367716	0.567567454572726	0.00197804883540658	0.0284962356753179	0.105448155769129	0.140469547385416	0.899842245320291	0.868547489339298	0.331220082067031	0.447232986042558	0.342912437618429	0.255742745927207	0.128728179082402	0.473147830044386	0.189168254004257	0.173026154629528	0.0132773412607267	0.045907031180297	0.101069205665874	0.603016482919625	0.616274734856616	0.0397607969463602	0.471980470999004	0.442099017488069	0.419783146118	0.198970733566298	0.273471438871203	0.307739857125328	0.186477660168559	0.354440865657301	0.109306133137605	0.224448781589134	0.321590737531666	0.258673113448131	0.0789226682530082	0.300591499536372	0.503869453532935	0.0826272392485989	0.206338159050694	0.206588498418853	0.243183430766166	0.325009106559899	0.04752694465688	0.431588638120153	0.250540855549468	0.435922588320075	0.21551555080062	0.168730284074333	0.038925819032238	0.192596108411024	0.428220356584137	0.420528967196543	0.112295123205051	0.148767423008204	0.119031948833693	0.519073415478344	0.513134977997319	0.387740642417168	0.333204644392165	0.152156227528476	0.13231827457015	0.364740405615401	0.438302690836532	0.202592265321037	0.334423666264729	0.19475379803223	0.113779437080171	0.351357337679634	0.481008943676535	0.204269056945927	0.326160302086408	0.280786127634769	0.0483893007156903	0.254260573364415	0.138299682988805	0.403441313906275	0.374073658881916	0.23603182620918	0.0652823965317822	0.281353305984348	0.416790707476812	0.0169985202045917	0.219667550267859	0.0650211108287957	0.270314123589836	0.278259869696834	0.0104907513868931	0.389923099051133	0.133824963566866	0.442235898574175	0.185209968813013	0.12688922087565	0.0144186177233024	0.145990418722747	0.43883342302923	0.367869295207779	0.135437593020773	0.0905368842849248	0.118790899690117	0.402135788455067	0.463513367903597	0.254916285612103	0.596374194515876	0.0487146045629144	0.0511052209968884	0.387609766490872	0.416609878808985	0.230911971955939	0.386353425920907	0.134445716085929	0.0521529835234062	0.386806778730441	0.472850463268713	0.172069938706473	0.312466714307712	0.324443753862917	0.218138757551008	0.407382428005048	0.107334180151757	0.164227712118508	0.371972449018076	0.112371293211568	0.082544864944967	0.360701254990417	0.515480193943929	0.0820747400634503	0.160262287929236	0.1603490560857	0.187211885380735	0.246233414797728	0.0741919846778845	0.348940925281373	0.23930328916642	0.391669508744454	0.245310918613224	0.22080304703024	0.023176401379118	0.153966463757382	0.334685927467194	0.369736768682578	0.0904823992438689	0.159844718905128	0.124847568807712	0.581403544898878	0.632250454565504	0.334299908382334	0.375712943908976	0.132309866163895	0.162378306295753	0.411553028409289	0.549906691532041	0.137836151800657	0.249977857689783	0.178660335352738	0.113464434009702	0.427962244185537	0.42966696306962	0.202665403626829	0.255783735566808	0.353726617009346	0.195016133487322	0.398123563440483	0.0993444428423397	0.244997309671321	0.251224572078122	0.295421721274134	0.0827609229623179	0.327334416549805	0.502829009083627	0.0721255800464809	0.278857474244731	0.216498071340588	0.243818676594269	0.328000359625477	0.0387770820824224	0.447093423099369	0.296593976685593	0.405051623324588	0.192842168239348	0.142708607328155	0.0491918814797632	0.217664710440217	0.446373848614548	0.429914619249144	0.111202458744133	0.163923479082268	0.125840788091689	0.469457159467675	0.46595215008753	0.445984576703111	0.323462676656576	0.187768594783469	0.111666578583226	0.336615549335954	0.462066237415593	0.236478982876616	0.386121396327463	0.205644842461106	0.111710326192606	0.543004820642517	0.0593335331862102	0.73321959362006	0.0013403888957226	0.733390212273201	0.362131189057223	0.309890270733494	0.0107123962761077	0.139964708619673	0.22145410952561	0.491250543160221	0.286679253670696	0.239525920849673	0.43242705603059	0.447266860014563	0.604410303798935	0.00194156724368716	0.261980656783341	0.76685750770065	0.00464982204665416	0.732623541029122	0.619413654854502	0.634299302821748	0.00132495856276701	0.0281911293547544	0.0772715725025949	0.18229244186407	0.916933712986211	0.904379650615579	0.408514262809383	0.519694171398199	0.366951115249055	0.299808123465132	0.113504805396696	0.496210173069296	0.206599301465929	0.146710753128287	0.00189179922050188	0.00135813132366205	0.0786638133609966	0.586126977603695	0.620184382941267	0.0611398420057359	0.487699086185727	0.377389732156072	0.448020205829004	0.204580322455407	0.258368363977787	0.333419699918305	0.164773847547612	0.390669643033133	0.0884264598069875	0.221088005967208	0.252993084895763	0.336554147469662	0.0907879579050563	0.321446007696792	0.47707055389143	0.0832362719580109	0.258662602707049	0.222985567429094	0.224762734963677	0.34551553941659	0.0466289713632366	0.395272886130404	0.331580794756854	0.386297494197938	0.168432812275572	0.136169872960172	0.0338468839644323	0.219456885025124	0.459367600500239	0.451865264236332	0.0993562758153148	0.163893441068675	0.103759260455201	0.482445917202272	0.409491448365616	0.453274728002207	0.344928889255923	0.204776333315234	0.0961365210659928	0.314436188729752	0.448293637784086	0.225913627730531	0.378995117337078	0.220139521311836	0.0984239302843482	0.533580767427557	0.300583272798878	0.379775225685319	0.0763521192494426	0.611760394310146	0.390198273597658	0.324971145755753	0.115363995534338	0.479794883832442	0.180354069786858	0.503269121388469	0.159227861160072	0.282355491470957	0.698933876149693	0.137360704442045	0.422409994386938	0.378840455722733	0.372480889659793	0.558565081890445	0.0171579038754047	0.594774554806118	0.427789750429143	0.629110975755737	0.107989228177219	0.0791075268662225	0.117010005513373	0.323751886630433	0.712662928376916	0.503593539910493	0.249170705700163	0.308864952372545	0.24766460882682	0.211919437406881	0.196791219058266	0.657788599801762	0.165906963247913	0.289938936398933	0.12171476900033	0.156703405320043	0.338305153199759	0.465822373073367	0.612864285409659	0.313386265925944	0.201696890493437	0.468505724919068	0.451465220776034	0.15244929800629	0.31398937744526	0.328868715342478	0.207774897292332	0.460941132995374	0.114016695959084	0.136919044507069	0.396299826589803	0.0877828380647886	0.0902052666172602	0.398886161272513	0.568811541700286	0.0913557452452214	0.170457998744268	0.169899201704558	0.178300452548231	0.246069201933131	0.0772899996451897	0.362354879708283	0.211391388871348	0.358197804992299	0.246450113475027	0.237138598954577	0.0253807172970883	0.128471242964038	0.329019986618234	0.380246811932698	0.069566667156856	0.157660409733189	0.113922086120204	0.617758715041744	0.69615781532116	0.325853624513294	0.304336739482922	0.129298032965366	0.155731787922679	0.382905859639314	0.563772480772213	0.15769874603337	0.282471517919054	0.164302385141741	0.118774480974075	0.546921357679581	0.305689938587976	0.331494851042067	0.160692381372192	0.53681284253145	0.325615275538047	0.321028205899826	0.11459743971608	0.425231828290103	0.230692088838537	0.489147928000266	0.153974747802975	0.296223434751345	0.665728740542005	0.11275395041339	0.424639606624493	0.33904351141441	0.372626704105406	0.53146442292055	0.0104889828412654	0.565758135078046	0.41200434331661	0.596278479357031	0.129650520100384	0.0992247638088799	0.091018106424083	0.297418509988638	0.662744227141775	0.536575075940688	0.193829850532295	0.27097148612456	0.194791531976894	0.257914065182787	0.239532442361928	0.572461915208394	0.17701980530208	0.247795515157319	0.106196903927856	0.173940085921075	0.354438347532733	0.427754425149718	0.57878865468407	0.281038980588041	0.183929144793728	0.21842750386066	0.433854671711819	0.105039480098619	0.251414604623953	0.332479070001395	0.237978201109753	0.469214513471622	0.0685949914375236	0.11260999348244	0.0794911730280976	0.387944588723735	0.0243803137140302	0.318366787860715	0.238530319171372	0.0622863660635639	0.251907869061892	0.256972151017519	0.0711666992628764	0.238373528588671	0.0320059011303742	0.348192527573485	0.451051731665003	0.441715538379735	0.145484873514886	0.126529334606402	0.059348645527011	0.208640426191043	0.596849814285513	0.47222093425953	0.0574177728182751	0.108257950466283	0.00159459207744541	0.264700127604479	0.488967832357287	0.53033754216262	0.440127941477362	0.201111099805764	0.111277734097654	0.494768653828594	0.469607295393525	0.192568390809345	0.229049995814835	0.358529612612603	0.00194678139727806	0.408958925351173	0.43323141672354	0.179554475825178	0.277498639993608	0.270180271272672	0.154815527075998	0.349134224379305	0.11976948561161	0.314170546216312	0.314934275311312	0.281706680390951	0.0731224762889331	0.347533851182043	0.51968444284498	0.0843759997469573	0.236532714015202	0.194755254338351	0.237366400833817	0.28670227132959	0.0386033913844896	0.434597141823023	0.218891611016299	0.449806218495648	0.214336277577078	0.167005987150905	0.0305761226713157	0.205355756707253	0.417711880779012	0.399232148336028	0.130280365982479	0.150539907405905	0.114480813484242	0.496701600929028	0.496200799683126	0.358797267354879	0.366579527447781	0.146922936929212	0.111078115968955	0.384134551065676	0.42709992513477	0.177542468932529	0.400249515862978	0.174581355537093	0.123071514384873	0.556935206331932	0.165678439679188	0.519036103850445	0.00156878980628267	0.694968740194349	0.498242458929241	0.231866282566444	0.138089171274888	0.497820682835248	0.28262741911752	0.60226158980335	0.207635475155637	0.169342750994189	0.47385438298426	0.251513221951759	0.500621979950356	0.198318678264176	0.411244312690906	0.744249845202183	0.0124442970807625	0.586255853497867	0.533464986499423	0.554792744062616	0.0781287656054946	0.00874695105698858	0.169517484167106	0.406405154977734	0.829455525103301	0.598800863637112	0.267683373212013	0.381089952170365	0.403496407466116	0.135737994671816	0.132489627420136	0.398821705088045	0.1939556412223	0.187746689723143	0.10159304890502	0.141210649322469	0.313975063538605	0.679793014504722	0.716081659990577	0.195693996876565	0.360890637056544	0.359011379456528	0.472054719932168	0.252068559017615	0.317435759442741	0.29233199489908	0.0294557454354712	0.245575139776374	0.158751133576031	0.400446386329667	0.372751477983524	0.218455785441275	0.0730295415886613	0.260015868928584	0.392851185885649	0.00100804724212095	0.179632470894808	0.0605103876533234	0.25215138679019	0.287902583294465	0.00717933374983979	0.415965157310998	0.127838262303985	0.460606161224727	0.185165671942378	0.125199005577286	0.0173286855762354	0.134078250985298	0.421597538989946	0.335427188217025	0.139070856454278	0.114463177588811	0.111137436567308	0.356519491011158	0.46725227037399	0.272146598652945	0.646709059224381	0.0256218105173445	0.00179414404445837	0.398497072565148	0.418395558006396	0.218695630971322	0.334501016359105	0.0991897360463799	0.0454150716674274	0.218691167058562	0.545661132106068	0.0780208135341219	0.438139768646908	0.206461901939431	0.124317431022813	0.33121859342744	0.0859468795447983	0.240476866949825	0.438199179277625	0.193378125113577	0.0293905881729811	0.284849279917317	0.412393446484447	0.077559475446217	0.165408414152885	0.177037335069424	0.176621699580009	0.243988573414069	0.0396441865678194	0.392435630658281	0.0916344819172049	0.446891738189228	0.259442046456795	0.183423938816196	0.00775881889693763	0.133333456782721	0.316323854978066	0.295402528637924	0.178877178268545	0.143354283295432	0.0851464987928787	0.64730343608969	0.597825716846826	0.267173727104475	0.435852685602141	0.120130765020279	0.0893112379770821	0.485934820942478	0.45765252346416	0.0936331858537792	0.319544415002304	0.160277229398054	0.13133192742986	0.317472497378984	0.522259062041246	0.3222443809856	0.0723015916852723	0.410459226904538	0.138527492088548	0.502367792899298	0.0533987961606853	0.238755729257538	0.432802082020754	0.338479748554943	0.146549446022678	0.326424344732026	0.618578420953109	0.0217481305218699	0.316221008085254	0.105152663643704	0.340089445209505	0.336564229702669	0.0187581263390175	0.297555951078296	0.364771449122296	0.325639909147704	0.119107081347893	0.0416554424192956	0.00944824112580024	0.217361659679471	0.642915590215028	0.27384152153047	0.126310571622618	0.19339889701913	0.197113498189013	0.439121039740788	0.328202079617669	0.543398560810477	0.460345669641032	0.336593807622728	0.0895838085809554	0.172608256421206	0.212591491038353	0.305195103081201	0.419899794769338	0.266046291185325	0.107635398706159	0.311710685388301	0.515406167604424	0.330130999313775	0.0914578217927502	0.432246126279261	0.152861266471405	0.478940997190114	0.0500203990040292	0.262689385380213	0.501096482045932	0.316735281077061	0.155326255334607	0.368468605258134	0.574616856519937	0.0290874373867748	0.352283411550663	0.100161748895899	0.363418164615188	0.345472585173499	0.011588860149321	0.276797538883534	0.343852875373864	0.291273393486369	0.115913543328742	0.0437723992485391	0.0164624957313861	0.230144750825648	0.618531892856877	0.256889410651493	0.129331659385573	0.187069824458262	0.182773066578205	0.438505573029578	0.324995730643116	0.524348582165367	0.457231266214471	0.324653366605399	0.103225458711734	0.180559092219269	0.201463153692285	0.301607843476966	0.376442596063935	0.255217543988547	0.126127450306324	0.480810928425347	0.199407164439968	0.31824174448959	0.0846926909896016	0.597982517140317	0.389205224722705	0.344775843619022	0.0831703018370773	0.476326056978296	0.0818666752554548	0.413318561475523	0.155336066981467	0.385018579738054	0.645905775432315	0.0182244776937525	0.435549793758747	0.408549126804689	0.277785853480253	0.536788368052123	0.0235730836645001	0.666372424399393	0.457246195066095	0.825993333450003	0.106922665241959	0.0882995693796981	0.101496114252541	0.267712581182709	0.620480183410477	0.360465711305921	0.254475159766347	0.22921531177262	0.216389235964795	0.100830323117951	0.144713404674835	0.698514062000189	0.224470446487873	0.357256702196375	0.0980773756824668	0.120802778460116	0.278976791912708	0.397245829669242	0.651450314477174	0.289793238626409	0.218587482965979	0.558854249075583	0.235478103864866	0.427861752062492	0.0581342531169576	0.616908260783896	0.449409644598696	0.244973270167563	0.126991884614679	0.539638524617948	0.165104537386575	0.515160829376044	0.17575451133077	0.21726644901416	0.75112630891701	0.170697023847904	0.487036627326905	0.411663111052989	0.370147761873031	0.609560185370137	0.0242474903147847	0.619086634119467	0.489788004538075	0.581887199683291	0.10872741110409	0.0559201176643807	0.146278639658962	0.318905899028916	0.746644627829147	0.532159817339474	0.247516394142164	0.31276809825069	0.311125735513548	0.1825872496115	0.161408912100475	0.721667282287931	0.1488938382004	0.330221807454641	0.103291049151596	0.165768995421838	0.296928351687709	0.554440632405877	0.670561294515897	0.346974059139496	0.283375747112933	0.230452254661662	0.446861721159993	0.121829456259305	0.257061270068455	0.407355256769965	0.189361281608073	0.488339481870161	0.0628588676273402	0.158975591719626	0.176617403441658	0.396992309710372	0.0351237992566446	0.293210937416964	0.356340226660695	0.0886117602203156	0.228303576134276	0.235129822673076	0.0906302631518687	0.218800424455832	0.0250396498386676	0.309583437307895	0.402042531850731	0.416112986686574	0.150810395993769	0.119124470709942	0.0498151675023767	0.201326953058765	0.592949276599905	0.460349235694169	0.0748487086153371	0.11380396049128	0.0301172294330457	0.342148912477102	0.422342685945865	0.505431391200136	0.430741122291985	0.216202923876782	0.094312196141032	0.386997212301345	0.482235111061672	0.246456240838734	0.318257162565396	0.315981628634324	0.0521004115633703	-119.367653401447	-132.664708562194	-177.477220231581	-173.049578079452	-184.808743541649	-162.054136241345	-148.407791327212	-126.0210909479	-119.421306247205	-59.3701835907464	-66.905866353933	-7.96905862423495	5.12149697613822	-21.737190390418	-36.3741029455057	-25.2515997998062	-64.3609588723175	-29.6885869852751	-23.6842649459068	-11.9896642121002	-11.6124300024018	0.285252096387674	-3.72743773768486	-37.4858270208002	-26.3854112778528	-167.066196995619	-13.5406623300418	-48.3932112822709	-17.0836321434619	-161.72704878084	-24.6845030571597	-26.0607425771463	-28.6603553628139	-63.5996716974237	-161.591660410107	-40.334460951743	-30.5037061748164	-19.2608106565122	-49.0270687947379	-171.605027307601	-48.5771782843524	-130.061736017482	-17.9447136891543	-114.393771826282	-35.8215983244052	-38.7592450255109	-159.920767990533	-29.9421503947221	-4.97326007608156	-68.332924629479	-66.9363579148172	-125.728778526062	-147.813148995273	-40.4370701832828	514.362105082046	605.460582224302	548.706334618344	579.143618392701	582.433704011172	659.867131131612	694.022860678015	645.560208663951	690.449328101683	649.074369169579	655.200257840223	556.532984887689	521.900822576888	586.128065717215	626.893295980584	550.714197691677	552.356568505809	503.717181542285	563.44924498003	520.244880136913	557.261268490448	515.564850100766	539.723852452055	574.625764817507	492.427207211862	610.629881166745	564.675939536274	649.869164975659	568.310758772174	571.028402703017	600.968688018228	596.059151320159	600.243863194491	653.428868817867	613.452502675029	643.164492796851	597.78785449679	608.650353596991	662.327186105132	591.417534723916	653.859490904308	698.519220321731	597.118363233534	706.323519317034	581.375026355908	632.670981943289	665.852551569713	594.756039284564	545.156206410329	651.37179102855	656.407323058551	656.566680754019	687.844967294978	603.221280080444	-0.063882336572513	-0.00102580738018909	-0.0756284041542353	0	0	0	-0.145408437705834	0	0	0	0.273985276604021	0	0	0	0	0	-0.00163386515942309	0.217103543435878	-0.0606053002392533	0	-0.000140641654413995	-0.578642235389096	0	0	0	0.274786861231374	0	-0.153999534618466	0	-0.146411925691172	0	0.0665664231524967	0.242795884430366	0.000481823367433158	0	0	0	0	-0.192536769535918	0.110118595574101	0	0	0	0	0	0	-0.000393522507274028	0.00195909736025877	0.0419343642268957	-0.0813665797745377	-0.232179601017418	0	-0.002342641651337	0	0	0	0	0	403.150561932283	137.942103902038	0.740686789946631	0.00361436950146628	0.535376344086022
18900	0.277503379856412	0.537664150772987	0.371545623942264	0.000980527867955817	0.297035026473599	0.00302501835332524	0.469028453583151	0.00169000517765189	0.220800145855593	0.49372571887475	0.313249489746947	0.363892701581017	0.289620651562183	0.215476735912555	0.441275361316881	0.346610307772903	0.0692886292234309	0.364970246299153	0.943559005334236	0.00700370060256393	0.296042962170971	0.338591034112457	0.0356114491316861	0.00183225094250299	0.0441120851033184	0.166495783543939	0.0529847946690842	0.757002662545718	0.768264062131442	0.126085151651583	0.434228621251958	0.282526304268473	0.22383189863328	0.150689543374642	0.332958018954889	0.25023782354075	0.233236185321314	0.00105616782467561	0.00204672139459341	0.101144201349056	0.849322674558701	0.998817529758397	0.00129509099248825	0.464752284937191	0.420124142077336	0.164980166514376	0.674728733765563	0.0793850406241506	0.429742971278751	0.133132793395769	0.434921285164836	0.00146077331506236	0.35426297858515	0.254987307363132	0.618335751773542	0.289044219287247	0.273962877282029	0.621011201803454	0.459566876766783	0.592897402648532	0.00227621853482606	0.376982424381049	0.875683247332772	0.017425605849277	0.74140287819466	0.373371495137163	0.332901721192689	0.00138534120629414	0.000984888974689211	0.106754605285715	0.119161816470348	0.796893829897448	0.815762829926534	0.382354545779338	0.186034276011467	0.190061698633486	0.263776898970206	0.158346596735584	0.544413137484703	0.43452326728154	0.349188994635666	0.0795679209502766	0.176566742643778	0.0858019040741303	0.311195532839232	0.348922655666659	0.231236545380373	0.121873193942568	0.55580758893685	0.0681171109505736	0.746010203498795	0.00127121701362047	0.718316328056589	0.340410086048287	0.339407694842415	0.00314699828461795	0.159362128594158	0.20731834041402	0.489647145757336	0.256796315351131	0.220574647732911	0.480610732187371	0.455477755303403	0.579067162057404	0.00220390518636952	0.251936707414777	0.778464051065348	0.00263101923680491	0.997135768116194	0.586143212099601	0.712224701141906	0.00134152489140682	0.00169974237925042	0.0036541756524039	0.161341950609371	0.96090898610249	0.915093981234467	0.421037266759827	0.555719854785389	0.328358937077101	0.304028847829681	0.00260440501182764	0.481748132358064	0.260664134465631	0.125033055006466	0.00107612980909034	0.00130934834748428	0.00127595880249625	0.637261373282116	0.642407494029539	0.0361870220385915	0.545673473087875	0.558952208423095	0.00164248153428632	0.774790108114232	0.000933260092709524	0.733676937109769	0.356061621792673	0.290784714001511	0.0132953395928612	0.120870090661676	0.203716486077013	0.482075667038803	0.288954381558703	0.280448481365001	0.431654492904485	0.449309669212232	0.588463134413907	0.00173780033836522	0.221391210659192	0.799635305932022	0.00534916273718357	0.759426457451421	0.621936950300355	0.606658987068079	0.00119897368984703	0.0281584127097451	0.09951167954592	0.211230919795174	0.914847772841766	0.927549342256455	0.394590567157073	0.531382654699221	0.383262257123541	0.299230394048492	0.133044672206286	0.482290985205903	0.218397002433137	0.113987171866598	0.001496553853601	0.00235524200341201	0.0900602586011976	0.557855978123847	0.635886060020147	0.066421699516901	0.486395984543416	0.601141991356621	0.0949388918025695	0.691724169886418	0.00123906075760988	0.717228068749074	0.371329532398223	0.296945969719457	0.0504617241731471	0.411687690157898	0.237876715087543	0.461505136305592	0.318716432790672	0.17278504866161	0.497772528960505	0.462359947689741	0.557709784698507	0.0909706885724672	0.352245532462981	0.865317451057567	0.00513124202738857	0.69250628761589	0.751478610552673	0.654647582716683	0.0228954932140258	0.00232920720140172	0.136602778350658	0.21931698715162	0.998692261221695	0.892988270621899	0.403612229639688	0.477698041534357	0.37637563121168	0.176363510552776	0.118368729532005	0.480034193281263	0.206891785751032	0.244989248296981	0.00218484227918316	0.0587504769266095	0.0932935843026767	0.642504421245627	0.735244130855142	0.00104381369210284	0.541918804767185	0.585677676259154	0.15318414475933	0.530886179027256	0.00104567174241449	0.704301573601423	0.537257929703159	0.267483567335854	0.136402299419068	0.498538134497488	0.323078106299053	0.619089744697393	0.203386806778519	0.172656576583765	0.467500488934501	0.246432504455655	0.506938255749811	0.200630284319198	0.398555566596773	0.742646061388062	0.0171076023086034	0.571158658850578	0.543402797911111	0.503188284779813	0.0709283158265881	0.0012371149268355	0.144971018342685	0.399137543215591	0.831695985530756	0.601105654814195	0.281316193570376	0.383092859211413	0.389423494155131	0.158943405523095	0.123818420395847	0.419401455435375	0.1759297226568	0.174827387391089	0.092347370434566	0.123623303175074	0.290572343323916	0.639167498844576	0.703605049331669	0.177456216503859	0.347305956760698	0.523510330345251	0.243813686320965	0.422003962340239	0.0640326727539603	0.611068364270255	0.4805277937774	0.238892878217225	0.119999746078373	0.541901590656207	0.159526036384097	0.536492562492876	0.18525396967648	0.215384508473389	0.751899601933488	0.171227212006695	0.482635794454288	0.40379189541518	0.373372650086753	0.623153521202393	0.0277575263875178	0.618808198491173	0.510514017880228	0.614588483570875	0.127471532278993	0.0629517218348355	0.128052689137968	0.312943725099055	0.742501385326573	0.529184798138375	0.235541739467905	0.355922372779145	0.334359318592592	0.158116704565058	0.162104256025449	0.692475404768728	0.137537263372114	0.350150845124182	0.117340778937196	0.16102540659563	0.318234537736652	0.542371900484314	0.637442664172172	0.331578750704396	0.31388940162151	0.499544492486571	0.189263566207452	0.326165166518209	0.0848926126765388	0.546938717891786	0.390521518811086	0.334024326720947	0.0852511479109365	0.482571156759022	0.0612502722351843	0.403629685091531	0.164781705944111	0.426742408712749	0.687837060010384	0.00257414288610445	0.407243075139234	0.406524100735835	0.275293950810149	0.564617545856915	0.0285690765373386	0.647011792261447	0.463034339592824	0.850465224657571	0.0958537606125036	0.0915646034100909	0.100645089954118	0.255160886838566	0.602158750598606	0.359827808219168	0.214959143073641	0.219909663187875	0.203259730529721	0.0713498916011105	0.112276499842904	0.715356899355174	0.199843738587175	0.365424330774455	0.10756735435489	0.124535680698655	0.286067659875012	0.384393480355842	0.631831613920885	0.296117145956522	0.191580605874808	0.584509458697909	0.281526825528361	0.405339802603109	0.138630530746195	0.52419448397859	0.384350291341151	0.31764726073614	0.119600333496487	0.434455895375893	0.227004285310585	0.473634556532605	0.154578290709139	0.332800971632559	0.748655428357363	0.127364046166519	0.43651940447636	0.345889354476057	0.438196730359052	0.448755661352879	0.0128197958771205	0.580778844116711	0.358613896708356	0.509072582827345	0.120062828078591	0.0916269785054147	0.103630697652958	0.326506003282923	0.668062503064647	0.516546741167538	0.212423582941019	0.282223766904711	0.179869626484071	0.206778459072867	0.143760110444018	0.500627200065098	0.173553906955663	0.173052937100249	0.11022285618729	0.0773246863178739	0.370224514794924	0.422096644677253	0.584789884011297	0.258958391761556	0.221511876175122	0.282896448418567	0.528262612997482	0.292723020069713	0.0920126812314591	0.361842295962807	0.129009838773644	0.507628527667551	0.0784473028876288	0.237605364209948	0.441918799681032	0.339398752787433	0.159979161287584	0.36263394733093	0.628635542225113	0.00150555815908186	0.237369880504615	0.107867599527323	0.319413355858872	0.337370445715234	0.0138958769967201	0.253867581222695	0.372726550394591	0.307318812933474	0.141001492728406	0.0073664937843126	0.00132467704342455	0.18732453457032	0.616285836273358	0.301949991315873	0.12505815191622	0.240621309807175	0.20389627011678	0.503530030827422	0.363807074745585	0.563036118752125	0.488698123412943	0.336017814889155	0.0970682413166216	0.241034997420559	0.273325317028348	0.22891584801804	0.427236294486531	0.311080789933652	0.103071716402997	0.307430991624711	0.501624630104256	0.317471870971313	0.1170166950765	0.450272189338067	0.132457886681134	0.456670962877731	0.0475322751020505	0.291388898756826	0.547454682254639	0.293383906823974	0.157012992868474	0.389270620649412	0.589318632599715	0.030868950588664	0.338309317688113	0.0950061525488737	0.343318462970823	0.385207674671519	0.00882046528668717	0.248336677612861	0.351049476185773	0.305191757405396	0.133280049401198	0.0466190996208188	0.0152899382529865	0.233906005319193	0.604126595116459	0.244638690518207	0.111930303084834	0.17891971458503	0.171339782941627	0.435547690514978	0.298082269136878	0.523576328558377	0.403974851605023	0.319028734552064	0.0843959834768416	0.195471149942848	0.212910258900004	0.306015000704786	0.381380409361278	0.267443403815796	0.118232114169307	0.481917073492915	0.498393213477864	0.178480989148059	0.273876243990299	0.331153729829158	0.212238115952079	0.527519302454322	0.134817216294853	0.0501205321387681	0.401267204555243	0.0661798082034657	0.110500292444235	0.431917734263463	0.493773864765118	0.0758306492121643	0.039571309684718	0.154571600470564	0.132056024866351	0.194714347716475	0.0887474927214062	0.377205160930275	0.242535074805858	0.302206032978141	0.261216376267005	0.242998587923414	0.0320157531161724	0.104106456578519	0.257663935231035	0.350821670413315	0.0352685932400929	0.157104332350285	0.109343470232779	0.619602764158383	0.773699658437921	0.263648807187033	0.184005537287977	0.14554566608499	0.152443330206912	0.357350127213679	0.61971333648602	0.123391627341603	0.330801180957817	0.147194870038279	0.123786785002742	0.431796309296217	0.519774943656515	0.106912519396435	0.381748224976813	0.33488991930974	0.222268432803483	0.562567301220163	0.103094085055823	0.0969620297134112	0.490558430902534	0.000973058948243582	0.0622206534876479	0.485455187152012	0.599854624229268	0.0363422809873576	0.180117633942172	0.111028351836704	0.146050610969708	0.18645622770351	0.110582893473268	0.320494812351262	0.181908987584508	0.27689124441338	0.26142395523724	0.278116411059799	0.00412487295238376	0.0983337697313569	0.195341920708046	0.279643632348855	0.0633654921079182	0.0770940275500046	0.109289148481392	0.671430786666879	0.841861377486516	0.315100185840288	0.323849142672709	0.00167127408604163	0.175481950448829	0.394649151992248	0.602592472829484	0.0868619277833872	0.191631990475499	0.0936824414163622	0.103820322564687	0.280082201599231	0.360905478421601	0.0937573243477043	0.251694814928819	0.382545241506399	0.260226534925333	0.380299902545436	0.0688727587062749	0.161554114470466	0.48373051667494	0.121911951613788	0.111574292163436	0.322398556761647	0.655807450558538	0.109045639712547	0.172147375417021	0.16422290203192	0.226640578741827	0.274023583717581	0.10004549768277	0.36620210283525	0.222626194787938	0.368064515153788	0.18384463605665	0.241913739383687	0.00293774007045364	0.197933781581457	0.368841155526713	0.380972410047898	0.13667822389421	0.162415969289552	0.196860089163555	0.673473213713737	0.60232254961558	0.332234099282223	0.355579672096602	0.152213099872848	0.18047256149062	0.451927825113126	0.567214459652998	0.137873181326686	0.00134845259445307	0.231399646284126	0.0831280183580376	0.38372429807255	0.475731958198373	0.14798673009385	0.27246402237493	0.256678157235652	0.14858140917497	0.360734829736399	0.108192382692696	0.329411303363294	0.304701975858735	0.234744571708274	0.0894286924973682	0.372858582743262	0.524661872161501	0.0845017600433451	0.208962002138091	0.200141941435351	0.215791160049732	0.29961664235682	0.0446451536304175	0.459297137283918	0.247657807636923	0.459432036445799	0.213766977142672	0.154961693736883	0.0197658389515884	0.178374110878389	0.437478103574338	0.323896800091286	0.123629978559788	0.127020218261011	0.104061468842439	0.535875944428421	0.519280875570027	0.40332606506226	0.33269867920758	0.162651032445287	0.0852740689494189	0.405775176328312	0.464720466736566	0.182318696195352	0.444622106170149	0.183098666967688	0.13250571306422	0.428241678140721	0.450837659711475	0.135812068973778	0.284603350538303	0.231730070192536	0.0815973231374686	0.201952023861549	0.16690188414183	0.365294033454069	0.224188058548697	0.243319480299599	0.000930451303517583	0.267542736696632	0.436688342748995	0.0294172582131682	0.224018812104747	0.0517805110679872	0.208028755237075	0.320703184005411	0.0152139577046033	0.395980580839793	0.081457002085069	0.479221624590661	0.206763867791114	0.195386371632873	0.00138295494070124	0.112004601478787	0.567176990443126	0.402651570861216	0.142105123644093	0.137035894456033	0.0906674616816723	0.887713716977253	0.366379077501228	0.216762378913766	0.484311290784226	0.0486748473547332	0.107666224554971	0.486368306152131	0.356280449674666	0.224826501649197	0.378793509019735	0.148433611889404	0.0748168525505377	0.412951394284143	0.440359281785092	0.451046502103017	0.322268138224032	0.621205519285194	0.0289310950076845	0.37525836877961	0.300583410534049	0.450579599846084	0.348476538065606	0.114333300184018	0.0594138475656415	0.0218660843729012	0.380999874569146	0.00117086792729794	0.0974194401973945	0.0264170270062262	0.312076256544368	0.552335954964938	0.0111490735933494	0.45858836131201	0.0665750307037118	0.764187320999722	0.0417028137357092	0.00125332826076919	0.0817413931803916	0.255459748299745	0.485756579820803	0.245028014406085	0.139763043525273	0.00159133058480942	0.102370767650012	0.0594543135386815	0.222750127746177	0.208403207594314	0.799200479469966	0.0632523053550804	0.00202305859305003	0.230179329193841	0.397239957936049	0.377725448486713	0.650298123656224	0.0922495653392402	0.0264319223384078	0.376303874407744	0.449489871158491	0.274950204020985	0.288966946190099	0.260820619450176	0.000887796224522218	0.0424846270562945	0.232804585749296	0.385693571920179	0.342476085368922	0.279995317239786	0.106636138716604	0.27229956538995	0.479842557631911	0.00262001276116073	0.111747208328881	0.00128890849638243	0.137895604662579	0.348442466910461	0.00276719709115341	0.373971775286268	0.0879131021412098	0.592828870863203	0.0830873921687713	0.175757081858731	0.0191521496769431	0.0518192099265602	0.403806128968186	0.324642621926961	0.0915858709977643	0.0604604644030397	0.141585156063075	0.00167621296726411	0.431242185074647	0.0997720332453922	0.663675610436898	0.0016679591596712	0.0011402792951923	0.429392174407819	0.436116965342575	0.197367741109334	0.00104215765559219	0.0477650870347826	0.00144594671339827	0.239791377964413	0.525778431741737	0.124824825738886	0.403333962676949	0.215046312070163	0.0928891047882891	0.317185271017524	0.0433929045996473	0.415321746711831	0.466888691010619	0.186931574256591	0.112368298548536	0.411763226301032	0.460098555614027	0.0331779537146569	0.243396356919165	0.145318155781805	0.272313724952885	0.128571807552227	0.00149633972293296	0.510505155932855	0.0498445616547333	0.238844908894777	0.288457848865357	0.14232122335749	0.00144775483711935	0.23537197885777	0.324748787239519	0.334026546306039	0.0986445128304442	0.106366330769351	0.133548178491668	0.195768938203677	0.614314317228316	0.345590228519293	0.678450937994822	0.0744818194626426	0.1288582477601	0.359579417657563	0.330907098874052	0.321490035241132	0.541556174124341	0.146163406573139	0.0010419770366398	0.334869625495373	0.437556175362877	0.0708941121398157	0.338771274385932	0.121821874616354	0.00293107533777878	0.291523961660684	0.0431928514376786	0.291921300961133	0.349594523390836	0.225678200747929	0.0460721710168906	0.311210288369688	0.446513809460131	0.0616761384356078	0.130000571133359	0.150072917601092	0.230709697371344	0.252145452182025	0.0342232959627988	0.440646637239369	0.155622181532811	0.42399916103886	0.260476195909132	0.16667483974587	0.0364670981849628	0.15920781293258	0.351060606889818	0.346734414497689	0.149394653106296	0.0792265252690645	0.0845887772987709	0.602904780380849	0.565789396724738	0.271330388420349	0.387493994987364	0.113874520269003	0.0955379238709533	0.471704421581027	0.398761830039167	0.0299428813669081	0.424859083487384	0.220283192506359	0.0798498187441861	0.335681809802995	0.492685489533995	0.0874256972613883	0.398775967724643	0.194779695988558	0.0919245539762447	0.367223693185633	0.0895527334293498	0.29326932314907	0.364117108832984	0.176743773264286	0.013521156574278	0.321983211372481	0.389561986659582	0.0551875621980878	0.15697315025442	0.155420709079263	0.19722537292334	0.271847253370212	0.023605654982222	0.395420819373652	0.114515788513042	0.447690068728633	0.274694940978672	0.153493588106269	0.00946112503703365	0.139710916829668	0.302982050706657	0.401182490382554	0.165946508938067	0.152938019213559	0.0684314533601591	0.612829417378694	0.548389536892539	0.273373463822563	0.415126454406012	0.130521012195138	0.126641397433937	0.457302714792741	0.435604318082522	0.126933564779851	0.339280276511593	0.198028667225253	0.13547520094007	0.226501427922422	0.57574798705346	0.107428875373137	0.400739147425157	0.23914965853064	0.102040585126633	0.34721761716894	0.0719256101726618	0.217837255106242	0.211033783643881	0.340723968307512	0.0198161500908965	0.260834640734513	0.324657493557871	0.0605149279684522	0.153648545790114	0.175551366892949	0.179757685618482	0.166749147307014	0.0472434355023562	0.34772941727776	0.0381253895229683	0.427464454446275	0.268651489427611	0.172755497945808	0.00128924092622325	0.165040138216175	0.263323739264227	0.365286730513434	0.147553018732187	0.0682325388099472	0.0951225748670872	0.658686643382359	0.644331811508936	0.235417965981412	0.433497798236171	0.113516342016553	0.117294312240084	0.481718252965668	0.440553265832103	0.0861452655951616	0.256572980148617	0.283762029284514	0.117412485069813	0.335921637692096	0.426367974763306	0.077733054302244	0.393932680058309	0.200450287298317	0.0259115157607179	0.425717125652853	0.106389852049738	0.29833792427452	0.393311299034646	0.2605932359639	0.0627592117404998	0.377864266392608	0.312150730998183	0.036574446676258	0.19850777525862	0.133525557584162	0.166240229694093	0.212597758903874	0.0509133867820786	0.342016627492352	0.134363589069468	0.354203135655825	0.290665911659499	0.167773311747185	0.0302688967902073	0.112301073338687	0.338461051214384	0.329730493498267	0.110455844143587	0.0931949963773887	0.0629145230863351	0.589512834424628	0.583855309233029	0.194879563862384	0.57618649255797	0.114108724390459	0.115474955753964	0.467477061235456	0.417724176611857	0.150518440051646	0.307434015402149	0.118682311925024	0.0530944270802034	0.215385556698871	0.431136575407717	0.105820788408459	0.266363629032274	0.365852473008852	0.240254620100811	0.477279470984836	0.0726732382310101	0.0954342731227305	0.0423113429654053	0.36487107688238	0.0239648731834399	0.295293007817473	0.254996974625116	0.0607314880189458	0.252819455375471	0.261970374424619	0.0594077693478578	0.239421777723914	0.0342759347167718	0.394552357030835	0.475346257101449	0.469971889131512	0.14416555616138	0.10425521543426	0.0642319773092543	0.211811633771402	0.617222499168772	0.489784083723404	0.0486886171228874	0.100448636728994	0.00244300009092368	0.244458446937818	0.502989111491847	0.569830375612024	0.431423792851531	0.1922210705549	0.102624765642112	0.481984924073997	0.45753289691588	0.176426810608083	0.222710354944003	0.372869913149406	0.00200549292975179	0.0610268884796695	0.463081395331966	0.0122466406785939	0.199353792643737	0.4041397052965	0.248936939454587	0.556916077264887	0.00149194467281356	0.0674176004647312	0.0859946125580264	0.443589431494148	0.00118859644607547	0.225937458120699	0.0114478109884139	0.0751385629450886	0.32686491666149	0.329389691372489	0.115094397462396	0.116757972115945	0.0434723556099399	0.446295972336016	0.51011895309033	0.428677405522001	0.177881932876621	0.0023466839784171	0.12404984285441	0.133965988298767	0.598640200987206	0.335031131506284	0.00125953672882916	0.0732649362569425	0.00124542152200769	0.00129148434856928	0.631994897524898	0.535973979790307	0.637665407159294	0.221320373802363	0.122719377156355	0.729515307385069	0.440996893768457	0.230886660688547	0.139240664926586	0.644925704337477	0.00266001560402532	0.559919351537816	0.107756978523377	0.645698835269509	0.0134040703337679	0.67946960928618	0.30797662212401	0.329948181715954	0.0438424643375948	0.354898897918397	0.28587053136721	0.458575963158101	0.278111976220581	0.237865176692608	0.40684851643745	0.426487518396698	0.516230057478252	0.0915353420569673	0.298604206164723	0.806473130301842	0.00461844555001851	0.628540480804573	0.646381887679792	0.6004752687491	0.0306946453333321	0.0206053834161307	0.116764493325468	0.185339065513581	0.940854950872008	0.871743726639794	0.340905976596589	0.449851581532119	0.357814158813022	0.238978005144543	0.106244643160643	0.438649674839999	0.205324340600927	0.200313606289377	0.0167579408549976	0.0475499698438458	0.122289271821829	0.618477409321718	0.707609114923186	0.0300545571734102	0.482881542220972	0.331180296822156	0.508927499232828	0.10584993294194	0.382694737904232	0.20252881100431	0.0963775487331431	0.357409747766167	0.0900746258782586	0.266849201687453	0.325078445536625	0.207148509125059	0.0257385488994285	0.315094240143017	0.41171718957301	0.0667517107412858	0.160366556264132	0.158331092906511	0.188224947085059	0.286484234458202	0.0236590100914582	0.43153318859385	0.11401097816664	0.45062392157979	0.272428193342674	0.163023445905073	0.0132765387193374	0.164658567680812	0.341150855783666	0.373469457862263	0.172489366112535	0.133247071763881	0.0776957597558585	0.597489842148608	0.5653138806254	0.313229535451333	0.433162390573554	0.12022848059062	0.120447651580311	0.470874256085164	0.438380591333405	0.11255532351699	0.352313934653242	0.198859320819004	0.119495841406568	0.314592012563898	0.465833663745784	0.189491782457258	0.276566746397077	0.424390022356444	0.152139013869857	0.414588553775892	0.0746994368619219	0.224417378981626	0.276813365411725	0.35256431763571	0.0941796555943209	0.315518475214808	0.4605587888563	0.0871519430531791	0.251891883928272	0.230013709034566	0.194481202386953	0.309060155514407	0.0317412663375442	0.375206812900366	0.380079170492722	0.40536818683801	0.165053679675947	0.10617222971325	0.0350389635213376	0.216301655202693	0.515392152634797	0.42938197839288	0.0931570348447646	0.142872956485345	0.087388109971312	0.428891822742247	0.406907249996707	0.484128757280703	0.422211004723582	0.223596967874883	0.0976832292640786	0.312299919546725	0.479095737750227	0.251592508068001	0.388546234792084	0.270715107633536	0.0918719257518005	0.364699560923918	0.513647708238697	0.107747853507096	0.339438781674217	0.183732674633164	0.0815973332205351	0.339835283176394	0.0927636704583297	0.301802112562492	0.366722331124428	0.214914554827459	0.0316856458617758	0.323155814326875	0.419310290389509	0.0652444768743913	0.176246875594468	0.139607468639487	0.203875041535183	0.287026040144609	0.0290465245657878	0.442668056460594	0.127307967703191	0.400301302668913	0.263085638921878	0.156034981203559	0.0189313638061636	0.168261971248861	0.360147397804916	0.358569892156245	0.147600802448968	0.104653957842132	0.0933168971078915	0.565556583284845	0.539181281172743	0.284644623388214	0.427966815547774	0.111496043422871	0.106240793407371	0.465095168194961	0.410056300100649	0.114975111580921	0.402370926548077	0.163450417560664	0.0951714371657465	0.429612148056304	0.126666987166729	0.656249955629655	0.026879055711928	0.566881157273122	0.0180632749394079	0.366101072139219	0.00109262845896092	0.36727101230918	0.243217252515282	0.593333921324984	0.29423181739056	0.298316600285425	0.358007681139446	0.465114941911088	0.594642769292214	0.0327524583053189	0.407463540371305	0.856325871571248	0.00436154593356074	0.743686490384219	0.706563254625523	0.432293105131423	0.00108381804230121	0.0208513545392487	0.128792105279955	0.127573252958972	0.859492755841556	0.826019608076108	0.389608606594068	0.440908340687021	0.333688124496808	0.271390732886943	0.137027049853023	0.37315123623156	0.214465507837274	0.190515561964558	0.00710093489801123	0.0392055186140106	0.100540163788469	0.831456894106626	0.691997819935819	0.0836945159976033	0.507905391744632	0.388993703356268	0.499605194678432	0.14212377217834	0.328239334992456	0.211574219874621	0.112754162323863	0.334295766005514	0.115759543841215	0.331749989128078	0.335274348429938	0.252654847489368	0.051791663990208	0.346981271013429	0.4385863812597	0.0733891483500595	0.197442658913798	0.140974457680984	0.252425451648963	0.272295089203346	0.0298748519974912	0.446613219393041	0.156878364136244	0.415629110909494	0.260781315288054	0.165075035933623	0.0279651183875527	0.176802930719182	0.372948064892014	0.320452538171863	0.139836817757181	0.118286983078304	0.117437855789557	0.507992308898726	0.526082153186254	0.305730340775313	0.442114427749791	0.110761981597256	0.0976079797598651	0.429028541182979	0.428931894490322	0.178056731470617	0.377432198491067	0.156410527418964	0.106446977341509	0.375446248259838	0.458665487989936	0.138297533635973	0.324194778061742	0.240437204863679	0.0855904103613562	0.327438610640082	0.118802068521661	0.361697109027207	0.338997625480735	0.269996891597858	0.0616418490936617	0.305035886782557	0.449567447987446	0.0442878596633175	0.220391259687851	0.124901845105986	0.273961605467303	0.272022377953837	0.0326816611316894	0.443316294990505	0.125577448245451	0.387889992372075	0.238238390608386	0.136543222305118	0.030640047294576	0.17590769650811	0.411118562203704	0.367582224544935	0.146936983340621	0.123706730953515	0.0954422774496939	0.53199865236991	0.483790077839218	0.27954498002147	0.514768676872114	0.0926592871810104	0.0825653168049062	0.413147984340796	0.440737802097697	0.188830342882294	0.355198453005538	0.13921633372207	0.0862836785813431	0.364257149632759	0.479060172084619	0.182699614093848	0.331025942022049	0.267361033274687	0.0620043094866758	0.254595429404525	0.129669755827623	0.380994016900512	0.337465676062508	0.260339167585124	0.0694768174070178	0.286870968326921	0.444490230271505	0.0303795142533488	0.21157426805455	0.0833070665097867	0.271245817131003	0.272802190394376	0.0114071004234912	0.435097668594091	0.123093760724035	0.396652970131444	0.217761201001743	0.132672943347464	0.0150179662246289	0.167310432831459	0.459463234125592	0.384187948984229	0.148242349719983	0.119161427276328	0.111544828422105	0.521026583451782	0.469292181322016	0.282900151341136	0.534390050990004	0.0594244772386214	0.0728574803257382	0.430093392478636	0.423826809903431	0.212858225848904	0.375516285078202	0.126379788770555	0.0725872884203651	0.327090260356366	0.545532366102125	0.311370494340777	0.0776465486158101	0.404413886123194	0.133944456871648	0.503339480946313	0.0646519411218935	0.237345664854892	0.408812200610381	0.327131155359508	0.14452558113282	0.350356490988293	0.631885626631187	0.0190779427418963	0.282377161954423	0.119423973766839	0.311785820736897	0.350624102537883	0.0201356306806582	0.308556486356924	0.365673258353897	0.330174797983906	0.132268287187907	0.0304711674492012	0.0103267249351772	0.209034864358126	0.621465741956156	0.304948925547732	0.122462670891279	0.201931050642682	0.204735336532955	0.476298436896938	0.358059343749159	0.517307493239573	0.445545323827194	0.386632603197202	0.0714960387145733	0.220373272923642	0.240834816394816	0.270857145755138	0.413391536268934	0.301930014406506	0.0966725395036765	0.523348888081849	0.113158322877488	0.678663903045257	0.0132826378691342	0.635700514372518	0.255807824254338	0.372484530551427	0.0101301152841051	0.272949293145158	0.278073408687231	0.506343726714267	0.273645446637915	0.285304684504911	0.377102490999658	0.44431063854491	0.5734152445178	0.0514334371596995	0.275595419474728	0.760981254509304	0.00277777065499892	0.676966439084813	0.658660588367716	0.567567454572726	0.00197804883540658	0.0284962356753179	0.0847860276934793	0.140469547385416	0.899842245320291	0.868547489339298	0.331220082067031	0.447232986042558	0.342912437618429	0.255742745927207	0.128728179082402	0.473147830044386	0.189168254004257	0.173026154629528	0.0121222224973556	0.045907031180297	0.101069205665874	0.594687842555918	0.616274734856616	0.0397607969463602	0.446773006082765	0.442099017488069	0.419783146118	0.198970733566298	0.273471438871203	0.320092137548788	0.186477660168559	0.354440865657301	0.109306133137605	0.224448781589134	0.321590737531666	0.258673113448131	0.0789226682530082	0.300591499536372	0.503869453532935	0.0826272392485989	0.206338159050694	0.206588498418853	0.243183430766166	0.325009106559899	0.0528719184206433	0.431588638120153	0.250540855549468	0.435922588320075	0.21551555080062	0.168730284074333	0.036411917113845	0.192596108411024	0.428220356584137	0.420528967196543	0.112295123205051	0.148767423008204	0.119031948833693	0.519073415478344	0.513134977997319	0.387740642417168	0.333204644392165	0.152156227528476	0.110317216058023	0.364740405615401	0.438302690836532	0.226757587160004	0.334423666264729	0.19475379803223	0.113562643535772	0.351357337679634	0.481008943676535	0.204269056945927	0.326160302086408	0.273552955456558	0.0483893007156903	0.254260573364415	0.138299682988805	0.403441313906275	0.374073658881916	0.23603182620918	0.0652823965317822	0.281353305984348	0.416790707476812	0.0169985202045917	0.219667550267859	0.0650211108287957	0.270314123589836	0.278259869696834	0.0107129223072164	0.389923099051133	0.133824963566866	0.442235898574175	0.185209968813013	0.12688922087565	0.0130470857155696	0.145990418722747	0.43883342302923	0.367869295207779	0.135437593020773	0.0905368842849248	0.118790899690117	0.402135788455067	0.463513367903597	0.254916285612103	0.596374194515876	0.0487146045629144	0.0552313220998152	0.387609766490872	0.416609878808985	0.221028038425783	0.386353425920907	0.134445716085929	0.0554518840109717	0.386806778730441	0.472850463268713	0.172069938706473	0.312466714307712	0.330108475774021	0.218138757551008	0.407382428005048	0.107334180151757	0.164227712118508	0.371972449018076	0.112371293211568	0.082544864944967	0.360701254990417	0.515480193943929	0.0820747400634503	0.160262287929236	0.1603490560857	0.187211885380735	0.246233414797728	0.0806613528498135	0.348940925281373	0.23930328916642	0.391669508744454	0.245310918613224	0.22080304703024	0.0296823070913455	0.153966463757382	0.334685927467194	0.369736768682578	0.0904823992438689	0.159844718905128	0.124847568807712	0.581403544898878	0.632250454565504	0.334299908382334	0.375712943908976	0.132309866163895	0.155675323211228	0.411553028409289	0.549906691532041	0.141944165573369	0.249977857689783	0.178660335352738	0.0965953715046705	0.427962244185537	0.42966696306962	0.202665403626829	0.255783735566808	0.344649625385021	0.195016133487322	0.398123563440483	0.0993444428423397	0.244997309671321	0.251224572078122	0.295421721274134	0.0827609229623179	0.327334416549805	0.502829009083627	0.0721255800464809	0.278857474244731	0.216498071340588	0.243818676594269	0.328000359625477	0.0406087260136877	0.447093423099369	0.296593976685593	0.405051623324588	0.192842168239348	0.142708607328155	0.0486513148278523	0.217664710440217	0.446373848614548	0.429914619249144	0.111202458744133	0.163923479082268	0.125840788091689	0.469457159467675	0.46595215008753	0.445984576703111	0.323462676656576	0.187768594783469	0.0999898579242245	0.336615549335954	0.462066237415593	0.246074673604336	0.386121396327463	0.205644842461106	0.112274894744912	0.543004820642517	0.0593335331862102	0.73321959362006	0.0013403888957226	0.717942778526411	0.362131189057223	0.309890270733494	0.0107123962761077	0.139964708619673	0.22145410952561	0.491250543160221	0.286679253670696	0.239525920849673	0.43242705603059	0.447266860014563	0.604410303798935	0.00194156724368716	0.261980656783341	0.76685750770065	0.00451774611747416	0.732623541029122	0.619413654854502	0.634299302821748	0.00132495856276701	0.0281911293547544	0.0928044198441132	0.18229244186407	0.916933712986211	0.904379650615579	0.408514262809383	0.519694171398199	0.366951115249055	0.299808123465132	0.113504805396696	0.496210173069296	0.206599301465929	0.146710753128287	0.00203547066207829	0.00135813132366205	0.0786638133609966	0.624171899197655	0.620184382941267	0.0611398420057359	0.507841674449339	0.377389732156072	0.448020205829004	0.204580322455407	0.258368363977787	0.350923631236411	0.164773847547612	0.390669643033133	0.0884264598069875	0.221088005967208	0.252993084895763	0.336554147469662	0.0907879579050563	0.321446007696792	0.47707055389143	0.0832362719580109	0.258662602707049	0.222985567429094	0.224762734963677	0.34551553941659	0.0469446712087373	0.395272886130404	0.331580794756854	0.386297494197938	0.168432812275572	0.136169872960172	0.0394549195383917	0.219456885025124	0.459367600500239	0.451865264236332	0.0993562758153148	0.163893441068675	0.103759260455201	0.482445917202272	0.409491448365616	0.453274728002207	0.344928889255923	0.204776333315234	0.10269070554187	0.314436188729752	0.448293637784086	0.209836086373581	0.378995117337078	0.220139521311836	0.112854902235281	0.533580767427557	0.300583272798878	0.379775225685319	0.0763521192494426	0.58624322270203	0.390198273597658	0.324971145755753	0.115363995534338	0.479794883832442	0.180354069786858	0.503269121388469	0.159227861160072	0.282355491470957	0.698933876149693	0.137360704442045	0.422409994386938	0.378840455722733	0.372480889659793	0.558565081890445	0.0132805174960074	0.594774554806118	0.427789750429143	0.629110975755737	0.107989228177219	0.0791075268662225	0.0991546574939444	0.323751886630433	0.712662928376916	0.503593539910493	0.249170705700163	0.308864952372545	0.24766460882682	0.211919437406881	0.196791219058266	0.657788599801762	0.165906963247913	0.289938936398933	0.12078254920913	0.156703405320043	0.338305153199759	0.453043869393239	0.612864285409659	0.313386265925944	0.238312351242565	0.468505724919068	0.451465220776034	0.15244929800629	0.31398937744526	0.317769216940477	0.207774897292332	0.460941132995374	0.114016695959084	0.136919044507069	0.396299826589803	0.0877828380647886	0.0902052666172602	0.398886161272513	0.568811541700286	0.0913557452452214	0.170457998744268	0.169899201704558	0.178300452548231	0.246069201933131	0.0858227040705431	0.362354879708283	0.211391388871348	0.358197804992299	0.246450113475027	0.237138598954577	0.0293884083067952	0.128471242964038	0.329019986618234	0.380246811932698	0.069566667156856	0.157660409733189	0.113922086120204	0.617758715041744	0.69615781532116	0.325853624513294	0.304336739482922	0.129298032965366	0.148785929245154	0.382905859639314	0.563772480772213	0.142755673047966	0.282471517919054	0.164302385141741	0.111502838009969	0.546921357679581	0.305689938587976	0.331494851042067	0.160692381372192	0.56198883873954	0.325615275538047	0.321028205899826	0.11459743971608	0.425231828290103	0.230692088838537	0.489147928000266	0.153974747802975	0.296223434751345	0.665728740542005	0.11275395041339	0.424639606624493	0.33904351141441	0.372626704105406	0.53146442292055	0.0110940940667997	0.565758135078046	0.41200434331661	0.596278479357031	0.129650520100384	0.0992247638088799	0.0789543536644528	0.297418509988638	0.662744227141775	0.536575075940688	0.193829850532295	0.27097148612456	0.194791531976894	0.257914065182787	0.239532442361928	0.572461915208394	0.17701980530208	0.247795515157319	0.10869553712493	0.173940085921075	0.354438347532733	0.445943364339475	0.57878865468407	0.281038980588041	0.18960784901817	0.21842750386066	0.433854671711819	0.105039480098619	0.251414604623953	0.33153388397189	0.237978201109753	0.469214513471622	0.0685949914375236	0.11260999348244	0.0794911730280976	0.387944588723735	0.0243803137140302	0.318366787860715	0.238530319171372	0.0622863660635639	0.251907869061892	0.256972151017519	0.0711666992628764	0.238373528588671	0.0287890569196204	0.348192527573485	0.451051731665003	0.441715538379735	0.145484873514886	0.126529334606402	0.0683622658437993	0.208640426191043	0.596849814285513	0.47222093425953	0.0574177728182751	0.108257950466283	0.00159459207744541	0.264700127604479	0.488967832357287	0.53033754216262	0.440127941477362	0.201111099805764	0.105494820005203	0.494768653828594	0.469607295393525	0.202669577951273	0.229049995814835	0.358529612612603	0.00199217523332689	0.408958925351173	0.43323141672354	0.179554475825178	0.277498639993608	0.286172724083579	0.154815527075998	0.349134224379305	0.11976948561161	0.314170546216312	0.314934275311312	0.281706680390951	0.0731224762889331	0.347533851182043	0.51968444284498	0.0843759997469573	0.236532714015202	0.194755254338351	0.237366400833817	0.28670227132959	0.0408999492964658	0.434597141823023	0.218891611016299	0.449806218495648	0.214336277577078	0.167005987150905	0.0358781883633056	0.205355756707253	0.417711880779012	0.399232148336028	0.130280365982479	0.150539907405905	0.114480813484242	0.496701600929028	0.496200799683126	0.358797267354879	0.366579527447781	0.146922936929212	0.0940973849579841	0.384134551065676	0.42709992513477	0.204577696419211	0.400249515862978	0.174581355537093	0.126374593187947	0.556935206331932	0.165678439679188	0.519036103850445	0.00156878980628267	0.698293336955674	0.498242458929241	0.231866282566444	0.138089171274888	0.497820682835248	0.28262741911752	0.60226158980335	0.207635475155637	0.169342750994189	0.47385438298426	0.251513221951759	0.500621979950356	0.198318678264176	0.411244312690906	0.744249845202183	0.0144308770459938	0.586255853497867	0.533464986499423	0.554792744062616	0.0781287656054946	0.00874695105698858	0.147593380827367	0.406405154977734	0.829455525103301	0.598800863637112	0.267683373212013	0.381089952170365	0.403496407466116	0.135737994671816	0.132489627420136	0.398821705088045	0.1939556412223	0.187746689723143	0.090742101256542	0.141210649322469	0.313975063538605	0.63894929156259	0.716081659990577	0.195693996876565	0.352425635448684	0.359011379456528	0.472054719932168	0.252068559017615	0.317435759442741	0.2728447928123	0.0294557454354712	0.245575139776374	0.158751133576031	0.400446386329667	0.372751477983524	0.218455785441275	0.0730295415886613	0.260015868928584	0.392851185885649	0.00100804724212095	0.179632470894808	0.0605103876533234	0.25215138679019	0.287902583294465	0.0081161453511032	0.415965157310998	0.127838262303985	0.460606161224727	0.185165671942378	0.125199005577286	0.0178466523528594	0.134078250985298	0.421597538989946	0.335427188217025	0.139070856454278	0.114463177588811	0.111137436567308	0.356519491011158	0.46725227037399	0.272146598652945	0.646709059224381	0.0256218105173445	0.00219530865884885	0.398497072565148	0.418395558006396	0.226687033298119	0.334501016359105	0.0991897360463799	0.0476968816149062	0.218691167058562	0.545661132106068	0.0780208135341219	0.438139768646908	0.198516753638372	0.124317431022813	0.33121859342744	0.0859468795447983	0.240476866949825	0.438199179277625	0.193378125113577	0.0293905881729811	0.284849279917317	0.412393446484447	0.077559475446217	0.165408414152885	0.177037335069424	0.176621699580009	0.243988573414069	0.0423663406434372	0.392435630658281	0.0916344819172049	0.446891738189228	0.259442046456795	0.183423938816196	0.00713768123919515	0.133333456782721	0.316323854978066	0.295402528637924	0.178877178268545	0.143354283295432	0.0851464987928787	0.64730343608969	0.597825716846826	0.267173727104475	0.435852685602141	0.120130765020279	0.0969859336201235	0.485934820942478	0.45765252346416	0.0928677939981643	0.319544415002304	0.160277229398054	0.148344277670373	0.317472497378984	0.522259062041246	0.3222443809856	0.0723015916852723	0.411539244105936	0.138527492088548	0.502367792899298	0.0533987961606853	0.238755729257538	0.432802082020754	0.338479748554943	0.146549446022678	0.326424344732026	0.618578420953109	0.0217481305218699	0.316221008085254	0.105152663643704	0.340089445209505	0.336564229702669	0.019158661413499	0.297555951078296	0.364771449122296	0.325639909147704	0.119107081347893	0.0416554424192956	0.0114249099426481	0.217361659679471	0.642915590215028	0.27384152153047	0.126310571622618	0.19339889701913	0.197113498189013	0.439121039740788	0.328202079617669	0.543398560810477	0.460345669641032	0.336593807622728	0.0887280986023899	0.172608256421206	0.212591491038353	0.295303119292409	0.419899794769338	0.266046291185325	0.111002454506906	0.311710685388301	0.515406167604424	0.330130999313775	0.0914578217927502	0.412103549568	0.152861266471405	0.478940997190114	0.0500203990040292	0.262689385380213	0.501096482045932	0.316735281077061	0.155326255334607	0.368468605258134	0.574616856519937	0.0290874373867748	0.352283411550663	0.100161748895899	0.363418164615188	0.345472585173499	0.0118630586023137	0.276797538883534	0.343852875373864	0.291273393486369	0.115913543328742	0.0437723992485391	0.0190238433322642	0.230144750825648	0.618531892856877	0.256889410651493	0.129331659385573	0.187069824458262	0.182773066578205	0.438505573029578	0.324995730643116	0.524348582165367	0.457231266214471	0.324653366605399	0.0894262138162545	0.180559092219269	0.201463153692285	0.292274176483412	0.376442596063935	0.255217543988547	0.130497894800313	0.480810928425347	0.199407164439968	0.31824174448959	0.0846926909896016	0.563634688931664	0.389205224722705	0.344775843619022	0.0831703018370773	0.476326056978296	0.0818666752554548	0.413318561475523	0.155336066981467	0.385018579738054	0.645905775432315	0.0182244776937525	0.435549793758747	0.408549126804689	0.277785853480253	0.536788368052123	0.0208829551277572	0.666372424399393	0.457246195066095	0.825993333450003	0.106922665241959	0.0882995693796981	0.114283842588816	0.267712581182709	0.620480183410477	0.360465711305921	0.254475159766347	0.22921531177262	0.216389235964795	0.100830323117951	0.144713404674835	0.698514062000189	0.224470446487873	0.357256702196375	0.101392357554479	0.120802778460116	0.278976791912708	0.434267383884339	0.651450314477174	0.289793238626409	0.210541863413104	0.558854249075583	0.235478103864866	0.427861752062492	0.0581342531169576	0.627828858909942	0.449409644598696	0.244973270167563	0.126991884614679	0.539638524617948	0.165104537386575	0.515160829376044	0.17575451133077	0.21726644901416	0.75112630891701	0.170697023847904	0.487036627326905	0.411663111052989	0.370147761873031	0.609560185370137	0.0217801692190426	0.619086634119467	0.489788004538075	0.581887199683291	0.10872741110409	0.0559201176643807	0.116814244650443	0.318905899028916	0.746644627829147	0.532159817339474	0.247516394142164	0.31276809825069	0.311125735513548	0.1825872496115	0.161408912100475	0.721667282287931	0.1488938382004	0.330221807454641	0.0991530786176739	0.165768995421838	0.296928351687709	0.545106635947438	0.670561294515897	0.346974059139496	0.301827866270887	0.230452254661662	0.446861721159993	0.121829456259305	0.257061270068455	0.403270806912654	0.189361281608073	0.488339481870161	0.0628588676273402	0.158975591719626	0.176617403441658	0.396992309710372	0.0351237992566446	0.293210937416964	0.356340226660695	0.0886117602203156	0.228303576134276	0.235129822673076	0.0906302631518687	0.218800424455832	0.0342800664355776	0.309583437307895	0.402042531850731	0.416112986686574	0.150810395993769	0.119124470709942	0.0560004322081139	0.201326953058765	0.592949276599905	0.460349235694169	0.0748487086153371	0.11380396049128	0.0301172294330457	0.342148912477102	0.422342685945865	0.505431391200136	0.430741122291985	0.216202923876782	0.0944351733238083	0.386997212301345	0.482235111061672	0.227812839318001	0.318257162565396	0.315981628634324	0.0559440494994401	-119.602717262226	-132.079696700941	-177.54382187045	-173.009565657657	-184.958912130646	-160.186214774733	-148.628760872475	-125.733121923326	-119.611974959645	-59.9644210444429	-66.6635969504327	-8.99314041906699	5.14062324528856	-21.6355345895546	-35.821485147333	-26.1919161569911	-64.2294382043014	-29.560408423431	-23.742785303269	-12.0165199340141	-11.3267466391632	-0.245482830588535	-3.19592770721842	-38.3957012335065	-25.7882186683102	-166.634345022741	-13.7508617668397	-48.9768202899398	-16.6068982588792	-162.800147916932	-24.53160274167	-25.8926261811166	-29.1386905614368	-64.507202758658	-160.759746360004	-41.0212949969857	-30.1973204627988	-19.4087135414144	-49.0812205184598	-172.240988562882	-48.6877960365032	-129.459487040793	-17.5007253378304	-115.060751499785	-36.0842637077077	-39.6264348630187	-159.076241389912	-29.7641942393091	-4.87416915170699	-68.2140685803428	-66.5266626037548	-125.848978769475	-147.710727271608	-40.0946381282516	517.705636565789	604.233918684467	548.967328659475	579.034707963498	582.199542724782	664.0984733616	693.49853233171	645.60606105971	689.573621690281	651.03865299943	655.398618012933	559.606924611817	521.475105648149	585.818207208027	624.159218332688	555.495848898678	550.0045390799	503.00213368899	563.582769662601	520.054063856971	555.283876061129	517.61182224406	536.23781076578	578.139487418091	489.953441912951	611.649105967851	565.58871251097	651.375950859913	565.394486353057	569.896587345131	600.012549392847	594.967436482219	602.442650682047	655.535103742066	614.087777980265	645.752420164451	596.513130864844	609.386948260247	662.620064749554	591.624908487577	653.62842446237	698.889265678412	594.971707515914	706.047808589826	582.492733745175	636.364475396982	667.071984474519	594.26402653655	544.573902828791	650.887626201155	655.417269627841	658.613554224762	686.954852130484	601.847928105022	-0.102350261854163	0.00803745678329234	-0.0653601381336329	0	0	0	-0.146418851783469	0	0	0	0.26060976892058	0	0	0	0	0	-0.00192211379947528	0.240811177201411	-0.101391577567643	0	0.0012542792174915	-0.636942684667765	0	0	0	0.299507586560402	0	-0.157508852166065	0	-0.142476563741497	0	0.061891163243713	0.219112628737604	-0.00750068697874888	0	0	0	0	-0.209945451681978	0.0962465006078182	0	0	0	0	0	0	0.00985570329897421	-0.00427313744655798	0.0922256755918181	-0.118193648568849	-0.215529211446714	0	-0.00342743452779648	0	0	0	0	0	418.091934818375	125.507483879468	0.752245868556201	0.00357022607022607	0.535502645502645
```
