## Supplementary Script for "Exploratory analysis of multiple traits co-adaptations in the population history": MCMC_trace_Yel100.txt (part 1 of 13)

```
step	s271	s272	s273	s274	s275	s276	s277	s278	s279	s2710	s2711	s2712	s2713	s2714	s2715	s2716	s2717	s2718	s2719	s2720	s2721	s2722	s2723	s2724	s2725	s2726	s2727	s2728	s2729	s2730	s2731	s2732	s2733	s2734	s2735	s2736	s2737	s2738	s2739	s2740	s2741	s2742	s2743	s2744	s2745	s2746	s2747	s2748	s2749	s2750	s2751	s2752	s2753	s2754	s2755	s2756	s2757	s2758	s2759	s2760	s2761	s2762	s2763	s2764	s2765	s2766	s2767	s2768	s2769	s2770	s2771	s2772	s2773	s2774	s2775	s2776	s2777	s2778	s2779	s2780	s2781	s2782	s2783	s2784	s2785	s2786	s2787	s2788	s2789	s2790	s2791	s2792	s2793	s2794	s2795	s2796	s2797	s2798	s2799	s27100	s27101	s27102	s27103	s27104	s27105	s27106	s27107	s27108	s27109	s27110	s27111	s27112	s27113	s27114	s27115	s27116	s27117	s27118	n31	n32	n33	n34	n35	n36	n37	n38	n39	n310	n311	n312	n313	n314	n315	n316	n317	n318	n319	n320	n321	n322	n323	n324	n325	n326	n327	n328	n329	n330	n331	n332	n333	n334	n335	n336	n337	n338	n339	n340	n341	n342	n343	n344	n345	n346	n347	n348	n349	n350	n351	n352	n353	n354	n355	n356	n357	n358	n359	n360	n361	n362	n363	n364	n365	n366	n367	n368	n369	n370	n371	n372	n373	n374	n375	n376	n377	n378	n379	n380	n381	n382	n383	n384	n385	n386	n387	n388	n389	n390	n391	n392	n393	n394	n395	n396	n397	n398	n399	n3100	n3101	n3102	n3103	n3104	n3105	n3106	n3107	n3108	n3109	n3110	n3111	n3112	n3113	n3114	n3115	n3116	n3117	n3118	n11	n12	n13	n14	n15	n16	n17	n18	n19	n110	n111	n112	n113	n114	n115	n116	n117	n118	n119	n120	n121	n122	n123	n124	n125	n126	n127	n128	n129	n130	n131	n132	n133	n134	n135	n136	n137	n138	n139	n140	n141	n142	n143	n144	n145	n146	n147	n148	n149	n150	n151	n152	n153	n154	n155	n156	n157	n158	n159	n160	n161	n162	n163	n164	n165	n166	n167	n168	n169	n170	n171	n172	n173	n174	n175	n176	n177	n178	n179	n180	n181	n182	n183	n184	n185	n186	n187	n188	n189	n190	n191	n192	n193	n194	n195	n196	n197	n198	n199	n1100	n1101	n1102	n1103	n1104	n1105	n1106	n1107	n1108	n1109	n1110	n1111	n1112	n1113	n1114	n1115	n1116	n1117	n1118	s261	s262	s263	s264	s265	s266	s267	s268	s269	s2610	s2611	s2612	s2613	s2614	s2615	s2616	s2617	s2618	s2619	s2620	s2621	s2622	s2623	s2624	s2625	s2626	s2627	s2628	s2629	s2630	s2631	s2632	s2633	s2634	s2635	s2636	s2637	s2638	s2639	s2640	s2641	s2642	s2643	s2644	s2645	s2646	s2647	s2648	s2649	s2650	s2651	s2652	s2653	s2654	s2655	s2656	s2657	s2658	s2659	s2660	s2661	s2662	s2663	s2664	s2665	s2666	s2667	s2668	s2669	s2670	s2671	s2672	s2673	s2674	s2675	s2676	s2677	s2678	s2679	s2680	s2681	s2682	s2683	s2684	s2685	s2686	s2687	s2688	s2689	s2690	s2691	s2692	s2693	s2694	s2695	s2696	s2697	s2698	s2699	s26100	s26101	s26102	s26103	s26104	s26105	s26106	s26107	s26108	s26109	s26110	s26111	s26112	s26113	s26114	s26115	s26116	s26117	s26118	i151	i152	i153	i154	i155	i156	i157	i158	i159	i1510	i1511	i1512	i1513	i1514	i1515	i1516	i1517	i1518	i1519	i1520	i1521	i1522	i1523	i1524	i1525	i1526	i1527	i1528	i1529	i1530	i1531	i1532	i1533	i1534	i1535	i1536	i1537	i1538	i1539	i1540	i1541	i1542	i1543	i1544	i1545	i1546	i1547	i1548	i1549	i1550	i1551	i1552	i1553	i1554	i1555	i1556	i1557	i1558	i1559	i1560	i1561	i1562	i1563	i1564	i1565	i1566	i1567	i1568	i1569	i1570	i1571	i1572	i1573	i1574	i1575	i1576	i1577	i1578	i1579	i1580	i1581	i1582	i1583	i1584	i1585	i1586	i1587	i1588	i1589	i1590	i1591	i1592	i1593	i1594	i1595	i1596	i1597	i1598	i1599	i15100	i15101	i15102	i15103	i15104	i15105	i15106	i15107	i15108	i15109	i15110	i15111	i15112	i15113	i15114	i15115	i15116	i15117	i15118	s251	s252	s253	s254	s255	s256	s257	s258	s259	s2510	s2511	s2512	s2513	s2514	s2515	s2516	s2517	s2518	s2519	s2520	s2521	s2522	s2523	s2524	s2525	s2526	s2527	s2528	s2529	s2530	s2531	s2532	s2533	s2534	s2535	s2536	s2537	s2538	s2539	s2540	s2541	s2542	s2543	s2544	s2545	s2546	s2547	s2548	s2549	s2550	s2551	s2552	s2553	s2554	s2555	s2556	s2557	s2558	s2559	s2560	s2561	s2562	s2563	s2564	s2565	s2566	s2567	s2568	s2569	s2570	s2571	s2572	s2573	s2574	s2575	s2576	s2577	s2578	s2579	s2580	s2581	s2582	s2583	s2584	s2585	s2586	s2587	s2588	s2589	s2590	s2591	s2592	s2593	s2594	s2595	s2596	s2597	s2598	s2599	s25100	s25101	s25102	s25103	s25104	s25105	s25106	s25107	s25108	s25109	s25110	s25111	s25112	s25113	s25114	s25115	s25116	s25117	s25118	n71	n72	n73	n74	n75	n76	n77	n78	n79	n710	n711	n712	n713	n714	n715	n716	n717	n718	n719	n720	n721	n722	n723	n724	n725	n726	n727	n728	n729	n730	n731	n732	n733	n734	n735	n736	n737	n738	n739	n740	n741	n742	n743	n744	n745	n746	n747	n748	n749	n750	n751	n752	n753	n754	n755	n756	n757	n758	n759	n760	n761	n762	n763	n764	n765	n766	n767	n768	n769	n770	n771	n772	n773	n774	n775	n776	n777	n778	n779	n780	n781	n782	n783	n784	n785	n786	n787	n788	n789	n790	n791	n792	n793	n794	n795	n796	n797	n798	n799	n7100	n7101	n7102	n7103	n7104	n7105	n7106	n7107	n7108	n7109	n7110	n7111	n7112	n7113	n7114	n7115	n7116	n7117	n7118	s281	s282	s283	s284	s285	s286	s287	s288	s289	s2810	s2811	s2812	s2813	s2814	s2815	s2816	s2817	s2818	s2819	s2820	s2821	s2822	s2823	s2824	s2825	s2826	s2827	s2828	s2829	s2830	s2831	s2832	s2833	s2834	s2835	s2836	s2837	s2838	s2839	s2840	s2841	s2842	s2843	s2844	s2845	s2846	s2847	s2848	s2849	s2850	s2851	s2852	s2853	s2854	s2855	s2856	s2857	s2858	s2859	s2860	s2861	s2862	s2863	s2864	s2865	s2866	s2867	s2868	s2869	s2870	s2871	s2872	s2873	s2874	s2875	s2876	s2877	s2878	s2879	s2880	s2881	s2882	s2883	s2884	s2885	s2886	s2887	s2888	s2889	s2890	s2891	s2892	s2893	s2894	s2895	s2896	s2897	s2898	s2899	s28100	s28101	s28102	s28103	s28104	s28105	s28106	s28107	s28108	s28109	s28110	s28111	s28112	s28113	s28114	s28115	s28116	s28117	s28118	s211	s212	s213	s214	s215	s216	s217	s218	s219	s2110	s2111	s2112	s2113	s2114	s2115	s2116	s2117	s2118	s2119	s2120	s2121	s2122	s2123	s2124	s2125	s2126	s2127	s2128	s2129	s2130	s2131	s2132	s2133	s2134	s2135	s2136	s2137	s2138	s2139	s2140	s2141	s2142	s2143	s2144	s2145	s2146	s2147	s2148	s2149	s2150	s2151	s2152	s2153	s2154	s2155	s2156	s2157	s2158	s2159	s2160	s2161	s2162	s2163	s2164	s2165	s2166	s2167	s2168	s2169	s2170	s2171	s2172	s2173	s2174	s2175	s2176	s2177	s2178	s2179	s2180	s2181	s2182	s2183	s2184	s2185	s2186	s2187	s2188	s2189	s2190	s2191	s2192	s2193	s2194	s2195	s2196	s2197	s2198	s2199	s21100	s21101	s21102	s21103	s21104	s21105	s21106	s21107	s21108	s21109	s21110	s21111	s21112	s21113	s21114	s21115	s21116	s21117	s21118	s241	s242	s243	s244	s245	s246	s247	s248	s249	s2410	s2411	s2412	s2413	s2414	s2415	s2416	s2417	s2418	s2419	s2420	s2421	s2422	s2423	s2424	s2425	s2426	s2427	s2428	s2429	s2430	s2431	s2432	s2433	s2434	s2435	s2436	s2437	s2438	s2439	s2440	s2441	s2442	s2443	s2444	s2445	s2446	s2447	s2448	s2449	s2450	s2451	s2452	s2453	s2454	s2455	s2456	s2457	s2458	s2459	s2460	s2461	s2462	s2463	s2464	s2465	s2466	s2467	s2468	s2469	s2470	s2471	s2472	s2473	s2474	s2475	s2476	s2477	s2478	s2479	s2480	s2481	s2482	s2483	s2484	s2485	s2486	s2487	s2488	s2489	s2490	s2491	s2492	s2493	s2494	s2495	s2496	s2497	s2498	s2499	s24100	s24101	s24102	s24103	s24104	s24105	s24106	s24107	s24108	s24109	s24110	s24111	s24112	s24113	s24114	s24115	s24116	s24117	s24118	i161	i162	i163	i164	i165	i166	i167	i168	i169	i1610	i1611	i1612	i1613	i1614	i1615	i1616	i1617	i1618	i1619	i1620	i1621	i1622	i1623	i1624	i1625	i1626	i1627	i1628	i1629	i1630	i1631	i1632	i1633	i1634	i1635	i1636	i1637	i1638	i1639	i1640	i1641	i1642	i1643	i1644	i1645	i1646	i1647	i1648	i1649	i1650	i1651	i1652	i1653	i1654	i1655	i1656	i1657	i1658	i1659	i1660	i1661	i1662	i1663	i1664	i1665	i1666	i1667	i1668	i1669	i1670	i1671	i1672	i1673	i1674	i1675	i1676	i1677	i1678	i1679	i1680	i1681	i1682	i1683	i1684	i1685	i1686	i1687	i1688	i1689	i1690	i1691	i1692	i1693	i1694	i1695	i1696	i1697	i1698	i1699	i16100	i16101	i16102	i16103	i16104	i16105	i16106	i16107	i16108	i16109	i16110	i16111	i16112	i16113	i16114	i16115	i16116	i16117	i16118	n51	n52	n53	n54	n55	n56	n57	n58	n59	n510	n511	n512	n513	n514	n515	n516	n517	n518	n519	n520	n521	n522	n523	n524	n525	n526	n527	n528	n529	n530	n531	n532	n533	n534	n535	n536	n537	n538	n539	n540	n541	n542	n543	n544	n545	n546	n547	n548	n549	n550	n551	n552	n553	n554	n555	n556	n557	n558	n559	n560	n561	n562	n563	n564	n565	n566	n567	n568	n569	n570	n571	n572	n573	n574	n575	n576	n577	n578	n579	n580	n581	n582	n583	n584	n585	n586	n587	n588	n589	n590	n591	n592	n593	n594	n595	n596	n597	n598	n599	n5100	n5101	n5102	n5103	n5104	n5105	n5106	n5107	n5108	n5109	n5110	n5111	n5112	n5113	n5114	n5115	n5116	n5117	n5118	s191	s192	s193	s194	s195	s196	s197	s198	s199	s1910	s1911	s1912	s1913	s1914	s1915	s1916	s1917	s1918	s1919	s1920	s1921	s1922	s1923	s1924	s1925	s1926	s1927	s1928	s1929	s1930	s1931	s1932	s1933	s1934	s1935	s1936	s1937	s1938	s1939	s1940	s1941	s1942	s1943	s1944	s1945	s1946	s1947	s1948	s1949	s1950	s1951	s1952	s1953	s1954	s1955	s1956	s1957	s1958	s1959	s1960	s1961	s1962	s1963	s1964	s1965	s1966	s1967	s1968	s1969	s1970	s1971	s1972	s1973	s1974	s1975	s1976	s1977	s1978	s1979	s1980	s1981	s1982	s1983	s1984	s1985	s1986	s1987	s1988	s1989	s1990	s1991	s1992	s1993	s1994	s1995	s1996	s1997	s1998	s1999	s19100	s19101	s19102	s19103	s19104	s19105	s19106	s19107	s19108	s19109	s19110	s19111	s19112	s19113	s19114	s19115	s19116	s19117	s19118	s221	s222	s223	s224	s225	s226	s227	s228	s229	s2210	s2211	s2212	s2213	s2214	s2215	s2216	s2217	s2218	s2219	s2220	s2221	s2222	s2223	s2224	s2225	s2226	s2227	s2228	s2229	s2230	s2231	s2232	s2233	s2234	s2235	s2236	s2237	s2238	s2239	s2240	s2241	s2242	s2243	s2244	s2245	s2246	s2247	s2248	s2249	s2250	s2251	s2252	s2253	s2254	s2255	s2256	s2257	s2258	s2259	s2260	s2261	s2262	s2263	s2264	s2265	s2266	s2267	s2268	s2269	s2270	s2271	s2272	s2273	s2274	s2275	s2276	s2277	s2278	s2279	s2280	s2281	s2282	s2283	s2284	s2285	s2286	s2287	s2288	s2289	s2290	s2291	s2292	s2293	s2294	s2295	s2296	s2297	s2298	s2299	s22100	s22101	s22102	s22103	s22104	s22105	s22106	s22107	s22108	s22109	s22110	s22111	s22112	s22113	s22114	s22115	s22116	s22117	s22118	s171	s172	s173	s174	s175	s176	s177	s178	s179	s1710	s1711	s1712	s1713	s1714	s1715	s1716	s1717	s1718	s1719	s1720	s1721	s1722	s1723	s1724	s1725	s1726	s1727	s1728	s1729	s1730	s1731	s1732	s1733	s1734	s1735	s1736	s1737	s1738	s1739	s1740	s1741	s1742	s1743	s1744	s1745	s1746	s1747	s1748	s1749	s1750	s1751	s1752	s1753	s1754	s1755	s1756	s1757	s1758	s1759	s1760	s1761	s1762	s1763	s1764	s1765	s1766	s1767	s1768	s1769	s1770	s1771	s1772	s1773	s1774	s1775	s1776	s1777	s1778	s1779	s1780	s1781	s1782	s1783	s1784	s1785	s1786	s1787	s1788	s1789	s1790	s1791	s1792	s1793	s1794	s1795	s1796	s1797	s1798	s1799	s17100	s17101	s17102	s17103	s17104	s17105	s17106	s17107	s17108	s17109	s17110	s17111	s17112	s17113	s17114	s17115	s17116	s17117	s17118	o291	o292	o293	o294	o295	o296	o297	o298	o299	o2910	o2911	o2912	o2913	o2914	o2915	o2916	o2917	o2918	o2919	o2920	o2921	o2922	o2923	o2924	o2925	o2926	o2927	o2928	o2929	o2930	o2931	o2932	o2933	o2934	o2935	o2936	o2937	o2938	o2939	o2940	o2941	o2942	o2943	o2944	o2945	o2946	o2947	o2948	o2949	o2950	o2951	o2952	o2953	o2954	o2955	o2956	o2957	o2958	o2959	o2960	o2961	o2962	o2963	o2964	o2965	o2966	o2967	o2968	o2969	o2970	o2971	o2972	o2973	o2974	o2975	o2976	o2977	o2978	o2979	o2980	o2981	o2982	o2983	o2984	o2985	o2986	o2987	o2988	o2989	o2990	o2991	o2992	o2993	o2994	o2995	o2996	o2997	o2998	o2999	o29100	o29101	o29102	o29103	o29104	o29105	o29106	o29107	o29108	o29109	o29110	o29111	o29112	o29113	o29114	o29115	o29116	o29117	o29118	n61	n62	n63	n64	n65	n66	n67	n68	n69	n610	n611	n612	n613	n614	n615	n616	n617	n618	n619	n620	n621	n622	n623	n624	n625	n626	n627	n628	n629	n630	n631	n632	n633	n634	n635	n636	n637	n638	n639	n640	n641	n642	n643	n644	n645	n646	n647	n648	n649	n650	n651	n652	n653	n654	n655	n656	n657	n658	n659	n660	n661	n662	n663	n664	n665	n666	n667	n668	n669	n670	n671	n672	n673	n674	n675	n676	n677	n678	n679	n680	n681	n682	n683	n684	n685	n686	n687	n688	n689	n690	n691	n692	n693	n694	n695	n696	n697	n698	n699	n6100	n6101	n6102	n6103	n6104	n6105	n6106	n6107	n6108	n6109	n6110	n6111	n6112	n6113	n6114	n6115	n6116	n6117	n6118	n101	n102	n103	n104	n105	n106	n107	n108	n109	n1010	n1011	n1012	n1013	n1014	n1015	n1016	n1017	n1018	n1019	n1020	n1021	n1022	n1023	n1024	n1025	n1026	n1027	n1028	n1029	n1030	n1031	n1032	n1033	n1034	n1035	n1036	n1037	n1038	n1039	n1040	n1041	n1042	n1043	n1044	n1045	n1046	n1047	n1048	n1049	n1050	n1051	n1052	n1053	n1054	n1055	n1056	n1057	n1058	n1059	n1060	n1061	n1062	n1063	n1064	n1065	n1066	n1067	n1068	n1069	n1070	n1071	n1072	n1073	n1074	n1075	n1076	n1077	n1078	n1079	n1080	n1081	n1082	n1083	n1084	n1085	n1086	n1087	n1088	n1089	n1090	n1091	n1092	n1093	n1094	n1095	n1096	n1097	n1098	n1099	n10100	n10101	n10102	n10103	n10104	n10105	n10106	n10107	n10108	n10109	n10110	n10111	n10112	n10113	n10114	n10115	n10116	n10117	n10118	n121	n122	n123	n124	n125	n126	n127	n128	n129	n1210	n1211	n1212	n1213	n1214	n1215	n1216	n1217	n1218	n1219	n1220	n1221	n1222	n1223	n1224	n1225	n1226	n1227	n1228	n1229	n1230	n1231	n1232	n1233	n1234	n1235	n1236	n1237	n1238	n1239	n1240	n1241	n1242	n1243	n1244	n1245	n1246	n1247	n1248	n1249	n1250	n1251	n1252	n1253	n1254	n1255	n1256	n1257	n1258	n1259	n1260	n1261	n1262	n1263	n1264	n1265	n1266	n1267	n1268	n1269	n1270	n1271	n1272	n1273	n1274	n1275	n1276	n1277	n1278	n1279	n1280	n1281	n1282	n1283	n1284	n1285	n1286	n1287	n1288	n1289	n1290	n1291	n1292	n1293	n1294	n1295	n1296	n1297	n1298	n1299	n12100	n12101	n12102	n12103	n12104	n12105	n12106	n12107	n12108	n12109	n12110	n12111	n12112	n12113	n12114	n12115	n12116	n12117	n12118	s181	s182	s183	s184	s185	s186	s187	s188	s189	s1810	s1811	s1812	s1813	s1814	s1815	s1816	s1817	s1818	s1819	s1820	s1821	s1822	s1823	s1824	s1825	s1826	s1827	s1828	s1829	s1830	s1831	s1832	s1833	s1834	s1835	s1836	s1837	s1838	s1839	s1840	s1841	s1842	s1843	s1844	s1845	s1846	s1847	s1848	s1849	s1850	s1851	s1852	s1853	s1854	s1855	s1856	s1857	s1858	s1859	s1860	s1861	s1862	s1863	s1864	s1865	s1866	s1867	s1868	s1869	s1870	s1871	s1872	s1873	s1874	s1875	s1876	s1877	s1878	s1879	s1880	s1881	s1882	s1883	s1884	s1885	s1886	s1887	s1888	s1889	s1890	s1891	s1892	s1893	s1894	s1895	s1896	s1897	s1898	s1899	s18100	s18101	s18102	s18103	s18104	s18105	s18106	s18107	s18108	s18109	s18110	s18111	s18112	s18113	s18114	s18115	s18116	s18117	s18118	n111	n112	n113	n114	n115	n116	n117	n118	n119	n1110	n1111	n1112	n1113	n1114	n1115	n1116	n1117	n1118	n1119	n1120	n1121	n1122	n1123	n1124	n1125	n1126	n1127	n1128	n1129	n1130	n1131	n1132	n1133	n1134	n1135	n1136	n1137	n1138	n1139	n1140	n1141	n1142	n1143	n1144	n1145	n1146	n1147	n1148	n1149	n1150	n1151	n1152	n1153	n1154	n1155	n1156	n1157	n1158	n1159	n1160	n1161	n1162	n1163	n1164	n1165	n1166	n1167	n1168	n1169	n1170	n1171	n1172	n1173	n1174	n1175	n1176	n1177	n1178	n1179	n1180	n1181	n1182	n1183	n1184	n1185	n1186	n1187	n1188	n1189	n1190	n1191	n1192	n1193	n1194	n1195	n1196	n1197	n1198	n1199	n11100	n11101	n11102	n11103	n11104	n11105	n11106	n11107	n11108	n11109	n11110	n11111	n11112	n11113	n11114	n11115	n11116	n11117	n11118	o301	o302	o303	o304	o305	o306	o307	o308	o309	o3010	o3011	o3012	o3013	o3014	o3015	o3016	o3017	o3018	o3019	o3020	o3021	o3022	o3023	o3024	o3025	o3026	o3027	o3028	o3029	o3030	o3031	o3032	o3033	o3034	o3035	o3036	o3037	o3038	o3039	o3040	o3041	o3042	o3043	o3044	o3045	o3046	o3047	o3048	o3049	o3050	o3051	o3052	o3053	o3054	o3055	o3056	o3057	o3058	o3059	o3060	o3061	o3062	o3063	o3064	o3065	o3066	o3067	o3068	o3069	o3070	o3071	o3072	o3073	o3074	o3075	o3076	o3077	o3078	o3079	o3080	o3081	o3082	o3083	o3084	o3085	o3086	o3087	o3088	o3089	o3090	o3091	o3092	o3093	o3094	o3095	o3096	o3097	o3098	o3099	o30100	o30101	o30102	o30103	o30104	o30105	o30106	o30107	o30108	o30109	o30110	o30111	o30112	o30113	o30114	o30115	o30116	o30117	o30118	s201	s202	s203	s204	s205	s206	s207	s208	s209	s2010	s2011	s2012	s2013	s2014	s2015	s2016	s2017	s2018	s2019	s2020	s2021	s2022	s2023	s2024	s2025	s2026	s2027	s2028	s2029	s2030	s2031	s2032	s2033	s2034	s2035	s2036	s2037	s2038	s2039	s2040	s2041	s2042	s2043	s2044	s2045	s2046	s2047	s2048	s2049	s2050	s2051	s2052	s2053	s2054	s2055	s2056	s2057	s2058	s2059	s2060	s2061	s2062	s2063	s2064	s2065	s2066	s2067	s2068	s2069	s2070	s2071	s2072	s2073	s2074	s2075	s2076	s2077	s2078	s2079	s2080	s2081	s2082	s2083	s2084	s2085	s2086	s2087	s2088	s2089	s2090	s2091	s2092	s2093	s2094	s2095	s2096	s2097	s2098	s2099	s20100	s20101	s20102	s20103	s20104	s20105	s20106	s20107	s20108	s20109	s20110	s20111	s20112	s20113	s20114	s20115	s20116	s20117	s20118	n81	n82	n83	n84	n85	n86	n87	n88	n89	n810	n811	n812	n813	n814	n815	n816	n817	n818	n819	n820	n821	n822	n823	n824	n825	n826	n827	n828	n829	n830	n831	n832	n833	n834	n835	n836	n837	n838	n839	n840	n841	n842	n843	n844	n845	n846	n847	n848	n849	n850	n851	n852	n853	n854	n855	n856	n857	n858	n859	n860	n861	n862	n863	n864	n865	n866	n867	n868	n869	n870	n871	n872	n873	n874	n875	n876	n877	n878	n879	n880	n881	n882	n883	n884	n885	n886	n887	n888	n889	n890	n891	n892	n893	n894	n895	n896	n897	n898	n899	n8100	n8101	n8102	n8103	n8104	n8105	n8106	n8107	n8108	n8109	n8110	n8111	n8112	n8113	n8114	n8115	n8116	n8117	n8118	s231	s232	s233	s234	s235	s236	s237	s238	s239	s2310	s2311	s2312	s2313	s2314	s2315	s2316	s2317	s2318	s2319	s2320	s2321	s2322	s2323	s2324	s2325	s2326	s2327	s2328	s2329	s2330	s2331	s2332	s2333	s2334	s2335	s2336	s2337	s2338	s2339	s2340	s2341	s2342	s2343	s2344	s2345	s2346	s2347	s2348	s2349	s2350	s2351	s2352	s2353	s2354	s2355	s2356	s2357	s2358	s2359	s2360	s2361	s2362	s2363	s2364	s2365	s2366	s2367	s2368	s2369	s2370	s2371	s2372	s2373	s2374	s2375	s2376	s2377	s2378	s2379	s2380	s2381	s2382	s2383	s2384	s2385	s2386	s2387	s2388	s2389	s2390	s2391	s2392	s2393	s2394	s2395	s2396	s2397	s2398	s2399	s23100	s23101	s23102	s23103	s23104	s23105	s23106	s23107	s23108	s23109	s23110	s23111	s23112	s23113	s23114	s23115	s23116	s23117	s23118	x21	x22	x23	x24	x25	x26	x27	x28	x29	x210	x211	x212	x213	x214	x215	x216	x217	x218	x219	x220	x221	x222	x223	x224	x225	x226	x227	x228	x229	x230	x231	x232	x233	x234	x235	x236	x237	x238	x239	x240	x241	x242	x243	x244	x245	x246	x247	x248	x249	x250	x251	x252	x253	x254	x255	x256	x257	x258	x259	x260	x261	x262	x263	x264	x265	x266	x267	x268	x269	x270	x271	x272	x273	x274	x275	x276	x277	x278	x279	x280	x281	x282	x283	x284	x285	x286	x287	x288	x289	x290	x291	x292	x293	x294	x295	x296	x297	x298	x299	x2100	x2101	x2102	x2103	x2104	x2105	x2106	x2107	x2108	x2109	x2110	x2111	x2112	x2113	x2114	x2115	x2116	x2117	x2118	x161	x162	x163	x164	x165	x166	x167	x168	x169	x1610	x1611	x1612	x1613	x1614	x1615	x1616	x1617	x1618	x1619	x1620	x1621	x1622	x1623	x1624	x1625	x1626	x1627	x1628	x1629	x1630	x1631	x1632	x1633	x1634	x1635	x1636	x1637	x1638	x1639	x1640	x1641	x1642	x1643	x1644	x1645	x1646	x1647	x1648	x1649	x1650	x1651	x1652	x1653	x1654	x1655	x1656	x1657	x1658	x1659	x1660	x1661	x1662	x1663	x1664	x1665	x1666	x1667	x1668	x1669	x1670	x1671	x1672	x1673	x1674	x1675	x1676	x1677	x1678	x1679	x1680	x1681	x1682	x1683	x1684	x1685	x1686	x1687	x1688	x1689	x1690	x1691	x1692	x1693	x1694	x1695	x1696	x1697	x1698	x1699	x16100	x16101	x16102	x16103	x16104	x16105	x16106	x16107	x16108	x16109	x16110	x16111	x16112	x16113	x16114	x16115	x16116	x16117	x16118	x321	x322	x323	x324	x325	x326	x327	x328	x329	x3210	x3211	x3212	x3213	x3214	x3215	x3216	x3217	x3218	x3219	x3220	x3221	x3222	x3223	x3224	x3225	x3226	x3227	x3228	x3229	x3230	x3231	x3232	x3233	x3234	x3235	x3236	x3237	x3238	x3239	x3240	x3241	x3242	x3243	x3244	x3245	x3246	x3247	x3248	x3249	x3250	x3251	x3252	x3253	x3254	x3255	x3256	x3257	x3258	x3259	x3260	x3261	x3262	x3263	x3264	x3265	x3266	x3267	x3268	x3269	x3270	x3271	x3272	x3273	x3274	x3275	x3276	x3277	x3278	x3279	x3280	x3281	x3282	x3283	x3284	x3285	x3286	x3287	x3288	x3289	x3290	x3291	x3292	x3293	x3294	x3295	x3296	x3297	x3298	x3299	x32100	x32101	x32102	x32103	x32104	x32105	x32106	x32107	x32108	x32109	x32110	x32111	x32112	x32113	x32114	x32115	x32116	x32117	x32118	x521	x522	x523	x524	x525	x526	x527	x528	x529	x5210	x5211	x5212	x5213	x5214	x5215	x5216	x5217	x5218	x5219	x5220	x5221	x5222	x5223	x5224	x5225	x5226	x5227	x5228	x5229	x5230	x5231	x5232	x5233	x5234	x5235	x5236	x5237	x5238	x5239	x5240	x5241	x5242	x5243	x5244	x5245	x5246	x5247	x5248	x5249	x5250	x5251	x5252	x5253	x5254	x5255	x5256	x5257	x5258	x5259	x5260	x5261	x5262	x5263	x5264	x5265	x5266	x5267	x5268	x5269	x5270	x5271	x5272	x5273	x5274	x5275	x5276	x5277	x5278	x5279	x5280	x5281	x5282	x5283	x5284	x5285	x5286	x5287	x5288	x5289	x5290	x5291	x5292	x5293	x5294	x5295	x5296	x5297	x5298	x5299	x52100	x52101	x52102	x52103	x52104	x52105	x52106	x52107	x52108	x52109	x52110	x52111	x52112	x52113	x52114	x52115	x52116	x52117	x52118	x761	x762	x763	x764	x765	x766	x767	x768	x769	x7610	x7611	x7612	x7613	x7614	x7615	x7616	x7617	x7618	x7619	x7620	x7621	x7622	x7623	x7624	x7625	x7626	x7627	x7628	x7629	x7630	x7631	x7632	x7633	x7634	x7635	x7636	x7637	x7638	x7639	x7640	x7641	x7642	x7643	x7644	x7645	x7646	x7647	x7648	x7649	x7650	x7651	x7652	x7653	x7654	x7655	x7656	x7657	x7658	x7659	x7660	x7661	x7662	x7663	x7664	x7665	x7666	x7667	x7668	x7669	x7670	x7671	x7672	x7673	x7674	x7675	x7676	x7677	x7678	x7679	x7680	x7681	x7682	x7683	x7684	x7685	x7686	x7687	x7688	x7689	x7690	x7691	x7692	x7693	x7694	x7695	x7696	x7697	x7698	x7699	x76100	x76101	x76102	x76103	x76104	x76105	x76106	x76107	x76108	x76109	x76110	x76111	x76112	x76113	x76114	x76115	x76116	x76117	x76118	x1041	x1042	x1043	x1044	x1045	x1046	x1047	x1048	x1049	x10410	x10411	x10412	x10413	x10414	x10415	x10416	x10417	x10418	x10419	x10420	x10421	x10422	x10423	x10424	x10425	x10426	x10427	x10428	x10429	x10430	x10431	x10432	x10433	x10434	x10435	x10436	x10437	x10438	x10439	x10440	x10441	x10442	x10443	x10444	x10445	x10446	x10447	x10448	x10449	x10450	x10451	x10452	x10453	x10454	x10455	x10456	x10457	x10458	x10459	x10460	x10461	x10462	x10463	x10464	x10465	x10466	x10467	x10468	x10469	x10470	x10471	x10472	x10473	x10474	x10475	x10476	x10477	x10478	x10479	x10480	x10481	x10482	x10483	x10484	x10485	x10486	x10487	x10488	x10489	x10490	x10491	x10492	x10493	x10494	x10495	x10496	x10497	x10498	x10499	x104100	x104101	x104102	x104103	x104104	x104105	x104106	x104107	x104108	x104109	x104110	x104111	x104112	x104113	x104114	x104115	x104116	x104117	x104118	x1361	x1362	x1363	x1364	x1365	x1366	x1367	x1368	x1369	x13610	x13611	x13612	x13613	x13614	x13615	x13616	x13617	x13618	x13619	x13620	x13621	x13622	x13623	x13624	x13625	x13626	x13627	x13628	x13629	x13630	x13631	x13632	x13633	x13634	x13635	x13636	x13637	x13638	x13639	x13640	x13641	x13642	x13643	x13644	x13645	x13646	x13647	x13648	x13649	x13650	x13651	x13652	x13653	x13654	x13655	x13656	x13657	x13658	x13659	x13660	x13661	x13662	x13663	x13664	x13665	x13666	x13667	x13668	x13669	x13670	x13671	x13672	x13673	x13674	x13675	x13676	x13677	x13678	x13679	x13680	x13681	x13682	x13683	x13684	x13685	x13686	x13687	x13688	x13689	x13690	x13691	x13692	x13693	x13694	x13695	x13696	x13697	x13698	x13699	x136100	x136101	x136102	x136103	x136104	x136105	x136106	x136107	x136108	x136109	x136110	x136111	x136112	x136113	x136114	x136115	x136116	x136117	x136118	x1721	x1722	x1723	x1724	x1725	x1726	x1727	x1728	x1729	x17210	x17211	x17212	x17213	x17214	x17215	x17216	x17217	x17218	x17219	x17220	x17221	x17222	x17223	x17224	x17225	x17226	x17227	x17228	x17229	x17230	x17231	x17232	x17233	x17234	x17235	x17236	x17237	x17238	x17239	x17240	x17241	x17242	x17243	x17244	x17245	x17246	x17247	x17248	x17249	x17250	x17251	x17252	x17253	x17254	x17255	x17256	x17257	x17258	x17259	x17260	x17261	x17262	x17263	x17264	x17265	x17266	x17267	x17268	x17269	x17270	x17271	x17272	x17273	x17274	x17275	x17276	x17277	x17278	x17279	x17280	x17281	x17282	x17283	x17284	x17285	x17286	x17287	x17288	x17289	x17290	x17291	x17292	x17293	x17294	x17295	x17296	x17297	x17298	x17299	x172100	x172101	x172102	x172103	x172104	x172105	x172106	x172107	x172108	x172109	x172110	x172111	x172112	x172113	x172114	x172115	x172116	x172117	x172118	x2121	x2122	x2123	x2124	x2125	x2126	x2127	x2128	x2129	x21210	x21211	x21212	x21213	x21214	x21215	x21216	x21217	x21218	x21219	x21220	x21221	x21222	x21223	x21224	x21225	x21226	x21227	x21228	x21229	x21230	x21231	x21232	x21233	x21234	x21235	x21236	x21237	x21238	x21239	x21240	x21241	x21242	x21243	x21244	x21245	x21246	x21247	x21248	x21249	x21250	x21251	x21252	x21253	x21254	x21255	x21256	x21257	x21258	x21259	x21260	x21261	x21262	x21263	x21264	x21265	x21266	x21267	x21268	x21269	x21270	x21271	x21272	x21273	x21274	x21275	x21276	x21277	x21278	x21279	x21280	x21281	x21282	x21283	x21284	x21285	x21286	x21287	x21288	x21289	x21290	x21291	x21292	x21293	x21294	x21295	x21296	x21297	x21298	x21299	x212100	x212101	x212102	x212103	x212104	x212105	x212106	x212107	x212108	x212109	x212110	x212111	x212112	x212113	x212114	x212115	x212116	x212117	x212118	x2561	x2562	x2563	x2564	x2565	x2566	x2567	x2568	x2569	x25610	x25611	x25612	x25613	x25614	x25615	x25616	x25617	x25618	x25619	x25620	x25621	x25622	x25623	x25624	x25625	x25626	x25627	x25628	x25629	x25630	x25631	x25632	x25633	x25634	x25635	x25636	x25637	x25638	x25639	x25640	x25641	x25642	x25643	x25644	x25645	x25646	x25647	x25648	x25649	x25650	x25651	x25652	x25653	x25654	x25655	x25656	x25657	x25658	x25659	x25660	x25661	x25662	x25663	x25664	x25665	x25666	x25667	x25668	x25669	x25670	x25671	x25672	x25673	x25674	x25675	x25676	x25677	x25678	x25679	x25680	x25681	x25682	x25683	x25684	x25685	x25686	x25687	x25688	x25689	x25690	x25691	x25692	x25693	x25694	x25695	x25696	x25697	x25698	x25699	x256100	x256101	x256102	x256103	x256104	x256105	x256106	x256107	x256108	x256109	x256110	x256111	x256112	x256113	x256114	x256115	x256116	x256117	x256118	x3041	x3042	x3043	x3044	x3045	x3046	x3047	x3048	x3049	x30410	x30411	x30412	x30413	x30414	x30415	x30416	x30417	x30418	x30419	x30420	x30421	x30422	x30423	x30424	x30425	x30426	x30427	x30428	x30429	x30430	x30431	x30432	x30433	x30434	x30435	x30436	x30437	x30438	x30439	x30440	x30441	x30442	x30443	x30444	x30445	x30446	x30447	x30448	x30449	x30450	x30451	x30452	x30453	x30454	x30455	x30456	x30457	x30458	x30459	x30460	x30461	x30462	x30463	x30464	x30465	x30466	x30467	x30468	x30469	x30470	x30471	x30472	x30473	x30474	x30475	x30476	x30477	x30478	x30479	x30480	x30481	x30482	x30483	x30484	x30485	x30486	x30487	x30488	x30489	x30490	x30491	x30492	x30493	x30494	x30495	x30496	x30497	x30498	x30499	x304100	x304101	x304102	x304103	x304104	x304105	x304106	x304107	x304108	x304109	x304110	x304111	x304112	x304113	x304114	x304115	x304116	x304117	x304118	x3561	x3562	x3563	x3564	x3565	x3566	x3567	x3568	x3569	x35610	x35611	x35612	x35613	x35614	x35615	x35616	x35617	x35618	x35619	x35620	x35621	x35622	x35623	x35624	x35625	x35626	x35627	x35628	x35629	x35630	x35631	x35632	x35633	x35634	x35635	x35636	x35637	x35638	x35639	x35640	x35641	x35642	x35643	x35644	x35645	x35646	x35647	x35648	x35649	x35650	x35651	x35652	x35653	x35654	x35655	x35656	x35657	x35658	x35659	x35660	x35661	x35662	x35663	x35664	x35665	x35666	x35667	x35668	x35669	x35670	x35671	x35672	x35673	x35674	x35675	x35676	x35677	x35678	x35679	x35680	x35681	x35682	x35683	x35684	x35685	x35686	x35687	x35688	x35689	x35690	x35691	x35692	x35693	x35694	x35695	x35696	x35697	x35698	x35699	x356100	x356101	x356102	x356103	x356104	x356105	x356106	x356107	x356108	x356109	x356110	x356111	x356112	x356113	x356114	x356115	x356116	x356117	x356118	x4121	x4122	x4123	x4124	x4125	x4126	x4127	x4128	x4129	x41210	x41211	x41212	x41213	x41214	x41215	x41216	x41217	x41218	x41219	x41220	x41221	x41222	x41223	x41224	x41225	x41226	x41227	x41228	x41229	x41230	x41231	x41232	x41233	x41234	x41235	x41236	x41237	x41238	x41239	x41240	x41241	x41242	x41243	x41244	x41245	x41246	x41247	x41248	x41249	x41250	x41251	x41252	x41253	x41254	x41255	x41256	x41257	x41258	x41259	x41260	x41261	x41262	x41263	x41264	x41265	x41266	x41267	x41268	x41269	x41270	x41271	x41272	x41273	x41274	x41275	x41276	x41277	x41278	x41279	x41280	x41281	x41282	x41283	x41284	x41285	x41286	x41287	x41288	x41289	x41290	x41291	x41292	x41293	x41294	x41295	x41296	x41297	x41298	x41299	x412100	x412101	x412102	x412103	x412104	x412105	x412106	x412107	x412108	x412109	x412110	x412111	x412112	x412113	x412114	x412115	x412116	x412117	x412118	x4721	x4722	x4723	x4724	x4725	x4726	x4727	x4728	x4729	x47210	x47211	x47212	x47213	x47214	x47215	x47216	x47217	x47218	x47219	x47220	x47221	x47222	x47223	x47224	x47225	x47226	x47227	x47228	x47229	x47230	x47231	x47232	x47233	x47234	x47235	x47236	x47237	x47238	x47239	x47240	x47241	x47242	x47243	x47244	x47245	x47246	x47247	x47248	x47249	x47250	x47251	x47252	x47253	x47254	x47255	x47256	x47257	x47258	x47259	x47260	x47261	x47262	x47263	x47264	x47265	x47266	x47267	x47268	x47269	x47270	x47271	x47272	x47273	x47274	x47275	x47276	x47277	x47278	x47279	x47280	x47281	x47282	x47283	x47284	x47285	x47286	x47287	x47288	x47289	x47290	x47291	x47292	x47293	x47294	x47295	x47296	x47297	x47298	x47299	x472100	x472101	x472102	x472103	x472104	x472105	x472106	x472107	x472108	x472109	x472110	x472111	x472112	x472113	x472114	x472115	x472116	x472117	x472118	x5361	x5362	x5363	x5364	x5365	x5366	x5367	x5368	x5369	x53610	x53611	x53612	x53613	x53614	x53615	x53616	x53617	x53618	x53619	x53620	x53621	x53622	x53623	x53624	x53625	x53626	x53627	x53628	x53629	x53630	x53631	x53632	x53633	x53634	x53635	x53636	x53637	x53638	x53639	x53640	x53641	x53642	x53643	x53644	x53645	x53646	x53647	x53648	x53649	x53650	x53651	x53652	x53653	x53654	x53655	x53656	x53657	x53658	x53659	x53660	x53661	x53662	x53663	x53664	x53665	x53666	x53667	x53668	x53669	x53670	x53671	x53672	x53673	x53674	x53675	x53676	x53677	x53678	x53679	x53680	x53681	x53682	x53683	x53684	x53685	x53686	x53687	x53688	x53689	x53690	x53691	x53692	x53693	x53694	x53695	x53696	x53697	x53698	x53699	x536100	x536101	x536102	x536103	x536104	x536105	x536106	x536107	x536108	x536109	x536110	x536111	x536112	x536113	x536114	x536115	x536116	x536117	x536118	x6041	x6042	x6043	x6044	x6045	x6046	x6047	x6048	x6049	x60410	x60411	x60412	x60413	x60414	x60415	x60416	x60417	x60418	x60419	x60420	x60421	x60422	x60423	x60424	x60425	x60426	x60427	x60428	x60429	x60430	x60431	x60432	x60433	x60434	x60435	x60436	x60437	x60438	x60439	x60440	x60441	x60442	x60443	x60444	x60445	x60446	x60447	x60448	x60449	x60450	x60451	x60452	x60453	x60454	x60455	x60456	x60457	x60458	x60459	x60460	x60461	x60462	x60463	x60464	x60465	x60466	x60467	x60468	x60469	x60470	x60471	x60472	x60473	x60474	x60475	x60476	x60477	x60478	x60479	x60480	x60481	x60482	x60483	x60484	x60485	x60486	x60487	x60488	x60489	x60490	x60491	x60492	x60493	x60494	x60495	x60496	x60497	x60498	x60499	x604100	x604101	x604102	x604103	x604104	x604105	x604106	x604107	x604108	x604109	x604110	x604111	x604112	x604113	x604114	x604115	x604116	x604117	x604118	x6761	x6762	x6763	x6764	x6765	x6766	x6767	x6768	x6769	x67610	x67611	x67612	x67613	x67614	x67615	x67616	x67617	x67618	x67619	x67620	x67621	x67622	x67623	x67624	x67625	x67626	x67627	x67628	x67629	x67630	x67631	x67632	x67633	x67634	x67635	x67636	x67637	x67638	x67639	x67640	x67641	x67642	x67643	x67644	x67645	x67646	x67647	x67648	x67649	x67650	x67651	x67652	x67653	x67654	x67655	x67656	x67657	x67658	x67659	x67660	x67661	x67662	x67663	x67664	x67665	x67666	x67667	x67668	x67669	x67670	x67671	x67672	x67673	x67674	x67675	x67676	x67677	x67678	x67679	x67680	x67681	x67682	x67683	x67684	x67685	x67686	x67687	x67688	x67689	x67690	x67691	x67692	x67693	x67694	x67695	x67696	x67697	x67698	x67699	x676100	x676101	x676102	x676103	x676104	x676105	x676106	x676107	x676108	x676109	x676110	x676111	x676112	x676113	x676114	x676115	x676116	x676117	x676118	x7521	x7522	x7523	x7524	x7525	x7526	x7527	x7528	x7529	x75210	x75211	x75212	x75213	x75214	x75215	x75216	x75217	x75218	x75219	x75220	x75221	x75222	x75223	x75224	x75225	x75226	x75227	x75228	x75229	x75230	x75231	x75232	x75233	x75234	x75235	x75236	x75237	x75238	x75239	x75240	x75241	x75242	x75243	x75244	x75245	x75246	x75247	x75248	x75249	x75250	x75251	x75252	x75253	x75254	x75255	x75256	x75257	x75258	x75259	x75260	x75261	x75262	x75263	x75264	x75265	x75266	x75267	x75268	x75269	x75270	x75271	x75272	x75273	x75274	x75275	x75276	x75277	x75278	x75279	x75280	x75281	x75282	x75283	x75284	x75285	x75286	x75287	x75288	x75289	x75290	x75291	x75292	x75293	x75294	x75295	x75296	x75297	x75298	x75299	x752100	x752101	x752102	x752103	x752104	x752105	x752106	x752107	x752108	x752109	x752110	x752111	x752112	x752113	x752114	x752115	x752116	x752117	x752118	x8321	x8322	x8323	x8324	x8325	x8326	x8327	x8328	x8329	x83210	x83211	x83212	x83213	x83214	x83215	x83216	x83217	x83218	x83219	x83220	x83221	x83222	x83223	x83224	x83225	x83226	x83227	x83228	x83229	x83230	x83231	x83232	x83233	x83234	x83235	x83236	x83237	x83238	x83239	x83240	x83241	x83242	x83243	x83244	x83245	x83246	x83247	x83248	x83249	x83250	x83251	x83252	x83253	x83254	x83255	x83256	x83257	x83258	x83259	x83260	x83261	x83262	x83263	x83264	x83265	x83266	x83267	x83268	x83269	x83270	x83271	x83272	x83273	x83274	x83275	x83276	x83277	x83278	x83279	x83280	x83281	x83282	x83283	x83284	x83285	x83286	x83287	x83288	x83289	x83290	x83291	x83292	x83293	x83294	x83295	x83296	x83297	x83298	x83299	x832100	x832101	x832102	x832103	x832104	x832105	x832106	x832107	x832108	x832109	x832110	x832111	x832112	x832113	x832114	x832115	x832116	x832117	x832118	x9161	x9162	x9163	x9164	x9165	x9166	x9167	x9168	x9169	x91610	x91611	x91612	x91613	x91614	x91615	x91616	x91617	x91618	x91619	x91620	x91621	x91622	x91623	x91624	x91625	x91626	x91627	x91628	x91629	x91630	x91631	x91632	x91633	x91634	x91635	x91636	x91637	x91638	x91639	x91640	x91641	x91642	x91643	x91644	x91645	x91646	x91647	x91648	x91649	x91650	x91651	x91652	x91653	x91654	x91655	x91656	x91657	x91658	x91659	x91660	x91661	x91662	x91663	x91664	x91665	x91666	x91667	x91668	x91669	x91670	x91671	x91672	x91673	x91674	x91675	x91676	x91677	x91678	x91679	x91680	x91681	x91682	x91683	x91684	x91685	x91686	x91687	x91688	x91689	x91690	x91691	x91692	x91693	x91694	x91695	x91696	x91697	x91698	x91699	x916100	x916101	x916102	x916103	x916104	x916105	x916106	x916107	x916108	x916109	x916110	x916111	x916112	x916113	x916114	x916115	x916116	x916117	x916118	x10041	x10042	x10043	x10044	x10045	x10046	x10047	x10048	x10049	x100410	x100411	x100412	x100413	x100414	x100415	x100416	x100417	x100418	x100419	x100420	x100421	x100422	x100423	x100424	x100425	x100426	x100427	x100428	x100429	x100430	x100431	x100432	x100433	x100434	x100435	x100436	x100437	x100438	x100439	x100440	x100441	x100442	x100443	x100444	x100445	x100446	x100447	x100448	x100449	x100450	x100451	x100452	x100453	x100454	x100455	x100456	x100457	x100458	x100459	x100460	x100461	x100462	x100463	x100464	x100465	x100466	x100467	x100468	x100469	x100470	x100471	x100472	x100473	x100474	x100475	x100476	x100477	x100478	x100479	x100480	x100481	x100482	x100483	x100484	x100485	x100486	x100487	x100488	x100489	x100490	x100491	x100492	x100493	x100494	x100495	x100496	x100497	x100498	x100499	x1004100	x1004101	x1004102	x1004103	x1004104	x1004105	x1004106	x1004107	x1004108	x1004109	x1004110	x1004111	x1004112	x1004113	x1004114	x1004115	x1004116	x1004117	x1004118	x10961	x10962	x10963	x10964	x10965	x10966	x10967	x10968	x10969	x109610	x109611	x109612	x109613	x109614	x109615	x109616	x109617	x109618	x109619	x109620	x109621	x109622	x109623	x109624	x109625	x109626	x109627	x109628	x109629	x109630	x109631	x109632	x109633	x109634	x109635	x109636	x109637	x109638	x109639	x109640	x109641	x109642	x109643	x109644	x109645	x109646	x109647	x109648	x109649	x109650	x109651	x109652	x109653	x109654	x109655	x109656	x109657	x109658	x109659	x109660	x109661	x109662	x109663	x109664	x109665	x109666	x109667	x109668	x109669	x109670	x109671	x109672	x109673	x109674	x109675	x109676	x109677	x109678	x109679	x109680	x109681	x109682	x109683	x109684	x109685	x109686	x109687	x109688	x109689	x109690	x109691	x109692	x109693	x109694	x109695	x109696	x109697	x109698	x109699	x1096100	x1096101	x1096102	x1096103	x1096104	x1096105	x1096106	x1096107	x1096108	x1096109	x1096110	x1096111	x1096112	x1096113	x1096114	x1096115	x1096116	x1096117	x1096118	x11921	x11922	x11923	x11924	x11925	x11926	x11927	x11928	x11929	x119210	x119211	x119212	x119213	x119214	x119215	x119216	x119217	x119218	x119219	x119220	x119221	x119222	x119223	x119224	x119225	x119226	x119227	x119228	x119229	x119230	x119231	x119232	x119233	x119234	x119235	x119236	x119237	x119238	x119239	x119240	x119241	x119242	x119243	x119244	x119245	x119246	x119247	x119248	x119249	x119250	x119251	x119252	x119253	x119254	x119255	x119256	x119257	x119258	x119259	x119260	x119261	x119262	x119263	x119264	x119265	x119266	x119267	x119268	x119269	x119270	x119271	x119272	x119273	x119274	x119275	x119276	x119277	x119278	x119279	x119280	x119281	x119282	x119283	x119284	x119285	x119286	x119287	x119288	x119289	x119290	x119291	x119292	x119293	x119294	x119295	x119296	x119297	x119298	x119299	x1192100	x1192101	x1192102	x1192103	x1192104	x1192105	x1192106	x1192107	x1192108	x1192109	x1192110	x1192111	x1192112	x1192113	x1192114	x1192115	x1192116	x1192117	x1192118	x11931	x11932	x11933	x11934	x11935	x11936	x11937	x11938	x11939	x119310	x119311	x119312	x119313	x119314	x119315	x119316	x119317	x119318	x119319	x119320	x119321	x119322	x119323	x119324	x119325	x119326	x119327	x119328	x119329	x119330	x119331	x119332	x119333	x119334	x119335	x119336	x119337	x119338	x119339	x119340	x119341	x119342	x119343	x119344	x119345	x119346	x119347	x119348	x119349	x119350	x119351	x119352	x119353	x119354	x119355	x119356	x119357	x119358	x119359	x119360	x119361	x119362	x119363	x119364	x119365	x119366	x119367	x119368	x119369	x119370	x119371	x119372	x119373	x119374	x119375	x119376	x119377	x119378	x119379	x119380	x119381	x119382	x119383	x119384	x119385	x119386	x119387	x119388	x119389	x119390	x119391	x119392	x119393	x119394	x119395	x119396	x119397	x119398	x119399	x1193100	x1193101	x1193102	x1193103	x1193104	x1193105	x1193106	x1193107	x1193108	x1193109	x1193110	x1193111	x1193112	x1193113	x1193114	x1193115	x1193116	x1193117	x1193118	x13351	x13352	x13353	x13354	x13355	x13356	x13357	x13358	x13359	x133510	x133511	x133512	x133513	x133514	x133515	x133516	x133517	x133518	x133519	x133520	x133521	x133522	x133523	x133524	x133525	x133526	x133527	x133528	x133529	x133530	x133531	x133532	x133533	x133534	x133535	x133536	x133537	x133538	x133539	x133540	x133541	x133542	x133543	x133544	x133545	x133546	x133547	x133548	x133549	x133550	x133551	x133552	x133553	x133554	x133555	x133556	x133557	x133558	x133559	x133560	x133561	x133562	x133563	x133564	x133565	x133566	x133567	x133568	x133569	x133570	x133571	x133572	x133573	x133574	x133575	x133576	x133577	x133578	x133579	x133580	x133581	x133582	x133583	x133584	x133585	x133586	x133587	x133588	x133589	x133590	x133591	x133592	x133593	x133594	x133595	x133596	x133597	x133598	x133599	x1335100	x1335101	x1335102	x1335103	x1335104	x1335105	x1335106	x1335107	x1335108	x1335109	x1335110	x1335111	x1335112	x1335113	x1335114	x1335115	x1335116	x1335117	x1335118	x13921	x13922	x13923	x13924	x13925	x13926	x13927	x13928	x13929	x139210	x139211	x139212	x139213	x139214	x139215	x139216	x139217	x139218	x139219	x139220	x139221	x139222	x139223	x139224	x139225	x139226	x139227	x139228	x139229	x139230	x139231	x139232	x139233	x139234	x139235	x139236	x139237	x139238	x139239	x139240	x139241	x139242	x139243	x139244	x139245	x139246	x139247	x139248	x139249	x139250	x139251	x139252	x139253	x139254	x139255	x139256	x139257	x139258	x139259	x139260	x139261	x139262	x139263	x139264	x139265	x139266	x139267	x139268	x139269	x139270	x139271	x139272	x139273	x139274	x139275	x139276	x139277	x139278	x139279	x139280	x139281	x139282	x139283	x139284	x139285	x139286	x139287	x139288	x139289	x139290	x139291	x139292	x139293	x139294	x139295	x139296	x139297	x139298	x139299	x1392100	x1392101	x1392102	x1392103	x1392104	x1392105	x1392106	x1392107	x1392108	x1392109	x1392110	x1392111	x1392112	x1392113	x1392114	x1392115	x1392116	x1392117	x1392118	x14531	x14532	x14533	x14534	x14535	x14536	x14537	x14538	x14539	x145310	x145311	x145312	x145313	x145314	x145315	x145316	x145317	x145318	x145319	x145320	x145321	x145322	x145323	x145324	x145325	x145326	x145327	x145328	x145329	x145330	x145331	x145332	x145333	x145334	x145335	x145336	x145337	x145338	x145339	x145340	x145341	x145342	x145343	x145344	x145345	x145346	x145347	x145348	x145349	x145350	x145351	x145352	x145353	x145354	x145355	x145356	x145357	x145358	x145359	x145360	x145361	x145362	x145363	x145364	x145365	x145366	x145367	x145368	x145369	x145370	x145371	x145372	x145373	x145374	x145375	x145376	x145377	x145378	x145379	x145380	x145381	x145382	x145383	x145384	x145385	x145386	x145387	x145388	x145389	x145390	x145391	x145392	x145393	x145394	x145395	x145396	x145397	x145398	x145399	x1453100	x1453101	x1453102	x1453103	x1453104	x1453105	x1453106	x1453107	x1453108	x1453109	x1453110	x1453111	x1453112	x1453113	x1453114	x1453115	x1453116	x1453117	x1453118	x15061	x15062	x15063	x15064	x15065	x15066	x15067	x15068	x15069	x150610	x150611	x150612	x150613	x150614	x150615	x150616	x150617	x150618	x150619	x150620	x150621	x150622	x150623	x150624	x150625	x150626	x150627	x150628	x150629	x150630	x150631	x150632	x150633	x150634	x150635	x150636	x150637	x150638	x150639	x150640	x150641	x150642	x150643	x150644	x150645	x150646	x150647	x150648	x150649	x150650	x150651	x150652	x150653	x150654	x150655	x150656	x150657	x150658	x150659	x150660	x150661	x150662	x150663	x150664	x150665	x150666	x150667	x150668	x150669	x150670	x150671	x150672	x150673	x150674	x150675	x150676	x150677	x150678	x150679	x150680	x150681	x150682	x150683	x150684	x150685	x150686	x150687	x150688	x150689	x150690	x150691	x150692	x150693	x150694	x150695	x150696	x150697	x150698	x150699	x1506100	x1506101	x1506102	x1506103	x1506104	x1506105	x1506106	x1506107	x1506108	x1506109	x1506110	x1506111	x1506112	x1506113	x1506114	x1506115	x1506116	x1506117	x1506118	x15121	x15122	x15123	x15124	x15125	x15126	x15127	x15128	x15129	x151210	x151211	x151212	x151213	x151214	x151215	x151216	x151217	x151218	x151219	x151220	x151221	x151222	x151223	x151224	x151225	x151226	x151227	x151228	x151229	x151230	x151231	x151232	x151233	x151234	x151235	x151236	x151237	x151238	x151239	x151240	x151241	x151242	x151243	x151244	x151245	x151246	x151247	x151248	x151249	x151250	x151251	x151252	x151253	x151254	x151255	x151256	x151257	x151258	x151259	x151260	x151261	x151262	x151263	x151264	x151265	x151266	x151267	x151268	x151269	x151270	x151271	x151272	x151273	x151274	x151275	x151276	x151277	x151278	x151279	x151280	x151281	x151282	x151283	x151284	x151285	x151286	x151287	x151288	x151289	x151290	x151291	x151292	x151293	x151294	x151295	x151296	x151297	x151298	x151299	x1512100	x1512101	x1512102	x1512103	x1512104	x1512105	x1512106	x1512107	x1512108	x1512109	x1512110	x1512111	x1512112	x1512113	x1512114	x1512115	x1512116	x1512117	x1512118	nodevalue_n1	nodevalue_n3	nodevalue_n5	nodevalue_n6	nodevalue_n7	nodevalue_n8	nodevalue_n10	nodevalue_n11	nodevalue_n12	nodevalue_i15	nodevalue_i16	nodevalue_s17	nodevalue_s18	nodevalue_s19	nodevalue_s20	nodevalue_s21	nodevalue_s22	nodevalue_s23	nodevalue_s24	nodevalue_s25	nodevalue_s26	nodevalue_s27	nodevalue_s28	nodevalue_o29	nodevalue_o30	nodevalue_x2	nodevalue_x16	nodevalue_x32	nodevalue_x52	nodevalue_x76	nodevalue_x104	nodevalue_x136	nodevalue_x172	nodevalue_x212	nodevalue_x256	nodevalue_x304	nodevalue_x356	nodevalue_x412	nodevalue_x472	nodevalue_x536	nodevalue_x604	nodevalue_x676	nodevalue_x752	nodevalue_x832	nodevalue_x916	nodevalue_x1004	nodevalue_x1096	nodevalue_x1192	nodevalue_x1193	nodevalue_x1335	nodevalue_x1392	nodevalue_x1453	nodevalue_x1506	nodevalue_x1512	nodevar_n1	nodevar_n3	nodevar_n5	nodevar_n6	nodevar_n7	nodevar_n8	nodevar_n10	nodevar_n11	nodevar_n12	nodevar_i15	nodevar_i16	nodevar_s17	nodevar_s18	nodevar_s19	nodevar_s20	nodevar_s21	nodevar_s22	nodevar_s23	nodevar_s24	nodevar_s25	nodevar_s26	nodevar_s27	nodevar_s28	nodevar_o29	nodevar_o30	nodevar_x2	nodevar_x16	nodevar_x32	nodevar_x52	nodevar_x76	nodevar_x104	nodevar_x136	nodevar_x172	nodevar_x212	nodevar_x256	nodevar_x304	nodevar_x356	nodevar_x412	nodevar_x472	nodevar_x536	nodevar_x604	nodevar_x676	nodevar_x752	nodevar_x832	nodevar_x916	nodevar_x1004	nodevar_x1096	nodevar_x1192	nodevar_x1193	nodevar_x1335	nodevar_x1392	nodevar_x1453	nodevar_x1506	nodevar_x1512	alpha_x16_x1193	alpha_x52_x16	alpha_x104_x52	alpha_x136_x104	alpha_x172_x136	alpha_x356_x172	alpha_x1004_x104	alpha_x1192_x356	alpha_s26_x16	alpha_s25_x52	alpha_s28_x136	alpha_s21_x172	alpha_s24_x356	alpha_s22_x1192	alpha_s20_x1004	alpha_s23_x1192	alpha_x304_x1004	alpha_x412_x304	alpha_x472_x304	alpha_x604_x472	alpha_x752_x412	alpha_x832_x472	alpha_s19_x412	alpha_s17_x752	alpha_n12_x832	alpha_s18_x752	alpha_x32_x604	alpha_x676_x832	alpha_x1453_x676	alpha_x1506_x676	alpha_x1512_x32	alpha_s27_x1193	alpha_s27_x1512	alpha_n10_x1506	alpha_n11_x1453	alpha_x212_x32	alpha_x212_x1453	alpha_x916_x1512	alpha_x1096_x1506	alpha_x1096_x604	alpha_x1335_x212	alpha_x1392_x1335	alpha_i15_x212	alpha_i16_x1392	alpha_o29_x916	alpha_o30_x916	alpha_n8_x1096	alpha_x2_x1096	alpha_x256_x2	alpha_x536_x256	alpha_n7_x2	alpha_n5_x536	alpha_n6_x536	alpha_x76_x256	alpha_n3_x1335	alpha_n3_x76	alpha_n1_x1392	alpha_n1_x76	logprob	logprior	propss	acceptance_rate_freqs	acceptance_rate_alphas
300	0.558532152326339	0.274001622261598	0.201176271580767	0.360609715794304	0.439645380324405	0.131620549659699	0.00102127962440816	0.000993877952442537	0.378110739899856	0.00103204481385338	0.501723123755773	0.218611851314608	0.445987056338053	0.118816452270032	0.421817653518947	0.0871037826415445	0.0784433614310064	0.386090451517519	0.351579471693502	0.381625762915295	0.339719997865981	0.135602277053554	0.356335331915809	0.146094962246624	0.99884577946524	0.121412808622238	0.326855016750328	0.414472424080937	0.127369153182348	0.109721979797298	0.21170866000868	0.863742292939028	0.000989012607454779	0.00219937958084337	0.174133503539624	0.185280528422381	0.0835908727840146	0.448955538196888	0.00129004730142134	0.402263010841723	0.169708712641653	0.616084595619059	0.00101837769635304	0.18225087963308	0.277941873225634	0.218503061204458	0.197407111483548	0.368122307280285	0.118540016498072	0.0609165168070783	0.321280819978584	0.00113531421641851	0.604187903583033	0.450583951478969	0.392799469571067	0.41409088393714	0.879139932807913	0.739508276398172	0.843366959396898	0.64166129009714	0.246688071843129	0.527748053711083	0.586457385994187	0.734263220410827	0.233362191782577	0.413219316451823	0.1476519515639	0.827960148832735	0.314509851731954	0.175682794731714	0.428487263236771	0.520506558419129	0.297524939518608	0.29206597333979	0.407423958166717	0.150939794925219	0.00131854320238226	0.00110916406324963	0.334080680742714	0.329303398982323	0.511651050226613	0.00147545690701684	0.336653383076667	0.223346399658231	0.998656546089286	0.214554762356368	0.261728128471823	0.118661532894937	0.243620277061383	0.607824469968536	0.128396548341278	0.65866280967884	0.131753195248146	0.421426066929808	0.140261530115824	0.248313746954912	0.160474489421909	0.0015267780854309	0.00168281522407121	0.899064009167254	0.0973768830327348	0.689602225216959	0.253855041486769	0.474110324813802	0.45193278689162	0.00212084140800228	0.00136295962662698	0.141826818935022	0.500893064121524	0.891221855965713	0.51957085766799	0.000993838203572161	0.99890826833152	0.000879596570849011	0.573030063545245	0.386435439833894	0.00138423829854084	0.548930280750505	0.41653320956025	0.149989640783986	0.123556667578389	0.294183713001515	0.253185781895581	0.611432612439398	0.0958165279342183	0.0647133144562213	0.684709890990078	0.103109185001333	0.43627915117615	0.345903208451312	0.334443187877345	0.125377454225762	0.452378969646814	0.141915815643561	0.549254761286241	0.628083496089629	0.516467415415125	0.558853991775381	0.387869222902827	0.276644128181645	0.600366140104064	0.444825329940171	0.175749041321415	0.773027007713546	0.589080623874075	0.282965656398897	0.415323646527562	0.00141634833074516	0.365313991141327	0.645133617823756	0.115587653600695	0.104068161035474	0.09937928836009	0.316136548439494	0.00209269715737833	0.709988684133278	0.00172817105944835	0.390465077448432	0.138783225996737	0.52942810872789	0.124676943183568	0.00114460780016221	0.00100972766483212	0.102654832814583	0.00160017375297819	0.619323172904825	0.368551319648295	0.0821510973461509	0.336159324926206	0.00163803153909776	0.594367882319937	0.261250853142678	0.725760729189072	0.510784620188136	0.897977071289813	0.581199258417977	0.278414218002919	0.459101829311074	0.0697959160793218	0.595677284094828	0.592351357655699	0.476807194098513	0.0772497129040535	0.788585372336387	0.362061269118358	0.426599214390722	0.348463526880218	0.398973248436337	0.576168031205738	0.186157737137685	0.0887050451638144	0.00316146551730332	0.261913904718764	0.196419380836951	0.240936375135888	0.00122717229648491	0.256820613793649	0.131107093012427	0.157003118185988	0.120170908851998	0.466321756894066	0.00129021793317986	0.998988569601535	0.303575113216424	0.00147908058910424	0.142256494938423	0.18065023927117	0.466837342898142	0.437385169110021	0.63368138572067	0.155470098707976	0.540013844914054	0.00114849174318978	0.162228822824148	0.457415341132669	0.123610614699142	0.269371980284674	0.838336884641917	0.00113238643136311	0.704262269632077	0.41928331462596	0.506620780718304	0.503639224299543	0.172109959024596	0.156651269336563	0.198048355331876	0.274125265366628	0.100286848716286	0.41455421903346	0.138265405148454	0.548206254001331	0.0693949246568269	0.862282578602768	0.426704177889526	0.174430426270599	0.575698257782874	0.42303510041171	0.00155027308633876	0.433032400221619	0.705342338710708	0.178121574391455	0.666831051116998	0.315440460943001	0.360115619739132	0.573380836383557	0.00151831960582215	0.0937808503325387	0.584596149545493	0.69491800312546	0.141342536164182	0.0944401963947302	0.0754959238380671	0.40682293065742	0.248885302950879	0.578615459584109	0.377153754976202	0.410273586900653	0.00100360854840822	0.244830114559469	0.527057733691416	0.270761607033033	0.625842792364414	0.678115923907982	0.604728074110057	0.305539722204959	0.00228474825847602	0.256346547738071	0.635522653176828	0.192906099528338	0.289641522857502	0.0013650082259993	0.148767571260047	0.00217922440339292	0.998995837338925	0.0013820872407906	0.617142477139695	0.568638911749379	0.322861913921354	0.43903235388735	0.0019708601149753	0.00188086943840275	0.00197972776635939	0.0946073356240872	0.670830862247132	0.181429917908991	0.417921536032663	0.677229649330038	0.000939640602093613	0.762614919694074	0.284424563931442	0.728338454373516	0.703062751635285	0.412696334314246	0.938205435430256	0.349587520238433	0.239901351153745	0.143627986561292	0.454621149798478	0.595818587059362	0.671208522754727	0.000994034184268999	0.812555125519114	0.914937030680441	0.283798400091948	0.5496491381251	0.379825375757677	0.490454745806943	0.0748623789105288	0.00125795675871536	0.0770471081359073	0.337677417165898	0.409806304804531	0.00109524717798713	0.00104057155228931	0.094620318858956	0.300247128056214	0.0951265016457888	0.00143166263668512	0.737714872812355	0.00113734255760581	0.785924525387468	0.216136621589483	0.103108034820746	0.110658788190445	0.00163070915390549	0.301732612706634	0.278248257173591	0.877658539453487	0.148495364263572	0.660984717888419	0.00180250809227757	0.170845277016141	0.105351363511405	0.00123273886466853	0.539681685054848	0.594079633581581	0.500504292206381	0.858053427419091	0.277028434547789	0.356229557907298	0.811736250697673	0.193351654134197	0.00119976513623677	0.00131521813157205	0.000933093684731599	0.417032400827436	0.229015955753175	0.246272421307301	0.63670723643241	0.000896870463384425	0.730311265049252	0.0873999971890882	0.0866071114400401	0.661604048520392	0.455363504803198	0.00104166883288966	0.443834130716587	0.64956765493545	0.000975049574641702	0.644120885730053	0.436285071949589	0.296589109420744	0.377523011582098	0.0793495314039287	0.18291009320685	0.647301170806989	0.766136420401119	0.0977803312418072	0.260753670045889	0.208179962021277	0.371919183072564	0.0673817929429424	0.336182201291631	0.259489674689712	0.375672362871237	0.131641993149179	0.331765515728197	0.505285803893213	0.283811477393131	0.459965025561546	0.485762219517357	0.508143492803712	0.506274903319138	0.00127104706600345	0.14641081924533	0.736066088606822	0.14478094574212	0.342205687873726	0.000917237476027309	0.345783130215769	0.0027733329206172	0.527460364466147	0.00212451329357869	0.528586672770497	0.530097399870347	0.245188487722386	0.365173858684435	0.0320477448323254	0.131021722373366	0.0624278209840688	0.0577492275067053	0.657264571797433	0.209150093959544	0.196041770607785	0.634939163667793	0.00127582793412521	0.716784982917534	0.361082925983289	0.914179088595697	0.616407574580983	0.473688333511676	0.885742645990889	0.375028485242919	0.268181356275765	0.111532155545367	0.445744625845029	0.549979842772996	0.670475194128162	0.0248876205884342	0.849385127022272	0.663572725872154	0.349383541105893	0.790517387211613	0.354935022873865	0.498020649060096	0.0869867271066779	0.0459373183312539	0.140308545234157	0.40674727635742	0.388322958727982	0.104109435008166	0.000769554308869425	0.240481954016118	0.356265993198699	0.260277548836574	0.000978061177773592	0.563645771277826	0.00136371285427391	0.73818824310836	0.00135703672000345	0.0769510870435704	0.0607497984526009	0.0555157347088167	0.424363577175343	0.328974244885597	0.828668471059269	0.00151684602397888	0.481230516101397	0.0015241792394488	0.163472222818365	0.0954426474428209	0.00127676791966494	0.342445813134421	0.882336231050084	0.35765446036713	0.694238705169708	0.45155757723696	0.434932998140414	0.585754945937351	0.296806264050064	0.000979329835113586	0.0437313559338323	0.0688377412072598	0.5209587743754	0.236532113358632	0.384207113414306	0.691876021076101	0.0310683514600216	0.517838330733952	0.0684599258775562	0.099952638947894	0.581709249703263	0.491771612901889	0.0498862349026029	0.383171325470584	0.466669228627624	0.160517566070358	0.610825886903737	0.47645720209088	0.40934265322238	0.538621930038738	0.0623289207783879	0.484294268415025	0.57836037371398	0.630499911446651	0.395759697024198	0.286892120560735	0.195696819853456	0.655106744921516	0.331317762135699	0.440863392263288	0.458086298669844	0.628089320712037	0.0406538698136489	0.376496453724766	0.430729349130035	0.19082089050255	0.422094266735267	0.39095913955316	0.382770272305874	0.364345560236958	0.183694423160719	0.155607213281271	0.807961010049592	0.0702547955417077	0.416389848285338	0.00166542412234572	0.205368295202968	0.00114220655256253	0.698215960579481	0.0501433053910452	0.698926124610673	0.504937756848458	0.434292188215687	0.235561743128792	0.00125755687536915	0.369392914678858	0.177255192066528	0.151966528726542	0.537267483962819	0.451297027507977	0.202633399348883	0.301414758131549	0.00145380241248062	0.797100801921609	0.297199406502509	0.77359906206914	0.576088817485739	0.687747071524628	0.998927218910222	0.653313974058073	0.0733066533757183	0.0699656949551546	0.441055332521838	0.665450027068436	0.892555721206315	0.0499440355262624	0.832696308644925	0.760760547699046	0.237941128242967	0.666804883333076	0.412026595029249	0.435759763446637	0.285240645158842	0.140778591307212	0.169886534940872	0.273419870053429	0.340806844705537	0.00124873399215309	0.0306894122476577	0.237427878574703	0.316149551906477	0.214088638288876	0.00107698068256909	0.65272752808659	0.0652615855785292	0.797137148436904	0.00157856563408787	0.0687125830489541	0.0753750836282317	0.212352968457391	0.545496627224486	0.132719008560286	0.863066382125391	0.115771787252243	0.526209886154457	0.00101544268121779	0.182507747054598	0.182211100918493	0.00100454494081167	0.277501067160669	0.886405622557829	0.337827686738729	0.790329306277295	0.174469496259107	0.225974757161225	0.619282453892923	0.158069965038354	0.19242141044981	0.112623938637885	0.00131473036876047	0.648969145625704	0.341217033841042	0.55209609989433	0.767501067551573	0.0354990417143778	0.548759348230664	0.1657596429099	0.00173096218212013	0.618377522002029	0.46615801069506	0.0312212690230878	0.263193283555487	0.515187743725781	0.290423012379785	0.653582963077001	0.613690516474971	0.433523644618609	0.524821655270912	0.100171225852603	0.142390690767429	0.317741110033345	0.287495836521712	0.338994458678746	0.499648234249801	0.0541243036323258	0.334413310614859	0.466861870395933	0.0996969111393464	0.489336151711354	0.678797828919493	0.155643170220917	0.062992621811887	0.493028229476067	0.592688377587937	0.193562287511247	0.40068068155959	0.525097439990869	0.681922240350783	0.312329048910505	0.25224555817934	0.616524085224938	0.244844694102094	0.240820664779508	0.0935664470412149	0.155083559691263	0.0012884929862434	0.597875037730305	0.0986232476738644	0.415888678708753	0.406923455048067	0.297476168548015	0.0368765824922102	0.00111007627704893	0.0769356929266283	0.312112228900958	0.00149967388995369	0.300119086799114	0.413805654836753	0.346472073547012	0.737895370212434	0.137396581026954	0.819317625522635	0.388964042283946	0.52437519653206	0.470787902190018	0.182576595825146	0.777709010617451	0.360210873274386	0.274788923100572	0.150025789866501	0.200841540903206	0.784316015675577	0.639229150632954	0.276477411187671	0.713436516126866	0.743636214910529	0.184790108246512	0.595073529914667	0.37231694989286	0.265639544369134	0.281534553782751	0.071115880600673	0.0724829841220673	0.388571581797186	0.467661011371833	0.156392864016056	0.00181140958866233	0.204292305171696	0.419268134112915	0.152788883103063	0.0640937623566201	0.408375504025657	0.00172647249234307	0.629389476625649	0.118397517832804	0.263531750370769	0.00164941939743329	0.211781666670294	0.579968559103539	0.218100283161167	0.70712247085421	0.131338683368059	0.522247396981872	0.0908994423316895	0.110822019984294	0.232616482773284	0.0466675564855839	0.208243339645798	0.849232157393724	0.196446373766596	0.426984537240633	0.0809676748776092	0.214751091522289	0.378093097552663	0.128503194575988	0.185499152923408	0.27399710880295	0.238811063682141	0.713926857572931	0.332552922093851	0.186152015679152	0.62317343746645	0.0926434113985468	0.796083989479758	0.406445783513225	0.11557469386619	0.441932425630965	0.562176873500315	0.0890484961585414	0.364434278063651	0.655953557340449	0.321849722698259	0.6223530612502	0.386089925943601	0.263499208589767	0.613682014423557	0.106727200094146	0.133996015208693	0.26394704061049	0.238389942802767	0.492258576929222	0.212549197316203	0.0395481445467502	0.359341294567553	0.589718977724823	0.337746407400988	0.496330018640398	0.633461856523769	0.158860818926635	0.21820345617421	0.585067227992459	0.281805279453025	0.368151777968307	0.519034437247982	0.315033044155715	0.594135143324011	0.345578768826843	0.466184274984738	0.582052242606458	0.246498946218141	0.219699340006029	0.0121214367347357	0.198897459136708	0.0397848898056818	0.533234833178559	0.0965591372216614	0.550792466677708	0.164151559493564	0.432240649074334	0.135073120658821	0.0634857338289885	0.13313224810243	0.184617366907966	0.0499092886966171	0.499097932799623	0.385217204800154	0.364780950899507	0.622897149212379	0.0648175118747884	0.613368997610564	0.286885851794994	0.589904266970554	0.463920817794783	0.18611611933373	0.744827967074368	0.344898028321767	0.11382536714157	0.0526330182911371	0.202053549903285	0.502925352360352	0.394486916085009	0.303272183809734	0.386499552581493	0.574790044591936	0.302194143046579	0.607998473095487	0.216489167923371	0.330264952299663	0.396936234575146	0.108821743291953	0.161610362018632	0.283554608784877	0.413652345691529	0.197087434703679	0.0189787556377677	0.209761799756679	0.240536495847051	0.254309389341427	0.135988822573058	0.283473027600818	0.0636165536652962	0.650969383582494	0.115964079536883	0.1577245932345	0.0794271009070482	0.130390784678072	0.566435485237702	0.129378746335049	0.677277254912214	0.0335932694521106	0.266770755285353	0.0828825583204923	0.108634621853556	0.279583546040298	0.140495437546845	0.341647656068636	0.811400289582774	0.260803904324457	0.446179469785356	0.219606832552041	0.251296878788757	0.400026568795567	0.0426476618149942	0.254078318576729	0.27253917366017	0.447509785773325	0.458461756979456	0.358232599988201	0.253700882939422	0.659286795187183	0.0534796150951597	0.656325651790621	0.300189181675831	0.359148550374011	0.486227780437698	0.718440672005545	0.0915966187668175	0.0696847412498947	0.544878518872169	0.126009918045307	0.575609597139652	0.333688159695785	0.232492168181285	0.740008410718275	0.203118267514517	0.190576980821933	0.0963011186810658	0.107293995436246	0.262493515639232	0.424945520513225	0.00102621572744268	0.49704608786743	0.583531124976776	0.426641598680341	0.504088014193073	0.293652914623761	0.0859578424706034	0.198256694781452	0.58121851597147	0.205860627858674	0.480269264787633	0.426334005522155	0.458494387415954	0.727025858062605	0.46375330894772	0.340790292497571	0.485280000328194	0.245937127116504	0.321684930827744	0.00259470868047756	0.413277918864577	0.0870476219731526	0.511411131851308	0.0929486291794266	0.515257296168961	0.312986483365975	0.350611474972006	0.00147210757926064	0.209362448743085	0.160938841674642	0.0556287607381511	0.00108468137810449	0.631303478257552	0.476692025518902	0.384606347156005	0.633741369610029	0.200138655731116	0.488344137656279	0.250744901303005	0.271275326427231	0.438560558666781	0.173276127283428	0.449002486161178	0.280179622248531	0.3371082632436	0.176067546675324	0.112129407583085	0.479219041857343	0.622758754940893	0.360773956444606	0.586965236857597	0.595810468621303	0.277586206203741	0.45541821924613	0.127535989607229	0.305323489499842	0.355720481543259	0.0858898847713143	0.0871057514584315	0.248789044902102	0.483926276989243	0.00111788258345778	0.0378740065385105	0.0624086426186844	0.129651190999539	0.0881035969530243	0.112538781144479	0.446551419645077	0.0728382419212297	0.77568146529445	0.0802976362144506	0.042403916244367	0.00103040524655602	0.0857327040277486	0.72307623050364	0.403060614144945	0.661144671511085	0.0646716344341787	0.449349104034623	0.0944584183685078	0.183348573114327	0.441333757766432	0.0805022679282069	0.207203845727195	0.596849428003304	0.223200057658413	0.307817826350949	0.153849888523439	0.178383400455367	0.33647689791692	0.0402854027382813	0.200971318047336	0.163090972149469	0.0890451073121634	0.552886565185331	0.258408082090042	0.34269448864007	0.545876197390834	0.0958532489883437	0.622711645372103	0.4257231895772	0.349218503535528	0.455731069476258	0.601855315425649	0.152731797519017	0.275193958486224	0.664912368599384	0.322976563858431	0.509027853432215	0.38669730944613	0.423508171100407	0.482990914265312	0.362821123224499	0.176314762307114	0.295510719226886	0.298400858232687	0.328436662479936	0.636281131219087	0.214542685430585	0.255459979624507	0.604940538518691	0.439068323829157	0.589593078318272	0.402362205237953	0.193296443684547	0.126100598276213	0.63650751466397	0.432885924432375	0.213040141280163	0.50545397909946	0.14685885877303	0.719781364853864	0.40826685020258	0.221830566095968	0.360811594932327	0.114922259298735	0.109576130611399	0.161054749874832	0.27001120209054	0.000871469751491657	0.475292242257156	0.228574543859461	0.397711567520669	0.267552171617061	0.504738970617249	0.124010444636872	0.0422859621786041	0.226970649573098	0.20131627152674	0.0012209591951676	0.306276640743089	0.236897307365435	0.307696050213084	0.705051627874122	0.125602331122929	0.179023487294767	0.216581483702627	0.0625793160182078	0.455817116103401	0.193717919068715	0.850925703076253	0.00118541314758448	0.1231049537113	0.173206478845838	0.309429727495493	0.605255831961972	0.389310068118063	0.161532871170487	0.364270393938681	0.416474438280776	0.262126605107668	0.503583757639849	0.108821305385084	0.414783453537333	0.383611282122803	0.0400435452775638	0.155214945523329	0.248339355073777	0.401527538429142	0.25274290972568	0.00164278127453304	0.347685796119055	0.134585857566529	0.322108635598004	0.0640153332759644	0.490614255507148	0.0329650047113872	0.640700315066184	0.0483882725226289	0.16097682539009	0.0734858477099388	0.152083705065338	0.552121024103642	0.117184580836118	0.484454799690741	0.0539463152736341	0.254998369418621	0.210521197323115	0.210324744312257	0.298696337260966	0.126148579321098	0.13211710893825	0.810284266468104	0.359459358114846	0.315808113059388	0.282291783228496	0.4594520454939	0.282967674803652	0.0011551266559234	0.126083356340001	0.3845812057591	0.247942246562109	0.535655259423444	0.214240650660248	0.179084735173965	0.501746312559496	0.0975246617019764	0.579572897239733	0.584432099164506	0.15648678488609	0.579162335465368	0.376601173868213	0.176605165794421	0.096921847640008	0.229079518113465	0.538866781778607	0.36866548405526	0.0698082066714376	0.0545541905115383	0.622577971883225	0.194087126381242	0.358263518517221	0.283706561597016	0.24029501952299	0.294873370360978	0.53417718661804	0.131700992545004	0.424481337635535	0.389786971630007	0.277110522325309	0.26328157315776	0.425228346328543	0.387065346525426	0.188699012652196	0.574325145801789	0.416531118299976	0.104863025673387	0.207774739339842	0.292126066271633	0.359243784966666	0.146915247729679	0.313204262501996	0.544387244775306	0.131538314121745	0.19262791951642	0.182070170607855	0.378198095572461	0.00113496070955292	0.349106268937603	0.195703190845297	0.305389155373062	0.175570391891583	0.378100045540358	0.066281675488883	0.00113056495959106	0.346134080076144	0.00189192023310325	0.220733499591788	0.579446419976164	0.121343925573309	0.258169751722251	0.483822087286024	0.0855025094601228	0.529443767975613	0.250350978049839	0.45300717504106	0.625304479213019	0.426593715697815	0.872581088434928	0.237218716984874	0.420687839862574	0.268080687084497	0.414668658561117	0.588699738314591	0.511120484908454	0.0420330459786186	0.492647984247116	0.341668625971162	0.44975659797315	0.266011999751219	0.134305561930459	0.341041643163786	0.294400529563596	0.288440479014709	0.17729830391169	0.275844196459479	0.401464219425547	0.245547656997414	0.00197079311324537	0.460837262894822	0.564915835965466	0.340530884224202	0.28475675146476	0.386988058661142	0.172710532756765	0.725700457061943	0.288609498411963	0.263206196524053	0.0835674003974308	0.188061633219308	0.588404939967168	0.391471355619405	0.701947562286241	0.155529328484197	0.37100264819856	0.0599878328688748	0.318694222987841	0.474488439422659	0.150717474396554	0.191693764548929	0.632295480422523	0.210984996104795	0.370680381568412	0.352720718687481	0.511901281285966	0.388668751281938	0.0686128264349034	0.0916252112246064	0.293209146201958	0.276943928401078	0.33846909437999	0.122504688424845	0.185683547407525	0.372425888836002	0.0647527499647957	0.670748120959322	0.611805833861953	0.220928224512081	0.543945414282617	0.501786815682603	0.342341766615006	0.0312975869598533	0.272356482050207	0.508897617518957	0.460743105434081	0.137503779350275	0.0784066158465236	0.556775159927231	0.0964981320300056	0.462791544574638	0.273570469858026	0.363314092820173	0.371737751872838	0.628287445590901	0.116884558914053	0.290730835522673	0.247291482663756	0.365055457180692	0.121982667113444	0.226929092695669	0.316382423618377	0.174656256059534	0.337742845916036	0.385169448532434	0.0295174187999094	0.267791786136493	0.332327528316623	0.456271571734224	0.112889347016122	0.204005540317656	0.655088102035446	0.147945254062546	0.190258568860086	0.13782306442598	0.36806879307373	0.0012595757278087	0.305666207107173	0.119934821893737	0.305010462117914	0.149403106485115	0.441289634285053	0.148926291276819	0.0748773687827738	0.31446392904107	0.0985172940318291	0.156387078806836	0.654136260828374	0.148756531889232	0.149745113160176	0.50695872886519	0.0828250116410523	0.351752364632006	0.403089901255919	0.299326013228316	0.648254166359129	0.378854224046414	0.525224399743332	0.243206071697577	0.515905340110785	0.224735437747912	0.520712512273645	0.395062014735794	0.408171869989422	0.124231633267734	0.433588199076373	0.23171937374802	0.550370815339079	0.280443786185689	0.165668247776308	0.241373384388223	0.173835889042591	0.299495320993274	0.194476020309588	0.154003984378201	0.388124749741364	0.377805022836449	0.084322096360456	0.389196364266039	0.583234934110368	0.261954188969456	0.144835429074482	0.315046523289533	0.168307523194486	0.639822216068314	0.16242635067608	0.230207292078119	0.0536536167662884	0.266471542100545	0.636761261371323	0.520348296192634	0.548903896075241	0.113372062428367	0.223311355048895	0.189348706470369	0.341065416500984	0.441616204231378	0.0650857959519083	0.132463902813933	0.598386253031806	0.131389331188679	0.348202138167728	0.318109606744253	0.435881105780987	0.448903003698791	0.0487311940387012	0.312283458460665	0.129566261678505	0.223987501831357	0.348455006858051	0.123135831838903	0.101977088786329	0.593946938172141	0.0588612547467806	0.58569262106476	0.447801063670508	0.162103522307455	0.535893592481456	0.287258069847915	0.202130145727863	0.0935086397402925	0.704495788676771	0.574255368829832	0.518856462817083	0.270906128035141	0.143280686790045	0.461269983856892	0.306270041382394	0.512788518077737	0.0565584184799024	0.258128972781106	0.187761566844703	0.726579270944241	0.457199736514877	0.0952277346802175	0.0563099272144688	0.0809825596947668	0.278890027408326	0.0853586051113736	0.318962782550555	0.116208111746993	0.480315796154089	0.485134978980435	0.239058601009974	0.0304943461562411	0.213289215738603	0.195679217807608	0.252194519275246	0.161892859704424	0.283796586141514	0.346829174008364	0.0778126331701603	0.157140499041505	0.0467486548792908	0.164384535883415	0.322925989929148	0.294489679166095	0.304031242755207	0.204800412312972	0.55490041202611	0.235287482696803	0.519628805890057	0.207379627006871	0.029407510948772	0.082565759562746	0.163584913859483	0.225149448569559	0.124230717442417	0.386913825559487	0.0406042561982535	0.315168471560329	0.0488525087723576	0.333598401173798	0.00130618737806602	0.214289085528795	0.162056171445379	0.00251490269918761	0.324650759503432	0.116093429092109	0.384055243657879	0.331761753199476	0.396050540883869	0.02079928380165	0.342332609151487	0.432724701668658	0.544181783982429	0.650916953039617	0.142562828789524	0.263385468193295	0.000831708727469083	0.0461205789444216	0.455762113023384	0.281016015476243	0.151795846266316	0.00101092392373312	0.0688749842086992	0.321486766365361	0.525402250894458	0.486017898897905	0.242641639649565	0.256313172458479	0.336841405304287	0.534752258501176	0.0222665775533374	0.0608907575533356	0.070624100003585	0.885628973266933	0.392183836972761	0.225252584826934	0.413988206319246	0.204813329250009	0.377394609305186	0.102782009306223	0.016766356770206	0.258270935395963	0.138992718221216	0.0713302437904847	0.522354312062114	0.102299675880272	0.372494213435447	0.301428198890415	0.287801885240778	0.269851784730668	0.0527680623920584	0.182764571323666	0.695093787602769	0.399260779536853	0.107170659320944	0.0394488455676081	0.217230793453219	0.145898933178103	0.339031079716586	0.371358606906427	0.63138815166166	0.306383551127559	0.0982685530255781	0.254877726156935	0.39287959802752	0.0259554972171135	0.322965626226042	0.454098385363751	0.434763133847208	0.296184435804546	0.00137885973905114	0.459292437106124	0.277337793973198	0.392547011691487	0.24681298223351	0.460415206264486	0.408493475293387	0.759755999912198	0.479334908565192	0.167297478534625	0.147498720644804	0.0415632543342556	0.0795186062516968	0.0013117502588843	0.441158098119138	0.0929755108780902	0.659784756682114	0.481569463739932	0.563142586383724	0.0638652643145055	0.109703971587909	0.256467085609557	0.0606666969470548	0.133279317758646	0.225947448787556	0.438260553925937	0.192750793682318	0.19858907516266	0.053733497343988	0.172777615652112	0.199018619247522	0.30399791559413	0.29479693059786	0.00118367461552267	0.618078942833852	0.310698181574387	0.455889913819673	0.185856968579268	0.00113525048789317	0.0489007593152589	0.224886258938493	0.261121501841848	0.162371444436473	0.645966879355418	0.150348413762528	0.176627086988541	0.0464620116709972	0.507822057290195	0.0411437431976246	0.250970063273919	0.15348388167482	0.161001735020938	0.559452544330097	0.378651040408719	0.28771872080726	0.284822928101379	0.251862257726693	0.00299036741685198	0.320537420584732	0.225830584351665	0.825293013850149	0.514209386621905	0.0766162982719855	0.0849767700155385	0.00189901441054569	0.139960478020884	0.736742915917412	0.342529683169283	0.210143566607695	0.0402213375635281	0.00494418776028592	0.468470166616619	0.914029105412186	0.278836364996634	0.000973618490509426	0.293444125474372	0.476435931344874	0.374367537817656	0.123705319830237	0.114732393111219	0.0498328488463574	0.835347415597069	0.294401422933474	0.4025854656908	0.344254361675747	0.132759612235553	0.329483552719327	0.164793540966152	0.0418013555304803	0.00126020255208647	0.227627835954923	0.185234706783268	0.633741913804164	0.172769596187378	0.339549984187952	0.360457664058551	0.518720311940694	0.295526144490502	0.160314359957472	0.376425665436154	0.375344728603768	0.703600187830966	0.0712492801799635	0.159217642585031	0.0668973384591912	0.486867839580268	0.284012736710169	0.331905364549512	0.790144872767595	0.0662924439719953	0.161134635628131	0.168056591578693	0.297805149945567	0.00115504154153148	0.480034424552173	0.342124620157863	0.386990654053653	0.228571314217419	0.131847049026019	0.34941122936679	0.344647593725573	0.427066453599156	0.0759379283928694	0.210885050895819	0.350953104604261	0.516270543479978	0.108459166509346	0.30111123501217	0.209607801858779	0.0010736045320192	0.280526717343665	0.142921544637407	0.245950461247818	0.177370127120999	0.793579108483097	0.615175286095843	0.00124429414132602	0.421155065852912	0.0867000727087116	0.409095242027523	0.0762854483921137	0.0395802892612647	0.170459917974197	0.323709113654491	0.000945549497570033	0.105754873997339	0.0992045824020916	0.151946455479473	0.439549571407763	0.206330219787455	0.22026211631643	0.109420274694238	0.492275831172317	0.126776916973798	0.270361642657512	0.189421357846236	0.0013927513554397	0.0269647062380621	0.029620960831529	0.0161049662058731	0.152087436419377	0.394478661765993	0.0412526610549767	0.388286354014299	0.0501349038735655	0.290614358217059	0.119463340473259	0.146557312017363	0.311627141227441	0.0473631594758218	0.264160585073908	0.399812012969218	0.287047195494056	0.643314192723967	0.37917209945887	0.0592972722166744	0.270549327339575	0.322427219378667	0.62530950031167	0.36235150865253	0.141202149620014	0.152866968007036	0.0457198783906562	0.00117261836190416	0.297308445961256	0.157545874614261	0.236251576563929	0.200204731226946	0.0463922731819535	0.471968905186674	0.352828400638729	0.496182275845694	0.124391609996915	0.149849804323678	0.410881479926436	0.403998455549003	0.0032042138535277	0.176183663788534	0.0911812254773462	0.573806371109793	0.479303790344407	0.422570572401166	0.433364476767394	0.124095774719837	0.315829968285885	0.171213672728594	0.0254944722892665	0.111531559853907	0.27141182986889	0.0772901197942156	0.351946909308028	0.00130292215666513	0.414030496765231	0.205238136425935	0.490481042063777	0.181501030421406	0.0395157284072569	0.416487632542192	0.586870781433176	0.414937329906639	0.117038464245145	0.019900547996173	0.178652285755309	0.00151150987625396	0.367454077474901	0.203871043152805	0.677697234690201	0.184163182211081	0.157282566683084	0.271916003461534	0.369568237761518	0.00107236515561635	0.259206977137516	0.568051091029187	0.352192553153419	0.14975274804741	0.0948711937521804	0.483175821665182	0.170059144069198	0.36193060646087	0.306863559710788	0.399532835360878	0.186186516835421	0.57875215625059	0.286493963622524	0.287892755251768	0.261673513362102	0.242434674628797	0.0811731452157242	0.240875903998936	0.434233975393701	0.125921171965335	0.435562028648849	0.346967951244096	0.108420068420927	0.218813397921534	0.13346346667359	0.228802060603848	0.180575661125504	0.200788726212201	0.382243448711763	0.231752390618998	0.0407261393642891	0.227029275391506	0.0180895188891023	0.128476883348841	0.480785863867796	0.193841475993597	0.209114296159966	0.257210564230595	0.424090374498222	0.157892375948923	0.258760054456604	0.232196611845111	0.00231298683088556	0.112417779955264	0.292473087016043	0.262693743536555	0.194772622151368	0.511414001191513	0.154509714005366	0.217236547954662	0.0189854114110005	0.217419678670853	0.326610847669179	0.151107032729605	0.419519675482788	0.16278213306432	0.379018786125706	0.293547537925395	0.296111006940596	0.576951886268861	0.372307311552678	0.116060351118717	0.345613650608713	0.336534464746533	0.369280086167077	0.500867923607525	0.0987331387818412	0.179858672398035	0.148774625623605	0.078480572331464	0.504854634993902	0.128569490463504	0.213334835488291	0.261495068777559	0.00113996655256741	0.431814977905277	0.760651558814453	0.35756998620965	0.212152042790983	0.275229993861652	0.227376993505434	0.289491237596638	0.252851014588408	0.247623383543706	0.0872300203277842	0.65038824029472	0.358250159961742	0.259358625765167	0.25520372207063	0.140166364213092	0.263938217798566	0.253716149940062	0.00919117694630669	0.187026267862615	0.0920955455773701	0.0816544008496099	0.305856956124741	0.0483825247117202	0.389275373093798	0.385062913881917	0.604539824460094	0.0565249041152243	0.121930199194999	0.52673906586975	0.438394220043038	0.412986152492362	0.243222848966476	0.108707195839985	0.0762600542666406	0.418177797706292	0.333889200167612	0.3898049827288	0.438494707056786	0.241964427026903	0.271357510521743	0.408725845999936	0.318634097788475	0.00134787975996484	0.273966231010427	0.500671159639955	0.192654360627968	0.12796283073635	0.0241452346471251	0.183485807594894	0.19042372737705	0.372685033769076	0.37424283348897	0.466441225144883	0.118544345518996	0.689337021044291	0.307985716098884	0.149022939104147	0.370625539428698	0.165905584693832	0.0855467703467022	0.368914032957506	0.337418536573116	0.00108110394866677	0.380891162817361	0.425182177173958	0.213355029368585	0.141413423370272	0.338752132936557	0.329498921830906	0.062439779374716	0.30398921958781	0.242291555121694	0.336331042130427	0.0410264546811845	0.383330748886642	0.00135345224698069	0.000992343911480185	0.333939286245922	0.358797010785547	0.200224227211013	0.0643606270880769	0.543927978163119	0.139828900574806	0.310905962324751	0.407460527205596	0.00174607699366789	0.00125545621984887	0.326221672791973	0.150441729973575	0.0556496728213453	0.477473815296011	0.225341971689321	0.213423521878464	0.0127668631589355	0.21574200700779	0.331405910364109	0.388307513185781	0.65221618446094	0.11140025179221	0.472529762572265	0.386644402999987	0.315006602268636	0.445459969902559	0.219494163232839	0.0377530057306362	0.424376549696932	0.387549987777048	0.227653499137468	0.253684683159293	0.0554350429800071	0.200087201484118	0.13907188295533	0.0236742896156338	0.576954814241231	0.112454949338017	0.172249292562346	0.325103933990392	0.0260451271313734	0.835760362022632	0.993171287579446	0.289626099662449	0.305367781758261	0.113731750227157	0.138760069597332	0.172482548922547	0.362333960901986	0.120448950075933	0.00248023651820013	0.175921565548591	0.341111031148584	0.433491960550119	0.0504952462009915	0.110867395642721	0.225650623899931	0.286569589661703	0.0230235996534514	0.0412330170196005	0.11594524462611	0.150602332229693	0.366165866245127	0.119102585925373	0.579730671827117	0.506338945320378	0.673263897010459	0.238380675784247	0.273505852232732	0.628092115578755	0.221364134944152	0.365670219395801	0.198827645585931	0.0265059622834759	0.116673121333251	0.204911526828344	0.325432923418083	0.284838967021643	0.472081631586287	0.130766970276112	0.134728243312795	0.00116208253582251	0.0758280901306497	0.00131702325242936	0.387309198411828	0.446445289826871	0.678863061484371	0.0473532565444495	0.0629748498815189	0.297590754734354	0.621070149899175	0.23956400039754	0.464646089587476	0.435294046844766	0.315754673167129	0.515390096223535	0.210014151185591	0.0579091847303323	0.572113785662212	0.145142689908788	0.0323533613502186	0.141679840813437	0.324276131998619	0.0865374089559987	0.299362623384375	0.200508096499618	0.457495968914369	0.302664584192091	0.142933804742226	0.517191482453528	0.0570114527312645	0.433091529361333	0.590441797933365	0.358572328032191	0.00230977268076252	0.359507436349194	0.00237648671276247	0.00108039063266375	0.424213745774528	0.0776384794157243	0.355662456091683	0.0648476618417356	0.917878091511406	0.00151581672899561	0.00150495263379327	0.628580405060569	0.0841357696178208	0.00226690472115923	0.0370541822256269	0.497030805381302	0.140164842849183	0.779503719242048	0.0730093936789888	0.453411516759094	0.00114362404335503	0.0535774101640504	0.595347262461294	0.0605863580123336	0.504316877423588	0.0814687589210386	0.247230383589277	0.228583691419924	0.154599214425044	0.682393403950207	0.196245981237192	0.00187728508531461	0.425075533550459	0.245332205158632	0.164115971107507	0.340017030074675	0.0899856373508494	0.00125070861050618	0.291430784733409	0.157491477210203	0.61287086545347	0.103914153865371	0.309515707239919	0.357824550621316	0.00201097148277814	0.0235983851404142	0.0681218630435015	0.500421151479048	0.223081439659865	0.173506432606406	0.00122608056782788	0.214376121569225	0.76820504026146	0.054626840397321	0.00136766495552845	0.0460269200008867	0.162590287975605	0.85896493122059	0.351451215458512	0.595180390341403	0.0290479411986353	0.493239357145274	0.000983869175383439	0.0420261571201562	0.00197974930782947	0.000931250552332619	0.360076346875784	0.0408591341665753	0.452000351220705	0.623428581913184	0.676192456326866	0.742647160627778	0.307603799547923	0.471533471207704	0.433090907176055	0.154790379701037	0.52042394235556	0.210928450553865	0.140631388075509	0.635068055113883	0.390011199469625	0.376864689846028	0.0672227891596461	0.130427010404718	0.0734440203652797	0.285510070408079	0.191515891553554	0.00107359833072539	0.605390097933024	0.473280915682584	0.147829850544103	0.00107542056769771	0.188337590681371	0.0009979227738235	0.352351102267777	0.0635112074936325	0.0412921082423936	0.0806054011163967	0.109974524859388	0.298473785742401	0.278031835579856	0.11173475063234	0.458067306996133	0.00109236862205059	0.125769876781191	0.177580526539239	0.140016146174827	0.0562581968220286	0.491201224121564	0.361708033337899	0.24091221294504	0.151004360543322	0.371845890157319	0.0693585950678084	0.000875017425228763	0.251583401216199	0.346213718467657	0.166674579059022	0.00130672424984555	0.375261248979294	0.00160849102055151	0.00152544211005894	0.26996981732985	0.100450172366714	0.222354687305282	0.00149647285512616	0.614553308355223	0.28110873101966	0.203182350147989	0.592042132851909	0.00101723731415556	0.0777990091839344	0.328590465648859	0.045154706397009	0.0711638978955764	0.361343844965865	0.37487760834289	0.00113131779324151	0.00114082284539956	0.102259265384466	0.0479628505528132	0.142695528036181	0.394976053240007	0.0255027492014918	0.51236234172477	0.510427035562232	0.0451004122019721	0.636289932505345	0.425240158698028	0.000945987770809699	0.589954085489396	0.325061292722941	0.263235180259219	0.33105856800069	0.0392676260117035	0.0827362519683587	0.00111777176025109	0.00207499466650669	0.512787661324962	0.227407520026157	0.073179722033751	0.269474765613085	0.0551301594376437	0.0313743202260265	0.00178154209556339	0.000911713640010622	0.622771462523185	0.11430537406073	0.183164353433892	0.630526242068923	0.77142963775745	0.131183232548703	0.00129049838753288	0.666095011014423	0.224778311124656	0.49960709256524	0.270311559693705	0.0753744273919955	0.0969233533193313	0.0900125691086335	0.00309255223424087	0.00133629884185719	0.00130409659263792	0.0971068386358556	0.153645812385746	0.24800323084749	0.179944354970328	0.789523327915219	0.909401226586106	0.0694888682770705	0.396550906656401	0.43998185107462	0.285823149934277	0.0707804733646353	0.0931604690628226	0.00102533267645753	0.0367410781409556	0.00115664399982792	0.433378121914759	0.61599780141194	0.162119632455556	0.151897202573523	0.462145504577888	0.210986504107956	0.383679940931574	0.00166404982208757	0.0495363358508286	0.460308436665369	0.359077081632194	0.11377555549799	0.0401433877157353	0.287205268604325	0.518301740983245	0.545368153675779	0.334437226098144	0.381324887206543	0.0602258570765011	0.475051153333543	0.328064653082495	0.0362505282449868	0.21696655688745	0.182569737660892	0.139129593497026	0.360264324073173	0.561289151384847	0.0370299303513712	0.467620404107291	0.425507408597415	0.199756022382558	0.293036327032288	0.290076469483166	0.359066844391968	0.100277989169209	0.309948049706962	0.0912515686018579	0.0577187730139959	0.0711942885897937	0.141574147691449	0.0006771923516098	0.00161324908358229	0.708593461046107	0.257631673521512	0.144079007799605	0.295836723987243	0.075149980984072	0.0206939098942846	0.0762921777722844	0.567720159690914	0.00220086390995322	0.0618521266280904	0.399284865981927	0.0213823515807075	0.391914805440582	0.597949213697413	0.3500956940414	0.0494087413760637	0.00106319708185317	0.0581098965134378	0.372310878237857	0.280077496785386	0.404048576074876	0.234165438135587	0.196369938826854	0.0224126173304871	0.262196209228826	0.498333527972072	0.297696573313142	0.184188321014713	0.413007837686606	0.185700998649509	0.167028939762454	0.547735635213641	0.0748272308491492	0.155334388315706	0.105124554525348	0.00191734820384219	0.380630152570451	0.157500702837781	0.232029377315761	0.430508122265801	0.0206707724186721	0.101796135932068	0.132991658014219	0.20233489699709	0.562379443473683	0.34681689029201	0.0673599803035775	0.363374031828692	0.0914252946429912	0.122019424362479	0.0302638945174477	0.739509189917033	0.224610254232823	0.533846673613243	0.0929982176220984	0.144824563618917	0.265931239574877	0.327236814688191	0.00120029365746012	0.0955076840599658	0.245999222552622	0.0169097016505885	0.0875744886439082	0.099732405101227	0.670368400627655	0.363453027656532	0.614419514772453	0.268474755270141	0.352297721934663	0.577733525918586	0.26764863497292	0.283571155820869	0.500029651329081	0.0720870552887063	0.0460234114333873	0.689063352493478	0.458770794198022	0.250910876205247	0.318183451563357	0.0939146966381086	0.211804454116007	0.0999217746306346	0.407820883187181	0.0184668008477884	0.497912296791278	0.374960842038953	0.114384045466779	0.00137944822577268	0.144448191040972	0.328435643011206	0.357910798585446	0.369537343411008	0.344113854719587	0.505411495153514	0.157481742380382	0.47132395816073	0.0931594981051862	0.0715803140760115	0.379663360393593	0.213993234687408	0.0788280570193714	0.243582848640603	0.461121453973534	0.0177905923793574	0.533164536396723	0.636837356082035	0.00130305866591701	0.139974138602189	0.0799793622734423	0.214621583391062	0.153429135085266	0.21492103046092	0.320599501743454	0.489281083823003	0.0407481189788231	0.312048630174829	0.0279019810665262	0.0846640718393967	0.512469881128876	0.384797128417291	0.32927002633626	0.11708882932141	0.486825952456889	0.00222799281705801	0.198050387892139	0.370171206670593	0.0448709276007637	0.153891184591931	0.41107218985464	0.123656119644608	0.21974630062558	0.38848490889376	0.159008769467343	0.175992778864518	0.00169267313321379	0.00100918647560598	0.299837388867026	0.0692579845405765	0.236754787772761	0.0451766262323686	0.408485084886917	0.299716992548891	0.000868180303762565	0.4278477355346	0.272081108310456	0.00122631228305135	0.309672629542208	0.104236193895085	0.534480436483049	0.594125442061352	0.0951609588785797	0.0395697471208796	0.0985221763180668	0.00113128297555864	0.219076758870209	0.0360056340240376	0.202894019128465	0.295444289764291	0.00172598246380265	0.363238199312856	0.582719921981224	0.247762761234643	0.437773682416661	0.000857495884987653	0.104686287266058	0.340764557359184	0.261536936080383	0.125524083956064	0.0261534930169215	0.546350154574995	0.221183260229603	0.389540796184867	0.347652219493327	0.407394451091815	0.0274470161387825	0.200873286216876	0.0955679476678286	0.318709180021275	0.119288086042573	0.221286974478371	0.205540711330153	0.208444715392573	0.640595965122281	0.412282033437055	0.6197277829203	0.308964434320808	0.0547595790951179	0.473587526563578	0.389273670834484	0.633279068711064	0.117959868016684	0.16873492108753	0.0687585796734097	0.218445017219834	0.426326381080866	0.510352902219647	0.460489823188279	0.24921653114448	0.364083950787066	0.25637348610534	0.264260657172119	0.0536217818900052	0.215714756232179	0.596795683379604	0.181260624113872	0.158468908442961	0.0201033296054029	0.342214433421139	0.346755500472277	0.282259435412008	0.33909455752346	0.376834324933157	0.176161203774741	0.471654825465157	0.0238018213891987	0.303304762110047	0.280933659611802	0.200127624554044	0.0403333537882199	0.13955505002597	0.479615430113949	0.0139149678325489	0.261991712904479	0.564366624019391	0.00135803145890883	0.104012456151824	0.134921660107804	0.235548646737362	0.142423968406938	0.207168291156065	0.448377500760265	0.347902774942601	0.138917656858227	0.215448036779678	0.000900801403514206	0.00145674576792142	0.487944741766714	0.229826821506079	0.313365195250307	0.106530816893713	0.48667528648816	0.155790998394126	0.125120370978158	0.435438094761259	0.000964134466907756	0.081911381328386	0.235583215240829	0.0917283089537347	0.161974801533319	0.320815768992243	0.157386350634974	0.180708065974263	0.0642809457887556	0.194694299867838	0.267702715337042	0.20518497950714	0.370567847787999	0.0377878664713029	0.409275293723316	0.361805870666294	0.266533547811436	0.351707463574784	0.138255930363063	0.0560455863058251	0.254951195390678	0.197377341598308	0.420545781941761	0.592417897607182	0.172612070381852	0.120604134906542	0.125613424368417	0.179293116700259	0.367996073488254	0.0652833331729832	0.342303872653423	0.161052872328932	0.00141983029618398	0.403283940263116	0.642989534202383	0.17542377298925	0.24601727472236	0.219344073562061	0.151012505955758	0.480789680486573	0.182283171613406	0.127091710309636	0.0271068415259215	0.644027567242979	0.399010417218792	0.409836599043641	0.375139437957766	0.379057454464408	0.13743864321496	0.377997805381089	0.0691614007769154	0.211683555322485	0.106122726409363	0.182681985515538	0.327772873977269	0.0175744193957658	0.392873545830029	0.626593696200105	0.638956567911133	0.250027219599466	0.0453005297973045	0.435658619465856	0.388115748106729	0.548676159514195	0.164497735157637	0.027692996933901	0.0085090115858845	0.55289324988099	0.455758618036894	0.435185113200847	0.381848831565987	0.180166252431997	0.423082787085017	0.36199014312165	0.339265665814124	0.037433549186803	0.27627110188674	0.520653303880906	0.119860523787211	0.122496765482493	0.0765250791664884	0.227485535553378	0.437473340262201	0.55264648988654	0.519798457840882	0.649060014365281	0.401164448747543	0.419453464605576	0.107013676535673	0.229152321164134	0.104194481474889	0.253684048325698	0.0500396171055629	0.407508710637828	0.476058123405956	0.0207139895272196	0.369284794814146	0.332948759989833	0.033794037108309	0.100070484145982	0.0356143100945363	0.299086323480318	0.165674661302001	0.210765025300598	0.375174868974347	0.341889517952077	0.0417424641267613	0.318091725303492	0.0454456503993716	0.0260535980027915	0.261345679964794	0.220933809444781	0.291639265311421	0.228612227653319	0.599934195434139	0.16610819463075	0.133548708357688	0.389252702387654	0.00153686542519569	0.297301544344576	0.289577836435687	0.0999924050942975	0.161939553134121	0.362392386044455	0.22656789396478	0.254439586659879	0.0515597479504167	0.298744576373113	0.204439691960471	0.188830495185987	0.2582311593657	0.112158350040266	0.457577683697553	0.303993586417407	0.352675978959886	0.465983462478619	0.300955400455044	0.082765960988761	0.340389927184181	0.171894388402594	0.660172540325212	0.493274849826424	0.146139466810145	0.0589560140300862	0.0509663743888943	0.103758643225577	0.344292925343977	0.0702004454173724	0.300620477467916	0.160152628150147	0.0261006197631634	0.565374841779745	0.799988076914462	0.250224091587924	0.0883233961764235	0.239660022162507	0.122937100248009	0.305265871227033	0.34410680360444	0.15271646806347	0.0775345336901226	0.568777857617681	0.223529155968565	0.212045505927346	0.537626662313919	0.298353059577352	0.207136705349638	0.237891280264053	0.0853587220148925	0.138578632046889	0.0962720047075828	0.201672015813742	0.357261688606268	0.0471943476885247	0.344691053427188	0.308160257985117	0.53580018597447	0.251526694281403	0.224603852124635	0.520831830625275	0.536197163670335	0.475091347603932	0.156191769218982	0.0488658130292233	0.0625480218968548	0.141994037305566	0.136169440822663	0.296609468197415	0.534157609144717	0.15890610941405	0.427651825823309	0.257375575085163	0.307870915644838	0.0136015579148594	0.37194006499937	0.409337105969046	0.0730164426293251	0.111677507283404	0.0166417508651162	0.320319095377642	0.322364612270653	0.408529861649811	0.144014971583375	0.363513762752503	0.29136240275706	0.503635342647749	0.212033649295808	0.133784265838859	0.289401675215345	0.157385234643324	0.072731437862039	0.211320392051506	0.405753013659107	0.0320099090766914	0.270138862580258	0.341359782994056	0.0702021486253216	0.206445022626913	0.105813908896004	0.180399936463576	0.115203389027401	0.141265893721604	0.336310843806453	0.538966256370291	0.0770819701589603	0.296436324721142	0.0497062327183399	0.0516288594106397	0.288610383940839	0.335192671609121	0.266412169427521	0.0935513435387293	0.519050767661684	0.104895102777457	0.251051142819149	0.526198229390256	0.0268793360703025	0.0704824033663017	0.163100938917685	0.145686673562671	0.109140042225867	0.352840789484374	0.342508925704196	0.11002424518804	0.043194311162189	0.130148461515183	0.209359644236628	0.185728433266681	0.385617065955706	0.13445228262837	0.25145847673379	0.267364725735929	0.450274958451749	0.292442563571509	0.166950290093786	0.00844345708450127	0.184305739758768	0.293962785536063	0.31636243716777	0.350513191661528	0.106056290028617	0.10489665548243	0.145076447378591	0.019016597430513	0.539067423504112	0.0883121917481532	0.0736264885483468	0.256033634947926	0.0960193186316311	0.493589940650148	0.485973958604452	0.214273048584526	0.219228980027559	0.258065754463863	0.0786044938858362	0.445909788089191	0.129409357236526	0.17180221181864	0.0430264825372201	0.504924285306579	0.263394921104317	0.693981415528581	0.140845704450015	0.161221686443824	0.24016589764777	0.392353769610506	0.00431668522362009	0.193483399388271	0.25679073182339	0.12633768204298	0.374041040577883	0.0102348390011731	0.356008508874779	0.437762794046187	0.638970104099422	0.0692239597304002	0.164527124932255	0.436758136005319	0.470419309839624	0.343465843167099	0.243641455220996	0.0990674147770159	0.0105666149172275	0.270630216567339	0.504044981159691	0.3011052551915	0.447911533696785	0.179013763378389	0.307577605424437	0.377480823894764	0.388539730972939	0.0881728459377361	0.36381516557853	0.487258461217983	0.288637805073694	0.26979767017727	0.0214019463725039	0.0323757618654187	0.321955430522171	0.573669269255471	0.56076543736471	0.690596004440656	0.508198012765205	0.582927559243048	0.053222433826162	0.265420349698637	0.0831439472427577	0.260571520783518	0.00211912255246031	0.383459732762532	0.334492713580773	0.0530245475042051	0.272740183756385	0.20533417667721	0.120822383059181	0.246281181944841	0.238372018049655	0.175542700119691	0.283647077291071	0.0954566766859719	0.248408085789076	0.438942833507474	0.225873637504866	0.141045553223624	0.00143462386047544	0.0121306517393826	0.433554994078349	0.27863168348264	0.416882133311479	0.167081948610956	0.481835959697647	0.0254141499660577	0.105780875343907	0.298317277088199	0.116971363321032	0.187034954955968	0.496733170230027	0.0823509869602985	0.244399345991262	0.645146171444617	0.0543157220667315	0.5043446994948	0.353790943133061	0.354170066933081	0.46594861514079	0.0739512274127431	0.448047758709851	0.162358255988386	0.221681391722505	0.186316744425187	0.451606245004482	0.36036979549473	0.413770760756453	0.123931543756823	0.361520482500845	0.432562013972628	0.522941058333773	0.509563201004034	0.0505958557599892	0.0867097232952413	0.0685813395945808	0.271756344041467	0.177778880747018	0.0011047706747914	0.38827366269695	0.397959360060678	0.04677142931774	0.111426780438948	0.187190134979669	0.0674565100890743	0.269225942165251	0.252590831927098	0.130572363252104	0.286488383653845	0.173634226608115	0.277965138504264	0.260216313778684	0.362531553222031	0.545073044363967	0.46936085436358	0.500895213410587	0.170816151523215	0.349821947321027	0.330295891861522	0.168172037828013	0.219924183893299	0.0695138711467855	0.207150972656343	0.584915771109709	0.00179317401059256	0.294596977474563	0.26140518305623	0.375142296822458	0.218163370101158	0.0339679442696107	0.490884899012494	0.576007787642092	0.22568105938477	0.20204969476065	0.0397233327164235	0.0884024988210258	0.192959712037713	0.0326333120002557	0.477205017069092	0.696199874150885	0.587544656331689	0.491845530686869	0.188198818313527	0.410015875085105	0.0205959807203857	0.0708942180138916	0.396049391146873	0.373652613798056	0.108579638830262	0.000885053380005978	0.070839278436379	0.335410166922584	0.607591081173142	0.349877213366209	0.411834523438363	0.60511622139893	0.594831291540262	0.00109114349257074	0.13659359293304	0.0849840700332532	0.418408834500979	0.000868074847661599	0.495026210876052	0.251048084356857	0.00159912032541296	0.0453023634897796	0.3064408509054	0.0368166228811863	0.31736991479319	0.111588270356288	0.223149180905174	0.419803416194052	0.20674579403536	0.144924598591285	0.559870558455838	0.153816026339624	0.000857705446620668	0.0519583274021387	0.00100243917204957	0.828568901296095	0.261420171745799	0.22259330062534	0.535620931971828	0.334098503906763	0.00127262430107743	0.000992421615001125	0.169881405343002	0.249972543795745	0.315045323050238	0.402254074734647	0.0801705856512133	0.10506031786933	0.735172936235994	0.00118029194740607	0.389675052288536	0.341499910618714	0.252580579649931	0.49960508656186	0.22020846832698	0.493525711818888	0.0987566777065502	0.201084970342099	0.095728345907087	0.389031829656409	0.0710327012953172	0.309698721375489	0.128975099813869	0.196076424905578	0.590014720471108	0.293837316038715	0.422918188694852	0.00123874881903525	0.0890121196289853	0.0566448162841985	0.348500091970534	0.0923277341266712	0.00119933025401085	0.231692784542975	0.491666530682877	0.055508637684559	0.00221008512626133	0.000994956390788074	0.00109283244433138	0.342990819536636	0.22396672976527	0.123721270093951	0.176937464672264	0.154850316211825	0.39177454178999	0.254020788927622	0.393520746439861	0.615938650754422	0.912549922242992	0.47993733150261	0.110071284014771	0.309691427570172	0.292175849016351	0.209222734642313	0.280072261452936	0.179878746580116	0.32596822804871	0.353808553751915	0.176482556034669	0.20586621787421	0.347582199238749	0.419861720192872	0.042118853977039	0.00116501256178356	0.697892569364824	0.529611769211423	0.0263817063429066	0.155159761957351	0.00112083965282925	0.180435657237855	0.072227933285633	0.0318664786801081	0.623367933960728	0.728419409393237	0.841714767157829	0.767765425725926	0.473065240731389	0.0590481343827935	0.386178929523681	0.432068019801537	0.242583571805142	0.654447532493571	0.517847108979287	0.376725661935989	0.415094189630309	0.042520012659752	0.36097784919076	0.556137247659065	0.602867109247163	0.350852923574775	0.347537114707491	0.170908825325303	0.568198746295786	0.343959901807237	0.444784906906821	0.445487139086062	0.526823301425554	0.11562711834822	0.316442066308126	0.39997655407006	0.283685042262424	0.409993908905213	0.495134900932774	0.381372770845464	0.353958020372976	0.139538082283209	0.215685664802063	0.830817038768359	0.0880737306144767	0.381491848090103	0.0284523118794729	0.235882382559376	0.0168880976994426	0.675247062676228	0.0398785997049885	0.646736250330935	0.434494278765794	0.511463623112257	0.241596909534675	0.0616723500512912	0.362850098431187	0.156007836379359	0.132908281142597	0.549548365878456	0.415450393146878	0.228309247535532	0.342075033488613	0.000930132705077806	0.757725386273221	0.327835024874726	0.789289788157998	0.591036107649185	0.674016921778865	0.875286102132544	0.613180781509349	0.245711375247613	0.113932374030358	0.431885244161689	0.60665198877824	0.779232458854995	0.0791525720715739	0.797325987094908	0.698603922432518	0.261646016162754	0.684094950313527	0.38439217847961	0.473975531377648	0.301607553520417	0.149093456720638	0.129091072946338	0.3070888881788	0.383590706569592	0.0435655033946231	0.0195618137286911	0.221127790022897	0.281164033924253	0.248537021248519	0.00733806658940544	0.597119203455133	0.0513522550859293	0.853150851200864	0.0800289553161358	0.0865658314460139	0.0833493608506575	0.185209418723489	0.500725395569824	0.182115460399643	0.809211272488173	0.142321718020475	0.543690678816359	0.0119841839228392	0.160960009090759	0.173785729551207	0.0115553768545087	0.231313289889252	0.820107058202404	0.354922882726557	0.741311865575006	0.254834002927626	0.331047125836761	0.602811301672132	0.179730018420966	0.113716364179445	0.0968495557458275	0.13409986529111	0.562511219285253	0.394556930898775	0.457850434568846	0.722038694579527	0.0423632734103538	0.611667886549495	0.193389027613939	0.0430623810811135	0.607356861487761	0.23340555065319	0.249318097928398	0.0472178786631108	0.340038583961553	0.505930148452555	0.175082791283712	0.112460784362221	0.0773080996805606	0.279493094439784	0.320853005037409	0.299404653361407	0.35237838463354	0.408802834641764	0.224598952118534	0.45755367055213	0.110168400364622	0.313738567912234	0.290839370038592	0.202268145866799	0.083279174824112	0.143111319537001	0.401361797354573	0.0534201119179224	0.344004211492577	0.563125036351463	0.0449217466968351	0.168316136176692	0.129648682371079	0.258462056384309	0.152831864732102	0.250274815424546	0.402527412581298	0.359077482876908	0.0829385345066801	0.276685248469461	0.0416463811274738	0.0389478791737753	0.462445040838297	0.27051907174885	0.299550817714544	0.107192681283317	0.455957574930226	0.165528847808126	0.165929358459927	0.391614631482935	0.0222725883438054	0.100629959012504	0.306488423278792	0.116585786227001	0.16628588062416	0.371495170103547	0.21107115021944	0.220085619383078	0.0451774042772823	0.16485022270813	0.266217773158355	0.252724414594152	0.35490333286928	0.116563798142296	0.36469958161374	0.327940505008694	0.279908854475112	0.355416289772179	0.202088053808106	0.0569661610962656	0.278955665520849	0.208462372614274	0.440739692553661	0.589831118905444	0.182080436744226	0.120129373500106	0.119018039790058	0.15050554703225	0.350366475375203	0.0632237768345605	0.290320906197326	0.209499648892584	0.0293371283834264	0.393848407010804	0.601945752197515	0.251195727059139	0.264683339304358	0.165064706024203	0.145296838806182	0.422975519246781	0.250595199846787	0.151679143543763	0.0306490352910858	0.557734876675654	0.379273863114337	0.345026139001338	0.346047596734434	0.356651569303377	0.170811589706254	0.335295822813472	0.0546686491264909	0.221434252593053	0.11101528301653	0.198380281851538	0.352484093014613	0.0916517354862968	0.408361808427648	0.557654561527752	0.609843322454444	0.221695853175426	0.0804711656308017	0.421934584298381	0.395161838745768	0.520053984199842	0.177114302283761	0.0514297587853887	0.0451910399894682	0.471709974441005	0.427934326756879	0.469789473335743	0.414569810708021	0.201259220597667	0.392099208326168	0.427924786110499	0.270528047413337	0.124527483994458	0.315398423011132	0.440146493339008	0.35203236889534	0.176386857192172	0.104255456280115	0.290498586665564	0.284583171829125	0.416070049176317	0.333669782720785	0.427242169434523	0.351745352961404	0.571355878516864	0.111519414627971	0.349820380300312	0.325453044551863	0.317738264204342	0.238865053180418	0.413670224842889	0.339907421712528	0.14432130313778	0.443134275576901	0.429953712868731	0.174191822449411	0.269778398201367	0.279021008837574	0.294368003501252	0.21471295225463	0.230308246120336	0.266900253840554	0.309519190206923	0.174376500116251	0.154201521209723	0.150201799497828	0.0125674789405119	0.478803297579334	0.169017586426597	0.348395738186094	0.234264299764715	0.428710070928035	0.0863777179276095	0.0781041148574784	0.289755364732776	0.0503911835388788	0.215570704207005	0.562281396500484	0.233279474497214	0.250881394291141	0.584019107067928	0.0950012764179519	0.428527475434069	0.279345460633655	0.414608881994994	0.515709273462414	0.267393454640341	0.61085772206766	0.186744026752431	0.379202734781215	0.219423765407524	0.346504395849197	0.51869755478464	0.427427740445894	0.161117757872557	0.499198891445238	0.341923247042394	0.424260549284182	0.440541245772033	0.16352379179707	0.242069481223832	0.248381549407166	0.19692438928944	0.22171000344704	0.156458851546814	0.365614078213768	0.282168891752295	0.032851104901166	0.26335303787533	0.388901887381051	0.235534853963213	0.211974841333536	0.43886934569185	0.170485249237402	0.378745873510747	0.167838388091314	0.242830013976006	0.135546222605679	0.378950429642236	0.462795293933212	0.344899890155744	0.588692653847684	0.161418767132108	0.345221601041069	0.147221691135957	0.207847507173287	0.287230435751563	0.15597189027889	0.238739151223043	0.545781364360743	0.102787058224766	0.309110141012195	0.318246129954337	0.442674229126015	0.347669682848754	0.111761994739313	0.369067923104184	0.399926581596415	0.208844242132569	0.296833775897206	0.148753756127045	0.12081611684269	0.407341590038034	0.130748149372011	0.528388360345155	0.541464418305449	0.262768446462038	0.508735992297861	0.236155111967872	0.278390409868707	0.0252550007402352	0.382888474709634	0.506318058954096	0.249639721895912	0.110849431971807	0.115125533475018	0.339316822840255	0.336514395759624	0.380228827222779	0.297810313577176	0.402391554217219	0.258698156711286	0.508213505446842	0.128628693001121	0.239238815699953	0.2929555864294	0.190588691468954	0.106116708051283	0.178618789701215	0.415174313488227	0.0824960551960638	0.395595977799596	0.468284223847586	0.0722116325359706	0.222011580552069	0.163412704656444	0.265182228375797	0.166673571978298	0.218371128860744	0.351966857011409	0.373253966259888	0.0649554618900841	0.274713993217524	0.0489142005899763	0.0588118845530351	0.468545902647053	0.284108433011785	0.311200232358639	0.130376942639804	0.445237905943718	0.143296483306097	0.213163097258498	0.377825632257023	0.0370222092344113	0.10502385379369	0.330774421062448	0.14274205183086	0.147986558714272	0.373707049757139	0.198005235122441	0.235846643649887	0.0277299921529709	0.187140429117886	0.291099430451306	0.226886236566379	0.394758697089971	0.111623441314344	0.335742488500208	0.32206472854516	0.223969081325797	0.409767607905195	0.221506385810867	0.0606639936507511	0.321642166442777	0.237495288916835	0.467152395922953	0.504114290844256	0.199939081574588	0.154185068831796	0.159734169572084	0.0491962116474319	0.355530706172411	0.102780417939371	0.237152865269803	0.27918315861795	0.0329234657959932	0.434037009245596	0.579752013422113	0.310244194555366	0.312114611822414	0.183317597117718	0.144006319094009	0.344907727860522	0.281250758882198	0.198797105415381	0.0353794984212129	0.607986303389933	0.344810816373506	0.395653440654174	0.312888854813405	0.329902366623627	0.16591926284412	0.314448083318348	0.0494423641237666	0.214971704497931	0.141327521889243	0.175094430628914	0.306831186886096	0.121325409902158	0.435884103208074	0.488156791127071	0.554701926900961	0.210681321251389	0.0923713496084759	0.416740510864273	0.367007642886155	0.492610983302741	0.160423751922412	0.0713539221487575	0.0635993321781075	0.32084570842686	0.432786260665355	0.414462095453151	0.432191312093456	0.191106551236349	0.375266385112961	0.488994079162421	0.17431240902257	0.176498189030105	0.403262988543635	0.209329789688482	0.52623056773947	0.0204380577983037	0.0317206441889881	0.432704865718367	0.0388175848214072	0.464974440221039	0.362319268372657	0.357126800485049	0.116055613072033	0.383264585176082	0.0732759022274345	0.519698426237588	0.524879367396687	0.506551616923865	0.44641441053482	0.445706256798661	0.170038634555826	0.520192751530116	0.439570977459044	0.699257044835536	0.590359824599368	0.586798389839432	0.406212097565985	0.337019036929705	0.0669691039794672	0.332071636019856	0.849420960059926	0.0633077659326269	0.0796729093201994	0.11098104105193	0.252860048229501	0.0643652114345569	0.677649580183056	0.00103918827095031	0.439206065407035	0.17214924451154	0.523026785847469	0.0320559324898213	0.126492879782883	0.0876304988808593	0.158139458806489	0.0832406582616552	0.559867543404179	0.34915302952977	0.109713638423424	0.348889639893636	0.00137078130048388	0.61543490997393	0.283354213132685	0.779741228744735	0.619440922903382	0.827003451762178	0.746440839748069	0.773097638249154	0.592940211941496	0.136424682995972	0.563663719915699	0.554326359107871	0.644729986774514	0.175503736212669	0.808681787346047	0.276556247130677	0.684408837719874	0.426335746790737	0.400827769723615	0.505059714399305	0.227159376519331	0.101440599382018	0.0910484759327925	0.267565884773832	0.302803047367862	0.0651682474187745	0.00121091362227128	0.233764033674028	0.14248372883715	0.202715561710898	0.0475892886724117	0.424874171925794	0.0701561765350995	0.998791287760713	0.162129966454397	0.0935625746535834	0.165569455392244	0.247345626663201	0.487323416576125	0.201982471665088	0.574607725371639	0.0651111413272147	0.492736590208157	0.0580023411896543	0.171282937699869	0.322323219135414	0.0182261771634839	0.27275823930304	0.801329879572284	0.0558944557039703	0.675989120660057	0.354168249374852	0.499238618305741	0.527358138348593	0.206949133335556	0.0579778116103809	0.101342016959589	0.362687625852745	0.515896302222312	0.362615683728667	0.0861218040524482	0.712542440669346	0.0382370772739917	0.667710250773766	0.418511298238343	0.0420633786362307	0.542444239452954	0.275849692752885	0.266780098428803	0.0400972926371095	0.370551823567239	0.461958229224727	0.288983996977484	0.120987101780184	0.112367315644594	0.350476569486748	0.283789463202861	0.384679159327009	0.296533063697468	0.363779864670625	0.260306200121684	0.561792324916138	0.197535823029473	0.210148441211915	0.279327888688867	0.177460310025239	0.12815824838692	0.217809549592789	0.40676744033255	0.111931780550002	0.419638181152745	0.41378833780629	0.0957632481735728	0.230243011392587	0.171632629534286	0.242598302348777	0.191955666483608	0.218830931500137	0.351601735994787	0.306057573043295	0.0829251066577611	0.265665626471215	0.0505521920405172	0.0631487458262525	0.518845372875669	0.244461235468666	0.300631274732818	0.174869668051288	0.432136745421956	0.160572728174322	0.231879206894682	0.422850555544757	0.0305619656774774	0.0794968696615318	0.283709844042402	0.167525097404455	0.201481032303402	0.387686800351689	0.188232213580391	0.188601930374676	0.0573115653021514	0.214315673549747	0.316855322561904	0.173551876818854	0.404643687615019	0.137525607644463	0.358633852873999	0.31665540630859	0.308909731389387	0.457194444044093	0.264670434088702	0.0890242799388082	0.385381647205141	0.282110199823964	0.382792126224386	0.416557653226522	0.187337078872222	0.219437626905183	0.171755860185968	0.0477515898324801	0.412924806609278	0.116254846774902	0.167474798305941	0.237381013124575	0.0357027936718293	0.42161550287033	0.602252420921127	0.324345062523716	0.227862948819798	0.248729491069148	0.148891367456345	0.316703935148794	0.239916652792869	0.190937740289124	0.0607420454785129	0.571656561076124	0.298317712087888	0.435601262094928	0.273323743287232	0.279862901911113	0.226275870648589	0.280750670020467	0.0460109003656085	0.213758293361991	0.170555971483828	0.179161169588771	0.354166584724208	0.112065357683508	0.381460470657541	0.448860949422131	0.52796080118416	0.209463749968387	0.108170916876704	0.404353018800417	0.392003817378833	0.39303308960542	0.201316357232115	0.107074363122636	0.0762474922304643	0.366925808776848	0.398176369298286	0.436787429228271	0.438196829531702	0.206136945604985	0.296121493305583	0.29720233511838	0.233608237489438	0.0259208364780914	0.324690716022321	0.43499187685156	0.214210424339246	0.121244698562991	0.0815952269943274	0.292717952994569	0.378853207888148	0.374871732146472	0.279059189601914	0.319612878835482	0.254074762412144	0.508576291477793	0.269553332664675	0.164724481940362	0.291949943335457	0.170712082559265	0.108554917971214	0.278294956377056	0.440007754865328	0.106786329820501	0.390821329349819	0.411199452517015	0.0962927891576569	0.247158520817316	0.189177408230934	0.272725526800084	0.103271915500944	0.256058364286071	0.295505671496955	0.366407675106372	0.0494577142166157	0.236402673011783	0.0338745582115329	0.0492468049149844	0.476471566131088	0.244897529373401	0.264849433474977	0.110558541550618	0.433336967380401	0.141987577990071	0.232643838898831	0.458019825226748	0.0255541194181886	0.0679859276899388	0.286922719483074	0.115153326447865	0.136274525105541	0.396493002844057	0.235531006290533	0.177147560232787	0.0260158708817906	0.209026160605609	0.345453136594367	0.155342299682979	0.431532869732103	0.163650321984705	0.343041122978537	0.299994289773823	0.345507583578328	0.432822227462311	0.266208304906944	0.0577101051505483	0.403194837511512	0.292652089094384	0.353095998878721	0.395014040760761	0.128140835700169	0.160336831676664	0.182466339926152	0.0310224308270963	0.488147914003586	0.112494546582829	0.161703260821714	0.266552273159265	0.0457742834815555	0.406901928434731	0.496213141307828	0.305076394169327	0.255017969560112	0.257266883045179	0.123526111301413	0.351544160108774	0.230203352037533	0.192996454094584	0.0449744472837808	0.544588397480267	0.308421350058036	0.541359428459613	0.159544485478804	0.251500085089625	0.201837875727889	0.329833919083751	0.0233758848720267	0.155543154063649	0.185047143364403	0.124596922146812	0.332754856211745	0.0913135329216251	0.43053170765496	0.507380026577115	0.589299254639583	0.165776401239408	0.174597056673812	0.387495586005183	0.421330761495763	0.362850675197926	0.250320600016056	0.10891210054397	0.088136571676913	0.348293277993125	0.427065037535879	0.404898394115197	0.358410631545226	0.127019911432483	0.302274649593065	0.237616266363502	0.280558488775864	0.00229944252953751	0.295341037851744	0.465213938095835	0.26666283553464	0.0562839227219551	0.0781276948430008	0.301238297816601	0.429647221115594	0.336492104333622	0.313607692462007	0.289610422179572	0.236419099070166	0.512940326036669	0.240675800128705	0.167433638565746	0.322812356436414	0.127829447671875	0.0829022654726991	0.292488751773718	0.422415626596749	0.0523653162681734	0.451803712090367	0.435036808188196	0.152991503563036	0.242877648177102	0.16547576043407	0.334340820609009	0.0633040242412473	0.299970096363998	0.329187429815909	0.307651971689884	0.043342907928254	0.301335949487312	0.00195330428504016	0.00116328611008278	0.528301463214369	0.275914634319746	0.196101942202172	0.109201499262445	0.536323651411393	0.185055619237808	0.218691482964687	0.426903543147493	0.0103901651494567	0.057447007416565	0.276929124881968	0.132213283409403	0.1482394079736	0.462959720905297	0.225268087628266	0.161029542155374	0.00782584924423506	0.191501337219633	0.362680021710392	0.191399830411119	0.465722729134296	0.169606649124381	0.353727415426328	0.320400481360438	0.329972502204734	0.435096302309318	0.299709580049919	0.076021690575964	0.442225477244472	0.29623939492347	0.288909712707867	0.43162727151534	0.0815543930452868	0.11445083601679	0.164103050767076	0.0302647988133938	0.503917027310409	0.195168143386177	0.169530437702871	0.309146224703808	0.0367824757925553	0.406726427213937	0.379514234517094	0.241781843981981	0.26057431620772	0.223101895665895	0.16209070704142	0.402464379895905	0.347298650276139	0.142171958852555	0.0104630605459447	0.381762480056201	0.328975370819303	0.529592904426658	0.135104114479328	0.209476754357757	0.196873622693513	0.281158115237398	0.0149645138875996	0.0722779357429399	0.149303193360902	0.109024714872442	0.347260845270803	0.11625140124203	0.45732870675623	0.539476362334378	0.64196068091092	0.212149147749361	0.236992861171934	0.493083523976308	0.386681604270927	0.310319182789555	0.319169469281122	0.0736497962062031	0.0677402573133705	0.403677841230045	0.416085563918655	0.410253902386711	0.356665283084178	0.121016330744301	0.26179449951121	0.425190451336276	0.222016311360959	0.0759575178008417	0.270916653128204	0.467043303516436	0.400489146090534	0.0893827625671512	0.0652474417223054	0.656161048159448	0.179231689179334	0.454075144860184	0.297501611548334	0.25913837970839	0.263073745904739	0.476900226815419	0.115388503820997	0.37028866212693	0.40056783011305	0.297674466764047	0.272510111543168	0.467361563493315	0.41838880710812	0.202661145647869	0.456770794944861	0.390786693403319	0.223337775880063	0.259709155957785	0.306061066259143	0.350386007610992	0.123817561579774	0.333020314508232	0.595056211695061	0.160566743345989	0.1632592303632	0.183945166605142	0.384364825398953	0.0208300031480588	0.437646480714895	0.156032755894124	0.329308634402959	0.140929971723557	0.432735528801018	0.0987324951143111	0.0226450988977956	0.31464701689676	0.0583696889732311	0.20649960089448	0.613098692194156	0.142485965764908	0.239809238606693	0.477830102764885	0.0907541466884974	0.450821264123513	0.338786410563185	0.489696784556523	0.579572248470201	0.44278099608515	0.709307593075012	0.261121050148794	0.40998051126095	0.250237412262765	0.447674298151857	0.580610084818635	0.515732441054876	0.100594944265725	0.501670413953933	0.372919077734865	0.474496033687333	0.346256339982377	0.16156053172188	0.336127576686763	0.300167037001323	0.288775019877632	0.209796416660248	0.260053113626	0.341460249368536	0.238914378938744	0.0256106394506285	0.386445084367821	0.507438571535759	0.279513586826621	0.229728955446804	0.353133477485895	0.175572526449709	0.738371725701383	0.271162385554724	0.25355570637741	0.0587837775923174	0.248155254991227	0.574883703864772	0.379079277634984	0.64409271557712	0.178364265919513	0.347071279120994	0.0861953354342927	0.319468683774182	0.449787937713401	0.140399288664516	0.164618722660443	0.622498440693529	0.159030056757145	0.389892156177428	0.356485969297626	0.502311108469433	0.379041480332235	0.0897862880905531	0.139672974411536	0.22589020575864	0.29755985784638	0.343677370380985	0.145300588345427	0.157528359171095	0.412180618344984	0.0788379658791991	0.645595728956173	0.550547243620861	0.206701809386714	0.525695681415934	0.442477532768995	0.0933831701582115	0.371491585821251	0.461246989539515	0.144762221098379	0.574949036300389	0.391599705656882	0.264205530835943	0.441556406770646	0.0661557151741319	0.271303944047688	0.546967163955293	0.637900963646627	0.13463668028293	0.317996390551762	0.114867109575899	0.476196647502994	0.336681339578858	0.395855616513226	0.364609398472301	0.421357785362569	0.118992038576329	0.375119895615909	0.431475588406488	0.315574388107092	0.440167755688833	0.487295351775006	0.457989700999478	0.341715312471848	0.0272781775192627	0.250587918066846	0.816618396590774	0.135877854277251	0.307671780292049	0.048003427571933	0.303283432466866	0.0306126210616385	0.685513448665641	0.00118318001967506	0.56982389966313	0.39891413941578	0.425734689081759	0.246433810545411	0.064288116646711	0.249627693262081	0.107843695049629	0.101577782724837	0.569696538896672	0.36977726928826	0.253274438021201	0.424989509786028	0.00163404906508096	0.682756844629188	0.311501889894483	0.807083436235213	0.58920863348295	0.599440774283121	0.814986421572855	0.509844179985085	0.317312878877948	0.159052421029917	0.460886416111166	0.575707099076301	0.699796323184442	0.0982052939673827	0.760951272357284	0.610853931891688	0.393393549153684	0.652988325404593	0.391145682647378	0.514743882255436	0.203619349758313	0.121154048668633	0.15581026979294	0.35594293579003	0.348320760485822	0.06923935218204	0.00243498376117309	0.216409907963328	0.226439980082882	0.240981226245835	0.0150743409466085	0.534930685868959	0.047791714664636	0.882357880489895	0.128408065454611	0.113915431489097	0.090414141872847	0.163057506493215	0.41076719749069	0.245503051997583	0.795292324906566	0.121428336865794	0.542611703441179	0.0311138868854325	0.160104425223628	0.211566103586262	0.0239675153913757	0.300022250148797	0.762497968250339	0.307827009449232	0.730785130683011	0.344533733005838	0.477558248984755	0.539363604018569	0.209292519355385	0.0440953504810503	0.0827234187729965	0.204741356442597	0.586819637240159	0.37078108999782	0.386677619729969	0.695691321605522	0.0451148534600188	0.636783693936546	0.231026897361753	0.04120979189005	0.558721599093476	0.374587515705471	0.265617937128956	0.0726312756269373	0.442295959114137	0.380226700667632	0.407569694482212	0.206121670119268	0.1740266275358	0.422139456686789	0.272963119061942	0.369285916057302	0.290625564050934	0.329214963589928	0.330486998636553	0.574759981433222	0.21458042038068	0.223238129563261	0.330629958988518	0.17466840890525	0.23460744677543	0.275204120049288	0.378885285920214	0.126285575818405	0.478089131029835	0.541537656696564	0.150757617899544	0.303364168459644	0.198601119959506	0.337505628700141	0.20339510733519	0.183633956346517	0.293934390173172	0.22960120183057	0.0887957915320864	0.197033075639058	0.0735408293626826	0.0947215619924212	0.41344592859618	0.290229817279419	0.308900857364411	0.163997844695383	0.478107914409191	0.167471420001016	0.174486523652269	0.261724889821841	0.0429078312280861	0.0820899355101857	0.292477693378924	0.256885436370256	0.190146824378397	0.571377005607888	0.155415309739878	0.31615988313944	0.123936714408494	0.379692155068517	0.293343924238489	0.20153422977396	0.455746996582108	0.144535486535725	0.331621258321131	0.265555538739648	0.331680895055097	0.548422190734305	0.364634765177566	0.108200504096788	0.381224313286027	0.327004202498461	0.460324559962329	0.563039608839741	0.192234520450106	0.263867725718923	0.18390722583252	0.0742628022006249	0.362904912490214	0.224035383295267	0.296242262960422	0.166653098973178	0.0329693124760824	0.42253936155612	0.579241821878625	0.378986738889555	0.120461910569605	0.301971197955418	0.215038961819387	0.449446528904958	0.157249809809602	0.157369675044674	0.0582926651397693	0.54995905399921	0.387883058088548	0.320274903977481	0.496233775273104	0.166679640028506	0.273365725349441	0.185564510292208	0.0779796393182115	0.21312295530443	0.191417375187193	0.165505183014607	0.48518514310082	0.134216134313394	0.384718850861091	0.283968113037517	0.405142707503378	0.263794395781757	0.0867367440754988	0.319363689373819	0.511825317007676	0.386964306123336	0.198637507903717	0.128068362799989	0.133516108010332	0.360766840051292	0.282954189761237	0.36281819920306	0.572892629840225	0.172280355278744	0.290065101614055	0.203819164973355	0.292770760911529	0.000897738685286198	0.314439043484555	0.422004147570373	0.261575717504143	0.041951277535558	0.0891643705719257	0.188616200298354	0.455584734852189	0.346588086966694	0.288477934218262	0.271091243523289	0.180661948471695	0.467951224701305	0.237898074216882	0.155462660707555	0.367301260390359	0.0652237903671611	0.0774224306093476	0.26338916417274	0.41109398350252	0.0534763321026556	0.582195405174732	0.43159748538119	0.225641941525618	0.253521578232388	0.171844378764943	0.301706013700625	0.0695278515294255	0.287852717629739	0.335875052631902	0.325490103742295	0.0458490805733298	0.313691989228534	0.00200048572146932	0.00216263192674162	0.498256858153616	0.205980777752178	0.213959035945391	0.117144084195116	0.535939440212389	0.215510675055152	0.144493689535811	0.5100880292937	0.0166824809301027	0.0642061373366824	0.291985810106846	0.171816085621313	0.19736913227912	0.534956700988005	0.224906821544426	0.128565671491485	0.00154134150841958	0.183758892941547	0.359283470508968	0.194195410362411	0.476742740166973	0.150407384253158	0.357288911407404	0.318625488583206	0.306422374872109	0.541694130263807	0.278528036879927	0.0581902204738282	0.460590606900019	0.254236511073042	0.19786886622982	0.397867941446789	0.0772667516708109	0.094277311137686	0.124443433230541	0.0394349518302015	0.5136951753306	0.206889698858305	0.194387529169302	0.299190032176779	0.0372468433416509	0.213726339188067	0.139352644117877	0.167720377143743	0.365014308784554	0.249090181881485	0.167027789137078	0.362868712487276	0.496086873195966	0.155371759585919	0.0136586672242361	0.366989179183496	0.250025016407528	0.542230152578363	0.210584432460373	0.281645149806787	0.160548826979969	0.274323251853705	0.00272466285034254	0.025315134382229	0.106021263814278	0.0627417674837496	0.352391309023802	0.15805178789699	0.447844303930996	0.593042695571653	0.758172783136798	0.255556594291564	0.272173298969013	0.4865368715099	0.333180902415286	0.283614136362375	0.325061681813786	0.123770843372579	0.0406096253023938	0.494759705868475	0.45437910749389	0.465096043155473	0.247259137294942	0.126686308353209	0.25860930535591	0.283895214424261	0.267492198785903	0.0435171137620724	0.447689291545854	0.395535854855596	0.430458466770607	0.258272087337263	0.131475703706966	0.385947662138187	0.274811962040676	0.401467052418454	0.190743196185318	0.376960085144627	0.377461083929957	0.611058089713089	0.246880470349764	0.215975357888293	0.21204398308439	0.108374298735998	0.242268199388028	0.114125488752849	0.361885174956385	0.119500580135908	0.488793812394535	0.537846477600096	0.195937863056707	0.227892835018409	0.192265500679562	0.344808410502595	0.168762119197469	0.132748979990082	0.19704280611755	0.305082745980593	0.0954016281545958	0.182743441966728	0.060612128495305	0.141196646372187	0.352271969717719	0.279105497392278	0.300880908194439	0.113861833218969	0.531320444538407	0.19445008200568	0.260066766861129	0.255709987155662	0.0201770232370725	0.0631975175348231	0.166938621845487	0.221094912106403	0.173180582437626	0.507249814066237	0.14763212710041	0.262068322984656	0.0510269441690773	0.396867064405623	0.115311874675091	0.19891317541771	0.306608930806676	0.105269951450311	0.316988541223419	0.252971392015832	0.34157308411407	0.485604032752406	0.394033270021439	0.0730123867464046	0.281022501118581	0.374092639258573	0.541677900651165	0.569051054272031	0.159910507270465	0.197907321505981	0.0128024776189138	0.0611830547380735	0.458467236862888	0.251579695792896	0.312709317758855	0.107644967636149	0.0437530446981334	0.416585190631546	0.597352763695584	0.414993552770275	0.190803401375208	0.249370642764899	0.28206969981587	0.457571555030347	0.123648011809606	0.122863325735965	0.0554886383925062	0.627594575435715	0.399321330887921	0.326590378160997	0.454488954679495	0.160602839305729	0.271520208975265	0.150388619303977	0.034267544048206	0.147182031076834	0.230461555880795	0.176874395539706	0.42308601390002	0.127614164760678	0.362277976059926	0.277154427691329	0.44809719569502	0.226883580247171	0.0918026473555437	0.294620251309246	0.498085323609219	0.423865956294178	0.12638335688972	0.0786252236437	0.129847404283406	0.332620045351146	0.253405720886204	0.371784334440463	0.662499979742305	0.182018947193277	0.242729932304613	0.408835981834796	0.195639958957496	0.136178402851072	0.444296179562717	0.382557737018661	0.538287120698432	0.267642481715196	0.174063581174665	0.391135129123289	0.306093342649392	0.31709173245558	0.304137365797668	0.364445994811278	0.306439186401572	0.498334343536086	0.13267588544631	0.290946168501488	0.393300495579968	0.255909679826146	0.299228228253203	0.347239105047418	0.271111054156125	0.145100643775466	0.43791500511961	0.482854393641736	0.178418416073235	0.343546536782012	0.302566887125181	0.395413609900545	0.23698368303775	0.253291837123415	0.361349128159655	0.253327840178097	0.135286851966004	0.148342265367671	0.141455566462653	0.0237190238031521	0.454724150051931	0.223849128430767	0.343199069588764	0.188282345776726	0.369209520614619	0.115924320683833	0.0577479109444863	0.262194022587496	0.0787740013892295	0.121304444205813	0.433947403251807	0.220320533978497	0.242587644324306	0.563919410561538	0.0966285771281962	0.407906806738911	0.195697828741172	0.509434312343709	0.37652285680872	0.265504592580884	0.615561960539478	0.176603800457215	0.37186571580406	0.247874685427511	0.29297754858771	0.603449984207596	0.432972453879441	0.148620766659206	0.458411374190905	0.454715006745465	0.393180634310888	0.531527792678686	0.162677252243803	0.258017053386532	0.284700647731523	0.100426677602436	0.196962557964095	0.248532810099667	0.377926619871895	0.173950367372001	0.0231146485192892	0.321330217192315	0.308770696180339	0.301074082932171	0.150431823278038	0.34674668347619	0.118735602563355	0.509209590487178	0.18014027266823	0.183001249821737	0.0675428949406075	0.409043637449353	0.457986762287315	0.235231874230727	0.576518872292899	0.129461030804347	0.353062958582361	0.176327124965464	0.121158942705448	0.252920398336557	0.16242010250455	0.150105719333608	0.57460449910812	0.143888017564494	0.340404645634224	0.276128136800295	0.39016100549826	0.314335841324542	0.10010912171864	0.284120628438445	0.398847815587999	0.334830798195163	0.267710870838818	0.11575849826719	0.163888464613913	0.465056637102595	0.167488446325627	0.427324454798155	0.500979569931654	0.194956848385982	0.373512079426296	0.387743100709171	0.00179483908786686	0.395402107934906	0.623646573765356	0.0664222734985061	0.648855351535372	0.459589027522845	0.327505409294314	0.407743066634598	0.0774295761970237	0.180084193619883	0.643808656194747	0.745507764529091	0.108712804239813	0.245643710410508	0.163575483615089	0.323078182508255	0.195931591778829	0.414213422178589	0.308909913408925	0.398691637995778	0.0782360882594392	0.3511287266365	0.460605218921278	0.250881589744384	0.499123775396484	0.567185076172617	0.518037753322036	0.426695982900845	0.00112904181487135	0.173107650743193	0.769557286344911	0.206647146588241	0.334190721257424	0.00137229653195992	0.314503543383156	0.00282786542386203	0.655642975988917	0.00108670860709447	0.505856774717544	0.548829993868932	0.313557197030239	0.360621265654539	0.0396183875454257	0.177926720288436	0.0767685848649357	0.0868903760629858	0.620845587735064	0.229157540127124	0.24297957469182	0.549285842162447	0.00138759957741247	0.736475131328225	0.283195721216659	0.847405190795636	0.656639154182823	0.498167024845832	0.90514443525088	0.428299621135555	0.286135038357432	0.116467658473292	0.414649177558964	0.550895822980379	0.643274817405311	0.0411949211537845	0.856704634234003	0.690040482809814	0.298922121928762	0.751094609600358	0.372212142946647	0.486521966129973	0.0946496544944275	0.0297175925339402	0.19200354260423	0.385452907893705	0.397632286142819	0.0828094018152525	0.00088439422609825	0.191182148962547	0.32628908992872	0.22629051926748	0.00176493548131589	0.607198822534003	0.00086257196784135	0.797111055044409	0.0897287173153421	0.0727740420212621	0.0860215757863576	0.0541231498708211	0.38178400570288	0.369180956797007	0.851724333205843	0.114003139712045	0.509633815804096	0.000929835520763015	0.126956113134953	0.134096717465042	0.000947170406147029	0.416900803724713	0.750437695699	0.363601862975472	0.737048830481591	0.409152643377446	0.385153350316172	0.628690639731684	0.264177839806516	0.00132582445468285	0.046628841469849	0.0879508186902153	0.542890490235313	0.305738290010245	0.341965656068082	0.651808990705445	0.0314716712335162	0.617241695045593	0.0574214174420123	0.0978357728048629	0.5908277449816	0.3994785430339	0.219899750249618	0.150896818176045	0.375454625173971	0.40721801272534	0.470552918685159	0.204256197252587	0.173330890675157	0.287424498994464	0.309776046767455	0.369125353040221	0.309488247374373	0.378976041139021	0.372484915140679	0.528898643430576	0.119183499709833	0.360878166079429	0.380064579553916	0.27100672769038	0.28362049714305	0.366780729268864	0.28104801194687	0.141785918900547	0.482399388579704	0.5109628554154	0.245611860836684	0.356311790447137	0.330397385109927	0.401600499920937	0.218702141099827	0.264747060676263	0.364517076607749	0.291859248498485	0.166526076560098	0.168763745976493	0.128394598925806	0.0162214413015568	0.466208581381815	0.202787163425349	0.347203644655582	0.213057013098218	0.365298185896327	0.0848533790880139	0.0586883535366996	0.312838615070181	0.0534874105685515	0.150035846124565	0.526783562638444	0.238744533448082	0.244687520419245	0.591704435043109	0.0832135839478655	0.396812342195706	0.248539958497148	0.437694499303431	0.478378808276964	0.28999991274656	0.624394512993672	0.193954462110098	0.353929437505567	0.220033504228484	0.330243050301373	0.52953958057371	0.452257666075929	0.146040654530974	0.412142575164344	0.382495030676051	0.410767039928338	0.53577194246032	0.159743349451225	0.262436812703435	0.282551495208958	0.122234709219566	0.182427672472731	0.222169694843356	0.375481105887404	0.201138583701011	0.0265792162560285	0.284787737597718	0.343387719759361	0.214682882521037	0.182799389765594	0.395902668988707	0.123158287318033	0.48950541600811	0.201189508014561	0.209775553816442	0.0926223694993215	0.343503656946481	0.461299597473622	0.324713437399979	0.599991109619689	0.133002279172185	0.332373751259002	0.143585263796944	0.160137922560844	0.282739487277458	0.162023277552232	0.201728375212896	0.640409045271188	0.120327852256135	0.314761947102436	0.288470161522947	0.393490452160391	0.332468144416012	0.1133318803539	0.309227165521814	0.334284268215979	0.310400310834773	0.302492097693276	0.141661252882418	0.196318375674478	0.445798260565427	0.102448779571398	0.439276710430962	0.465490351181493	0.186797985712967	0.442954089410054	0.549079313405308	0.0950576488521131	0.229506990771361	0.599777963606397	0.262032530602457	0.678999634234142	0.338487917729645	0.275354510024448	0.542774763260171	0.212585229640305	0.215659445441905	0.229119086484219	0.25478732367492	0.322444916399908	0.441685240985721	0.10932652033803	0.407770860440787	0.578802023252444	0.290984647880696	0.47126601854856	0.469819948830117	0.160789076543641	0.212301166948953	0.671900374661213	0.328559860730446	0.415974256305341	0.400516482477868	0.359691591871915	0.669222238242572	0.387781138387109	0.287247795754764	0.616962312456347	0.176427679269689	0.205658711935279	0.0889694736852814	0.255580601592266	0.04149362393243	0.521367851427788	0.0948932874521267	0.434883664524262	0.26372818569302	0.423241180148155	0.103394399621881	0.0805923397927015	0.204839986140952	0.168043665158714	0.0602876721478985	0.482161739236779	0.331558386802445	0.307531891647487	0.690031993489721	0.12957216756922	0.487767560172737	0.325662227013357	0.523834066657719	0.46779968855495	0.190032346289186	0.661594121996708	0.228897008222394	0.254465173026806	0.106358833293291	0.264946104234937	0.519029348716055	0.451920062381407	0.269217634455498	0.538143959880132	0.510184386109614	0.267169216456848	0.504371297965409	0.218809016668823	0.29868500889067	0.386354361353549	0.141712289143913	0.10664134431418	0.277468336645571	0.429471459852459	0.204824920378728	0.021072429178402	0.202087201210347	0.186564057947371	0.227716723342233	0.121006206913727	0.395011050960647	0.0713749860820489	0.718938692553497	0.108378876508999	0.200657633851051	0.0749425463582084	0.183685645161187	0.539176346632358	0.252562727006786	0.652357821598637	0.132039629947012	0.352357644615913	0.0936979808456383	0.196731770720315	0.332861944840063	0.118334750944894	0.233117437792428	0.75124613196062	0.240392946814289	0.440368301407764	0.190038721129728	0.346010212997253	0.354057343415958	0.0388856636257135	0.186993593245046	0.199243674090289	0.33548045340832	0.496195156028523	0.29185465244396	0.245513826832008	0.58333656117005	0.092011084603593	0.615087592215686	0.427944595081331	0.338463216392421	0.420490555654122	0.280805707822398	0.319129962058069	0.0828078056942808	0.483671881812833	0.415522289048822	0.47373048075038	0.254168766504035	0.14996419644843	0.380119724247532	0.295834234679879	0.470263812370624	0.181201039478353	0.361146147664496	0.355185099147892	0.7175680253265	0.359507953184991	0.154618424723694	0.174431285822849	0.0464858692782438	0.195708074721266	0.0511408513135143	0.371048643646425	0.0845068243773903	0.583824869633198	0.492636188998328	0.303950172572545	0.0733316946235461	0.163392843094566	0.301620884527941	0.145652185524233	0.110172543569124	0.196599382334633	0.363675617521839	0.135122355140626	0.179340667166333	0.0458903983782256	0.167155211262665	0.302851101459061	0.278540660898395	0.285688278577649	0.103575705110821	0.597782817547872	0.238115544218259	0.34751451805345	0.282552077062826	0.0204648008284887	0.0590680212731148	0.187710136549233	0.25035098568843	0.150342339666372	0.542156959427443	0.125744789033877	0.188529488781556	0.0587023248153069	0.454012725236705	0.0520592083100714	0.21048761331517	0.260539323361366	0.109295290435226	0.392375754997523	0.283068738375856	0.327555950457325	0.442117855400573	0.357443163141004	0.0195838844498667	0.28629603399593	0.290214209470261	0.621619725023279	0.585623834833886	0.103095544382708	0.158563587353933	0.00117895798730772	0.11071068504753	0.54336754991383	0.25430297050522	0.213420254082585	0.0174338114500667	0.0478368360706729	0.425081524618509	0.70230635993578	0.41712819997223	0.230692132192695	0.274392748224507	0.326834633870816	0.453579598031537	0.0474782138478903	0.113994247616355	0.0645043588667003	0.785181681813841	0.326868622501829	0.371066873209613	0.414672855585787	0.17144002200831	0.302752990213094	0.138167908412667	0.0349132895979618	0.116450406950182	0.222310896267021	0.149905235600447	0.524999683058599	0.131730836134656	0.35744856254336	0.336974058643558	0.409986889485529	0.171184803718662	0.0870516334008874	0.261746749885854	0.526130538467955	0.498293868161059	0.128519277210398	0.103203108599122	0.12672329575332	0.329688174968871	0.282438957888415	0.315853745475648	0.742053669220544	0.168519221627874	0.17067981811723	0.519314698539359	0.149687955672664	0.246842755153364	0.566989256818809	0.318672945116525	0.586108924516121	0.35205864132347	0.281494912993308	0.509966007910194	0.289378695251445	0.243563335265938	0.280906381744965	0.292448842940734	0.348662468215297	0.475451496406151	0.152730932389827	0.339137154378153	0.571756900384463	0.312248119327898	0.444792624198264	0.424676414634555	0.22016970161105	0.185721091307159	0.58458928435559	0.367233548441795	0.3074268534032	0.402239354423159	0.335061363813023	0.671549677739818	0.338945045439076	0.289865865071496	0.43960170500471	0.194653578081745	0.174303938469623	0.109527389079204	0.24236314850214	0.0310408542265075	0.522040019491254	0.158451135842903	0.486558739658301	0.264469107896634	0.388727266722808	0.10831761410661	0.0729076335720571	0.270335806325556	0.13812078914787	0.0663429490935841	0.43818185444246	0.319954045246249	0.300419927003459	0.688737201407184	0.129111864053097	0.421589708088929	0.279533755087354	0.416236124048226	0.507603657942224	0.212240621243481	0.708493200598559	0.173054064909478	0.203396141242761	0.151167264993325	0.225821547760484	0.508418178185133	0.402850744959775	0.218515460527035	0.500054155180377	0.461139767337309	0.263042478717175	0.420317260129846	0.220347277910657	0.332379423178215	0.34380969425829	0.138293279527352	0.168817058924451	0.282731731495834	0.385785389846199	0.218650273378938	0.00725818832325458	0.190066596657675	0.194623256990888	0.269756602482365	0.089474005122566	0.383862205617419	0.0654551866254359	0.689622922776743	0.131810291770042	0.141395409043639	0.0718172323138431	0.185663981153453	0.527429246660923	0.207277531844723	0.569595491573197	0.0842945796781025	0.261702450306972	0.154783957358754	0.224770518365006	0.351910276662513	0.131042678341443	0.173471038458548	0.801757903804	0.274114057090023	0.442228934314707	0.248016692248083	0.373259332499192	0.293896607418281	0.0385463053049495	0.212966458552674	0.298368091330222	0.281657039106062	0.385569286482168	0.223375016259054	0.220261750370061	0.600132964923513	0.0830598894747965	0.572368669237862	0.510968297879997	0.278582430499486	0.493919278147207	0.439038620417053	0.401861090891196	0.0845341421512322	0.328475519738789	0.49234359875689	0.361529899718537	0.252348502541653	0.0226583099852386	0.0555716134524042	0.337603955818425	0.528328842082264	0.485810755310978	0.538762259264887	0.525559894175986	0.48119428775788	0.0440228178437548	0.266828695147315	0.0664407088264663	0.250170673097584	0.0017209211986787	0.402776488357974	0.322282436386032	0.0361889487698016	0.267579560565205	0.27671240228436	0.112011264211994	0.289716688855237	0.205466842515023	0.129574260768732	0.285425293622786	0.0855780107425778	0.243692061113189	0.453493207724945	0.198766923427482	0.158410754945372	0.0164387554184707	0.00928257398528873	0.408454779680856	0.254974664085089	0.385318695023832	0.190615632358016	0.462521010970639	0.0162171411421768	0.135700916837497	0.35302339468868	0.122421685630718	0.214725346619499	0.42237642327372	0.0907880025405582	0.237087919803924	0.63145576695979	0.0839362212502566	0.476441267576419	0.370942260192169	0.280780192842325	0.436275824109375	0.10077007932594	0.467206556035927	0.187016401103246	0.316717423676059	0.198064688321006	0.417047893534928	0.354975824679071	0.405112577095251	0.107353651619502	0.366291430275031	0.333581458703408	0.564466530207016	0.531519924923935	0.0412317887734047	0.0714136105260339	0.0706692218935507	0.235044439793192	0.199840600996869	0.00103387448156733	0.424472174234971	0.325437402279878	0.0395240079276123	0.11891366779111	0.155587510494781	0.0573928428676812	0.284359081440158	0.32286727895357	0.209669700073939	0.258494039167275	0.197067836323585	0.258573048935149	0.255328364027154	0.386012301383262	0.635715746015589	0.517156898865394	0.527613776232251	0.197993208529123	0.326621449942441	0.322107803500209	0.161092997157835	0.201384564833884	0.0865392533215348	0.214582923573115	0.512640228553819	0.0466246004134848	0.236418326094701	0.257963081559091	0.374484238992614	0.20592834115126	0.0440954188958071	0.431786494867743	0.529015394073359	0.220822967570567	0.223939170151812	0.0612125080957509	0.138307576312751	0.182988368296969	0.061348335456915	0.479111105600961	0.690958862541039	0.560282436629532	0.501970960572998	0.335470803020498	0.286452065913257	0.058450359117979	0.403776364472654	0.458721148857919	0.331601768045804	0.137654433306983	0.142599628369676	0.409743791966857	0.240885692456478	0.370324469162385	0.285065139239774	0.33914379127151	0.279058508641003	0.573870181871522	0.227908255370119	0.229509820054734	0.243931729619397	0.198835053169751	0.154223931989178	0.252921605307889	0.43700382833574	0.119547036097671	0.420327052000155	0.531448050589781	0.0959362009265483	0.267239865134889	0.157690425780457	0.245029998057486	0.21712257278235	0.218249184386163	0.374385376652778	0.275885342736982	0.0787978500634132	0.246641095774128	0.0554728625063322	0.0896271990977809	0.447676760467796	0.28914353424855	0.268430949655796	0.162137134087797	0.466548429095492	0.136604124303351	0.20326716531837	0.318987978238297	0.0253622490659766	0.0872473017695465	0.286774101337926	0.249195105406803	0.208990748500247	0.477002665665753	0.181851283793234	0.236012697928056	0.0885491837221032	0.300168735910148	0.266152268525321	0.151658925930348	0.409699829526514	0.148032889611669	0.385543757850025	0.30163636435136	0.314926146212217	0.51458857423479	0.355786893546607	0.100478273140364	0.357284307899482	0.304236866819055	0.451235704426364	0.500982562437138	0.163145232260609	0.239373359491082	0.162318909946916	0.0628392056381417	0.429999317342924	0.148314125349566	0.21048766709868	0.246819232132001	0.0268094612644723	0.458008121349709	0.603919266874596	0.371762887827289	0.187837552808265	0.27883918135987	0.188550047188623	0.34225882744241	0.221789582563301	0.21697835524886	0.0658285729192887	0.535782252315868	0.366047004601137	0.354681987548054	0.401429413630294	0.221240233591615	0.293709296127746	0.230271159863093	0.0690524751397746	0.221185306620269	0.169115850455926	0.125754776823474	0.374487534402157	0.0928106509637908	0.389061712635131	0.345532694173876	0.48060223909444	0.177587971050199	0.127751939514579	0.40868167101788	0.456226827572608	0.404820740884837	0.225346001009554	0.10526202718237	0.0931112460718158	0.413514650018859	0.363000508506711	0.415330421015553	0.488914786203536	0.161433999922666	0.303424025147677	0.416457087856768	0.0659873577537641	0.259804850011302	0.528763952444569	0.299380546817403	0.663243045447949	0.568203542572496	0.43405234319653	0.526641802863789	0.105005965921184	0.16338864135907	0.315658152237924	0.354356003817859	0.352589708849622	0.520966235883274	0.0973547341417781	0.330542457434911	0.419664600212692	0.198424739557977	0.507693025207603	0.689147186136224	0.152447704147087	0.137675823784436	0.489744635546663	0.57049426398587	0.224503061296728	0.440216644170089	0.521626787204923	0.593290124718636	0.362398360999774	0.221739363731362	0.637401198140599	0.20068188782945	0.242798291909815	0.085561639264923	0.201509882442464	0.0109361020156418	0.656309619954897	0.0787440237887241	0.524810814608106	0.449964543761219	0.388567197501059	0.0886247342015359	0.0229699794888723	0.166412546996185	0.262310290110936	0.0600726046936427	0.406854795936647	0.411805657205919	0.314520214135969	0.753790955989948	0.135759566057355	0.740008100548914	0.380913716331277	0.603414652490144	0.467059678338796	0.210167727255626	0.80697157060274	0.446420177914971	0.264812140001433	0.185730196503692	0.283652713539566	0.768363999694048	0.557408447110685	0.288216096707756	0.717148718725772	0.718704573569352	0.169679936992075	0.719315674006456	0.365761453894663	0.279773568117936	0.293963447459501	0.0870607119138229	0.0971384248407963	0.341427490914349	0.451205034276958	0.157271604891521	0.0227090803070125	0.207864115045922	0.338128180379581	0.199066030740114	0.0467583000094404	0.416789462967747	0.0201116533916182	0.665325038085358	0.120658423794485	0.204904488466332	0.0377139966886918	0.215170214897687	0.6011489367072	0.229319034368666	0.723268285721505	0.137318987388074	0.51913881296921	0.0715088951059874	0.145099760550616	0.228615781736609	0.0722750899369689	0.199073462894505	0.88646304245588	0.181791565344703	0.413659550761857	0.122094793839471	0.228801176308518	0.353084364863874	0.131901084130373	0.164630669001419	0.268824604602686	0.247645230586187	0.652017763850628	0.315782431750039	0.164550404097805	0.574837176826187	0.0964771452048196	0.683187372341201	0.424894032411035	0.134526234710543	0.410164592861548	0.177361929329494	0.292199660303956	0.00119400026425573	0.405684972673816	0.401635770794965	0.308744459362861	0.0184804229695267	0.137509158351854	0.12136421364878	0.494570334891951	0.285889706482756	0.270368506557944	0.331570321332464	0.256901056601896	0.407207806697576	0.217142074941538	0.130108832492918	0.415630865821109	0.0234945298074579	0.11283928621687	0.202127785465441	0.367156418787064	0.0600826791381861	0.616826585247478	0.432885052733269	0.26845982718725	0.248276694740685	0.205303459549	0.260036786542383	0.0177175890987113	0.26349162032778	0.391377908471884	0.355778548126336	0.00109001665499247	0.361163990029267	0.000968127454984124	0.00146674542616872	0.491786249804533	0.206954874615711	0.229133174142789	0.0873063531176884	0.532188749014338	0.257243812668576	0.114527108319202	0.480020809987044	0.0145558265291705	0.0573243118198045	0.261692565783768	0.170724719106611	0.141551497601985	0.563080058751903	0.262728492594276	0.144219294144541	0.00214418007500344	0.131003101436459	0.325807374216868	0.148903508953077	0.421473121514727	0.0502478506926548	0.393560509135225	0.3068528249793	0.214446565880526	0.608867095979337	0.318923110414272	0.00166328418772679	0.52466453113772	0.254097698124447	0.128261799192907	0.36572862585519	0.059757396027882	0.0661520862024506	0.119510400701709	0.051436746011402	0.494677627992033	0.163747386781185	0.265539947882388	0.311544105106189	0.038917669482783	0.0860152723168918	0.073212801439418	0.211848571252023	0.347815700589286	0.211958895215395	0.159742374773642	0.418052395263707	0.609630431992601	0.0877002545140869	0.00197111789923184	0.407161711257073	0.218984849444228	0.488646489743551	0.295166377226068	0.316454433497071	0.144586164439551	0.311903976206515	0.00138361794795811	0.0277641905668508	0.00099767528682367	0.0536837631429709	0.245032973697287	0.18444076469136	0.356189324969501	0.714286314537756	0.747230184408232	0.304974967291112	0.324164553765669	0.450544996768437	0.345939189673204	0.156938714259477	0.367410795930854	0.139282975667866	0.0269306004876366	0.402428814582273	0.44989941442812	0.488013670978557	0.154445698721929	0.153740482416419	0.276415883709907	0.274378873732765	0.275364941883516	0.0796051285921296	0.268199302378654	0.406456301422004	0.132346304843009	0.12632445221483	0.0970885482475743	0.219741537626982	0.40632064745481	0.19351985981762	0.463336180305644	0.397237899173187	0.219486498867344	0.436848659477161	0.13269344356035	0.295751424785229	0.227117680316942	0.188612479403367	0.0611863439467513	0.217349878400616	0.415437871333466	0.0642005507694935	0.391266906462986	0.56884534917433	0.0285819305147149	0.139716701692611	0.0719953295858121	0.297176304813275	0.160949830748922	0.195704546495756	0.331059018313896	0.378094780250026	0.0681821935683062	0.296845098904136	0.0534413387308047	0.0447207848965344	0.321927505245161	0.289554319699489	0.308031917237382	0.141832644416394	0.537119328597121	0.188073378518476	0.176788850809456	0.331496564881355	0.011235079289828	0.134038473183003	0.264593717712789	0.103565578858282	0.191167132545164	0.393803154498421	0.249363296936375	0.220472606651903	0.0606775663576452	0.135945786930684	0.212823126359808	0.222933890107995	0.274802065216982	0.103041903452274	0.436006994178343	0.350787199390129	0.265700548199871	0.406107705279243	0.335163588601745	0.0788090424012392	0.336470987980076	0.207031408070384	0.47848847718385	0.574886469140626	0.18577363368224	0.0602644488587195	0.0964277344259874	0.13627518589234	0.395407888943701	0.0757826164364468	0.330288636581471	0.182845198996044	0.0264826092328991	0.554522576586867	0.695150375246328	0.237240701377725	0.192996525137007	0.181476031501371	0.138628688576272	0.294502974386291	0.301644073547424	0.157596946786882	0.0616138326275411	0.518643047788966	0.240850124799119	0.236818472773772	0.363608977372831	0.2622862176907	0.227253550582027	0.344760753568099	0.0368108016803599	0.260927853677204	0.0947883986641046	0.288029356385163	0.521772758506789	0.0555000060876422	0.458604979783804	0.466624115971412	0.506225846382199	0.2545357070941	0.187876037031225	0.508245203335673	0.517158474068333	0.506552770952517	0.178035255179741	0.0410059345989496	0.0582454011638576	0.511038063851022	0.397083174933912	0.478925231731383	0.545696157163265	0.153438721734218	0.431184820082149	0.388339112646192	0.23534087932444	0.0773492985032895	0.301471808270638	0.442301442842496	0.451457251981836	0.096868563556801	0.0626161046211992	0.641520323460563	0.116164965876762	0.469819371276956	0.315711671067999	0.279442711190002	0.297890246120835	0.526452064925998	0.131146819566915	0.361101177764109	0.323630740773703	0.339034820774531	0.229736144316687	0.406537007466368	0.322146351662868	0.227434729163094	0.429549975089651	0.366640178453083	0.176783486837652	0.332839901019605	0.312457619908083	0.380770180513317	0.12070543282898	0.282438959791503	0.669224179492337	0.0999751340171626	0.144946741300858	0.172683104847909	0.344591100766338	0.0289613937018725	0.435327370690493	0.0979243534270949	0.365165705558818	0.168248120439473	0.454757028498184	0.12641019381085	0.0356834588191966	0.304778258734263	0.0854972363279469	0.190963847414003	0.622161696551761	0.172488500060704	0.161498643982178	0.516920249119943	0.0571181310116373	0.435571881638666	0.31239217379034	0.458337651414269	0.570845932840536	0.436518839910407	0.594110092786629	0.298003459145435	0.457282502564472	0.289820975789505	0.507178553904739	0.501901724651255	0.453593930083053	0.0844346691979742	0.569948309114488	0.379638040160666	0.51555370250971	0.353923385636766	0.142337310787426	0.270000943739222	0.237713142452866	0.288631216248524	0.177555222644481	0.247032907820031	0.434019830834038	0.256456061496701	0.0397684159631797	0.438837118200814	0.539759761172413	0.227879679649467	0.162647595157631	0.362363588959739	0.154759408853011	0.74679905295346	0.291010095424478	0.244636216814864	0.0719689534763804	0.272505340001951	0.591316417524319	0.406088775053791	0.619557889786146	0.137001173613463	0.308504220838881	0.109394783292162	0.339227939968561	0.435080374696204	0.0986454047284902	0.166887695562622	0.707883552366333	0.118964123653764	0.423440495163061	0.337240520126737	0.473618879589615	0.384984051752836	0.0788116585050265	0.217131708860109	0.210375815340268	0.297625460028544	0.310056930440354	0.163589983055445	0.147742317132453	0.528182119448625	0.0841644076397888	0.597398693897908	0.533437357052022	0.21059396822419	0.483660007709174	0.412787216442951	0.294084165998784	0.0860421216486519	0.27532296580888	0.464788185210791	0.382080778750095	0.11184462683518	0.0859246901969151	0.651614552228669	0.115938747181752	0.460684008011944	0.314253898625496	0.309948271131584	0.315820507456234	0.569651574060447	0.139601917170054	0.317103271198741	0.304322148082472	0.348083715899415	0.202519572059057	0.297547096424431	0.293097860309881	0.229752712922608	0.363074767575294	0.369347815908348	0.0859641135850221	0.303059487730079	0.340381018867989	0.453094039206386	0.0932812124186624	0.220729797566668	0.673436872039263	0.130618374687723	0.171408581761327	0.156184088977701	0.332024628723617	0.0282331369666284	0.422896663058213	0.116449130918836	0.379550285187523	0.148527207151076	0.439125852103462	0.123472926720069	0.0648655181725574	0.300136680633062	0.0937592692683426	0.13875374847985	0.594207598441978	0.14592274250437	0.150923573734546	0.514696727573138	0.0759483717631617	0.372358098564374	0.344358479894812	0.391502967849904	0.582424821388325	0.405144856990533	0.526001733274847	0.288489647001982	0.559621730813646	0.301532692464058	0.458252219591086	0.467798404138266	0.450931727247316	0.111269934297371	0.467100423314847	0.283016396882209	0.528615663656236	0.360319466676018	0.168064566669344	0.248758028927633	0.210166647516397	0.313990263935564	0.164580976414462	0.179513862481524	0.427972472572317	0.311786921395546	0.0585658488111499	0.409537651552583	0.563548304742147	0.270643393947335	0.166189250344409	0.356282048840837	0.130713816079792	0.665043357889464	0.209380747002236	0.228828709025866	0.0751837875243967	0.27384309031574	0.616482757984854	0.456251830665494	0.58799882359511	0.114781762527059	0.285202679906944	0.13294557489722	0.319720547621094	0.458069739592137	0.0948956559935416	0.135377934634004	0.643209041154202	0.106284132591236	0.412356890501968	0.300785174182394	0.457274322770705	0.375071786372571	0.0589958167146763	0.230079674094526	0.147932884113763	0.260269307484679	0.311246154811834	0.126442933280884	0.117126914266259	0.614041582124883	0.0649196293335682	0.601465605768007	0.470050546898109	0.170421337137349	0.50474982873773	0.709516415766504	0.118326903993624	0.049399009106856	0.470594388932969	0.224281625665531	0.592406954669843	0.349191057572925	0.268063664776903	0.68633765027386	0.207590271734521	0.214700673769935	0.154533950989039	0.21104465085848	0.30575731126228	0.488053719536958	0.0499593850403866	0.497512258134608	0.524604224173471	0.419648217133724	0.491123870904483	0.333507481349748	0.111981893920422	0.214771553785956	0.576779826823061	0.303627878397886	0.476627979196045	0.390295203188221	0.495419534648014	0.723772627852931	0.413508670905002	0.302066721066792	0.581651395599912	0.224353762747876	0.318671607950183	0.0780356916510453	0.398569040582877	0.0850835441073324	0.473060999345778	0.103989249421953	0.45853868445607	0.281216976057961	0.309569955548327	0.0192850747131641	0.200670250510901	0.131420773530566	0.0561515974211174	0.0567954466431638	0.604529224911513	0.429960643470696	0.366852945262252	0.63120803083744	0.214132717701021	0.529401321722435	0.271862209061117	0.34164243477449	0.463048232783748	0.18624294231127	0.475456130111917	0.242416992055497	0.320175891825869	0.173649560466806	0.194447431928814	0.501519078096674	0.529661021797557	0.358724678885173	0.532134022968755	0.520811283172025	0.312411776291148	0.44173920722275	0.130507773126854	0.35025550696836	0.366719452939705	0.112491183545543	0.0898461311189545	0.244975893930366	0.434018772828727	0.167571269043699	0.030986080419353	0.158660116062429	0.0916933416488695	0.115468307558998	0.128656919029284	0.363697625334224	0.06985692361644	0.720129979412318	0.0857049238525733	0.119411970809477	0.0482649943607563	0.116944994175903	0.616469390801331	0.377676964004727	0.657024005154056	0.130721930426309	0.459699639877365	0.106500075108718	0.15676626838874	0.449983795599862	0.114827493818419	0.194109827699892	0.63341447928156	0.266584959607299	0.331878516499289	0.259260950894081	0.303515684968887	0.306930463879792	0.0278067463560798	0.192010940769961	0.205977665960235	0.150916555754117	0.540446778807633	0.197653340874473	0.314117534064885	0.493051325137276	0.13256544604398	0.581655210988892	0.481051219400191	0.338989811440121	0.489824377584024	0.568129628519554	0.0739421159821527	0.287077992573176	0.632183831352431	0.259598379143715	0.612373040281471	0.397303898958944	0.29117170422087	0.616381837477161	0.104640750214582	0.145192718515739	0.23600077819138	0.290765373468092	0.448314573688711	0.292951274445295	0.0763213112186243	0.415465191341997	0.567370075897336	0.35264495845728	0.468015314596922	0.647183376178937	0.150354155865359	0.21380077169328	0.603417019333607	0.304942460822492	0.379099399232173	0.479057562251545	0.326631821325287	0.628709113561897	0.314925962727298	0.387504386347326	0.589133398231956	0.25178448124502	0.239198995684367	0.0442657399501046	0.201912414400201	0.0343933878260604	0.543896966385673	0.105569741971906	0.465556259300091	0.271915791124493	0.346814629125663	0.124329315555611	0.0800307826715514	0.154609418335962	0.201477361284841	0.0630114281389376	0.508436227691566	0.401769105427283	0.35325077892232	0.698445522496402	0.115086349868971	0.573634697225868	0.291965722803446	0.611881806329767	0.455412762138962	0.175091041410674	0.758953391140404	0.316468809150043	0.236535203640807	0.0760089284766282	0.255050638897519	0.60354406064354	0.485537174582804	0.285938672266278	0.50492375640795	0.543053952724576	0.251193601729261	0.602376443936713	0.213237549120028	0.363733414229492	0.386804818269059	0.120480788239521	0.162330369353174	0.289074671356281	0.387724926576482	0.207374222099026	0.0183359605929962	0.182816292398354	0.188265038134972	0.223186500702586	0.123410851238282	0.328734622823895	0.0871468888120938	0.670723427083667	0.103509375541024	0.175018525194636	0.0730197956676908	0.167027486616504	0.501188503639089	0.203856210284629	0.680315128297205	0.085898225414299	0.327115735194581	0.0801768671472823	0.158529451480207	0.304374138711997	0.114002816833834	0.273115639700543	0.835679180608664	0.213984086626181	0.485142216350085	0.208823087896194	0.257192332032059	0.394943475910009	0.0312295189232588	0.226649416791563	0.211739570020584	0.379479735308518	0.510348144789655	0.323689927040005	0.2438322409161	0.616076472668062	0.0820868467669714	0.647938265523245	0.320020331783115	0.337142637929866	0.436714697069243	0.394163063656907	0.341333312466368	0.0453139652611793	0.303835118281844	0.488448822610529	0.346556220240355	0.182236969703863	0.0542425608243103	0.204516722289146	0.44176618838194	0.5045996255662	0.442411320203722	0.548989282166839	0.426343544819822	0.521892608243416	0.0609749186082418	0.358587774965949	0.121215295250274	0.28489849604134	0.0236824800088345	0.421766505808243	0.406082579573566	0.0383497957804476	0.253492474712995	0.355358230281379	0.0817015530447105	0.247537704003983	0.196492347857191	0.207444375684875	0.249174247905498	0.175829292461632	0.312874373043114	0.390397374619032	0.141637864553246	0.127194235181609	0.054991937880541	0.0130967820630025	0.48804864401119	0.211628555005059	0.376957514547573	0.223054361926331	0.516716319844041	0.0760762908642054	0.117563553824429	0.344217146034526	0.0713978616848344	0.240445301646397	0.536529606752079	0.0905888326115568	0.230912626049672	0.544985369915688	0.095213857305317	0.396930007421369	0.314021522837004	0.333279550784442	0.469779697436483	0.227661602991589	0.515830293862297	0.173827789898784	0.403837881600917	0.215011089478649	0.358142131944355	0.439197688562002	0.356621347887676	0.138923814376315	0.361429165605909	0.375346068346167	0.608449502484416	0.514634439137572	0.0818204357827293	0.0659529352821378	0.092532126060279	0.221146375498731	0.262496651898663	0.0368382600851408	0.350440620078667	0.310884724246893	0.0345177358557422	0.214011285036052	0.29065880842413	0.146874954571592	0.258002437799334	0.320482092129807	0.182981615756239	0.288002643109215	0.20011459340482	0.240764271934215	0.221995581804136	0.391367665855257	0.510090792688172	0.4974432512879	0.585147323772919	0.186728167058024	0.378988508008593	0.193305804178768	0.133394114783817	0.221125972859917	0.111519208905043	0.265021957966877	0.432853073683385	0.0565918881417284	0.266258232985397	0.309955258563234	0.437732650254904	0.195694935267467	0.0875434569968877	0.37105062384525	0.443370761041469	0.254270074991811	0.262026940340326	0.0713096406179077	0.149552373923644	0.205353509268522	0.109718632191104	0.441210497273761	0.629472571631484	0.417015204606966	0.447238090476514	-252.167259358713	-307.521030611436	-396.651338759046	-371.385085399903	-402.476423712663	-338.671912748997	-323.388082188076	-322.996111041903	-251.411511772505	-206.783246301969	-172.810275496999	-72.2693616358009	-30.3814689254794	-56.6515094562607	-48.2587907820135	-14.4793589500604	-76.608803638576	-26.4135218197997	-43.6376629264291	-4.5165126329385	-20.6191291677717	-11.6204211480311	7.41356572035168	-90.7451298582647	-77.6857195455156	-381.86434347318	-33.0581421800447	-157.287861853741	-34.3431634653463	-315.173870095751	-48.7223995663701	-34.05795074185	-38.1507052268878	-208.912649313776	-358.450715780081	-110.493206499436	-44.4931065860444	-76.4124022021689	-181.20191022695	-373.033555760082	-183.219216435413	-301.741080179676	-53.8948938475434	-268.415156611772	-89.5221147588585	-70.1056819919855	-337.589676864843	-47.3688128185394	-26.1226433471571	-206.353909234486	-189.725804101993	-302.633587377783	-324.964785919348	-92.9458840305635	1348.10025074811	1480.68626525907	1421.25293487533	1501.67374468556	1539.66416906549	1614.02793107027	1684.57326336209	1626.53351903116	1631.04037507096	1627.21140977497	1583.59300741101	1445.71307404406	1363.65631737559	1387.02276377653	1428.24577994429	1308.30152886256	1235.02541023896	1097.01516339168	1254.81764994079	1252.35170255743	1349.0602522895	1333.55959654489	1305.06678753561	1407.9837120176	1207.57914014247	1608.70424701186	1410.80198289219	1677.06226586237	1451.96529101403	1480.92484390498	1492.72185612605	1444.39717648526	1419.70131419583	1674.46579839619	1626.46402882243	1630.25978130241	1384.15904621668	1523.68877270626	1710.32596235659	1531.84571489499	1715.19210749517	1720.02236615778	1467.71094891446	1737.4714976569	1422.40964290292	1553.67025633151	1644.63819365999	1352.80375619083	1391.55982544395	1648.72882039951	1623.51980794153	1690.05460145673	1690.38541343865	1482.21660802366	-0.0337734120891818	0.0178515838763591	-0.0235575623106527	0.0723136725688249	0	0	-0.0697525089479233	0	0	0	0.123945350977203	0	0	0	0	0	-0.12085102873233	0	-0.136929142141525	0	0	-0.284751712111616	0	0	0	0	0	-0.120009298772188	0.0472546601593222	-0.0933122027045812	0	0.0465028230400122	0.132387460021207	-0.00420535226725268	-0.110261685662102	0	0	0	-0.130710254319263	0.00636466642107698	0	0	0	0	0	0	-0.00489080612635588	-0.0397096255830475	0.0824617772291017	0	-0.027624600564226	0	0	0	0	0	0	0	-18463.5632944999	155.953510367231	0.605804810626432	0.0555367231638418	0.483333333333333
600	0.57124647462187	0.270088856198315	0.167574493185004	0.441840250996595	0.457592834449865	0.134347583713869	0.00125154361059407	0.00122950266770158	0.44863808840136	0.00115450488706467	0.462241365117317	0.212838435202892	0.418318744011708	0.116936912150378	0.407049678731673	0.101189673196509	0.0692830396424464	0.422595208904541	0.355181444471649	0.403788492196402	0.411669751757163	0.146550783118533	0.389602069931915	0.207839200301575	0.998882377255716	0.154177983616098	0.291799875295536	0.44551664984175	0.149481558268702	0.151363156579001	0.239031388448638	0.874082838797439	0.000992471226995471	0.00226721276535416	0.168303110509247	0.11205357555776	0.0632928573347766	0.414500717973121	0.00152223948715653	0.441416101106592	0.137001954531194	0.5700616734421	0.00101837769635304	0.121212912138469	0.333551734226367	0.14043712867821	0.198781997219455	0.35305326215981	0.133621636380102	0.0483780964030656	0.295000867027588	0.00101610491914446	0.633959702518472	0.441993297699228	0.458342484469459	0.359235445470545	0.884973027227656	0.651803733599229	0.815169037834388	0.562082448013132	0.276599426427406	0.545104419736851	0.568678854801414	0.704757732692412	0.117380305933313	0.403566001958954	0.129559071628649	0.824451502325452	0.348987446730903	0.194413313348591	0.446540688308542	0.448950786051233	0.263235115858596	0.276005170441802	0.422983484114841	0.153074439639573	0.00140873369780045	0.00216596631910644	0.228389270712979	0.353841548691079	0.378682612379364	0.00148058948771138	0.344846682521533	0.162388540663647	0.998924651384387	0.106800731888276	0.223428526464167	0.11348035060074	0.188786890871434	0.621970664392972	0.150845605493226	0.615513163270627	0.132887023736139	0.428626079709416	0.168916226962408	0.259704758539535	0.163371648885853	0.00146955388019371	0.00208235936930326	0.869083050501327	0.054947520510008	0.674386460088351	0.319754005659238	0.430600818318992	0.495208771095489	0.00295669602994243	0.0015841846414786	0.119215338001719	0.427755017128009	0.847242197189639	0.465973755485471	0.00110020882737859	0.998917221024008	0.00103112955469085	0.539482287696806	0.383784634155167	0.000931932025074523	0.548886806220663	0.402338450803848	0.138127091290219	0.0681550919857472	0.341256899760932	0.286617174022024	0.596365684671975	0.114577796507269	0.0531221124438674	0.729852578623187	0.132377875503189	0.472449198554754	0.34789489085608	0.38452808520685	0.131703217425964	0.431240184859622	0.139001220869668	0.518684919931788	0.56347746657994	0.530032414853807	0.476939070651168	0.399408521018857	0.378572696324789	0.57591684956695	0.349409803506099	0.268871516988888	0.793818962403071	0.520926184069411	0.310115512864546	0.417829755573116	0.00166274879354019	0.405881342497262	0.671130802073935	0.114566101547895	0.128597769214866	0.097978378542024	0.323981343967102	0.00113718725550556	0.724227550248808	0.00169486254658699	0.413935700176862	0.124921533800898	0.508141798820386	0.124676943183568	0.0013180676061614	0.00157763665387952	0.0757806931471365	0.00147502511052327	0.594322575566285	0.328951543169558	0.0982267773738984	0.386267444576813	0.00208502752577206	0.594268931709249	0.252741673964206	0.640406961931935	0.537147646849469	0.891824702496231	0.594724302018432	0.269476776665399	0.382680561867373	0.0709375345728668	0.546375153595328	0.59923464817132	0.446302402428104	0.0743094227417774	0.802534444775504	0.318878983741022	0.485888172286	0.355351331285282	0.392218885431958	0.547985733626876	0.217352706029798	0.111081736063262	0.00335849033317637	0.240662843844086	0.193208511477269	0.284573863871902	0.000968388734143096	0.310510717761366	0.0786677656709195	0.172921757320709	0.161012465071919	0.420673796862604	0.00139936781951258	0.998860105964964	0.331073428231276	0.00128409147021245	0.131664772484738	0.187279723554475	0.453545043887646	0.411783475005534	0.648822668867608	0.14222253208931	0.533406105601983	0.00109181914165782	0.161255647566078	0.429031440407845	0.116578606462956	0.318986224555916	0.849015904967741	0.00103041984736289	0.76175974737516	0.434594020958545	0.598445220743778	0.504761428864769	0.171363732488587	0.164219474177878	0.194615506655442	0.226291211295458	0.190741695229783	0.35211137128726	0.0783917035744357	0.543433186825908	0.0849271242459344	0.847317874142869	0.413738917120878	0.21542536316503	0.551368074790037	0.459955491397928	0.00187544079508994	0.455017495625871	0.696635411332995	0.172177663897264	0.485719559754215	0.390642539252812	0.323898602262185	0.56520416611729	0.001368854355864	0.0877987193638362	0.573153420616271	0.754897965720092	0.121703125931977	0.088549257871691	0.096554100221462	0.356880626189757	0.200927552960914	0.543791241652761	0.324699472595734	0.367969877205109	0.00100528061502849	0.254284958652802	0.568372090521546	0.240201986701685	0.653947368518828	0.671244256831852	0.572737361522596	0.358303373218376	0.00230041220022687	0.226621690481314	0.670205281252433	0.195851310659715	0.273125629894446	0.00138582194532692	0.270148177314169	0.00230568325498721	0.998816932017886	0.00130684335183274	0.616149219529471	0.54469783689623	0.415824694058245	0.43903235388735	0.00285431629979048	0.00142787537313161	0.00253060376921503	0.0734845499713858	0.663468889900427	0.192756372645782	0.324559130038115	0.683357338311469	0.00108720849537747	0.742007961935539	0.278662701805265	0.72779947442477	0.701644372689218	0.396447740035965	0.926564441111781	0.395495920677056	0.254702885082527	0.152609389396737	0.44874605237253	0.610671228050151	0.716479117298816	0.00095137758676222	0.823339138715019	0.860276549620552	0.254945396043343	0.513314091589293	0.351039614607604	0.559286588263446	0.0723171705813151	0.00125570591542708	0.0594020344473246	0.343105511627296	0.436407265987442	0.00116493275249578	0.000875373570316947	0.105358160328172	0.288123204798833	0.113391766390391	0.00203468518927397	0.690208387751895	0.00160915290004815	0.770180371058774	0.157831581748675	0.104547959799701	0.0802435180771654	0.001256841827588	0.3346724379519	0.276698400550489	0.836674017770392	0.196607459745575	0.649699765670932	0.00206720883784548	0.155310530206133	0.107999776408165	0.0010176023271725	0.516949168727312	0.647013562927337	0.413479220065108	0.867475468458476	0.289907044022567	0.344101096036511	0.737389799503186	0.160680328703509	0.00153193906414883	0.00109442728407883	0.000970146771669442	0.485564246750113	0.199308186555019	0.3024998649643	0.645802747426973	0.00101627097689846	0.688067324361019	0.102946869665585	0.0856455837129173	0.643685259967025	0.428723902346366	0.000827361825539656	0.399376765764948	0.65791791480717	0.00106738978819116	0.607975663014117	0.535414254465473	0.288118548997139	0.448361763722349	0.0903166676861977	0.176257114880773	0.601452680063121	0.790230463805627	0.10134339433698	0.226414264107644	0.15108545152038	0.371808450628244	0.0682186865562997	0.338251256441479	0.271757791557598	0.390918540012291	0.119886321270377	0.358480891698665	0.438344044857651	0.229326692937639	0.43756988874106	0.49341003409326	0.530969524963601	0.502839671276875	0.00123872334000864	0.155425258336933	0.729573435567434	0.163406426500897	0.317095568909511	0.000965589942056865	0.320381642295385	0.00264206375143748	0.603849065323431	0.00315630105364807	0.505125028317594	0.529503012603188	0.304313854409932	0.365173858684435	0.0261226219556435	0.15720082378265	0.0724206970160217	0.0492547259905741	0.601530459215112	0.185969162344783	0.257343906718863	0.580241144191222	0.00117921028490729	0.729593290701137	0.296022084931131	0.895261390410849	0.632924128501696	0.515599128146233	0.865188986355855	0.404644515083567	0.351973416577228	0.10601811935886	0.465893172346469	0.525013153356677	0.631608428183901	0.0375373792343149	0.829770664257586	0.655009195341594	0.270642838399162	0.78922707458433	0.392294495741466	0.508726853025709	0.0684985467230883	0.0426150193708352	0.185437712405312	0.468039900698677	0.367500672767896	0.0908699434267142	0.00104069880029657	0.266587404576847	0.229696673340098	0.233682569872699	0.000918995405928737	0.589448020366801	0.00197666646029926	0.763169464795431	0.00102311490776986	0.0686326181909554	0.0505412275685465	0.0767494704569828	0.368304975875289	0.301273999078039	0.852609724257427	0.0011627317024242	0.480906840543044	0.0015482061482531	0.183226529444724	0.0911311309440287	0.00158827303351582	0.361707595403896	0.839389585006754	0.317045337879424	0.727206236273165	0.383852985451409	0.459031914096394	0.609397040814236	0.27476476766643	0.00111756935850792	0.0256715406919478	0.0701592964493701	0.47322733144236	0.300446072590785	0.330573467353286	0.628916947788138	0.0326801310614435	0.512040293667752	0.0787691746902895	0.0741662146427626	0.576333394280244	0.468558821450539	0.0616912772704829	0.342055421107889	0.487242925997552	0.171662338975692	0.633161571884073	0.426058422878874	0.320093805220654	0.545696916802074	0.0385464317074474	0.419291833268217	0.576010809498382	0.618330590202134	0.331578121578421	0.252957061206677	0.191485574665417	0.659409196247457	0.383468204641517	0.485247522935143	0.457381794826311	0.537186450354716	0.0481492044415468	0.399367059455344	0.354499322684316	0.173491597708655	0.449034578447375	0.535876502535903	0.366693647039038	0.360195954062242	0.148163660657484	0.174093234951704	0.828501125706774	0.0832468820892341	0.401390423770994	0.00228286644908823	0.201169423947303	0.001999417716395	0.715696035320411	0.0523204183571838	0.672811906308413	0.534035692118933	0.401712935302611	0.235561743128792	0.00100550280738537	0.326290915138372	0.159888360646651	0.170257504842319	0.640863157316704	0.439177168691314	0.214897219454114	0.32342627361874	0.00194893859662954	0.763516568692967	0.306449993816925	0.771026241619222	0.593235031979418	0.726931112490539	0.999082066824484	0.675622094648246	0.104654066151938	0.0697787789889346	0.409684869071109	0.65130339979678	0.89343922470144	0.0603770384623357	0.809779162104431	0.723791652414891	0.245753418466444	0.679848296293887	0.426883836994695	0.49207573342242	0.244358592767894	0.106663454419646	0.138341018616165	0.326634680467847	0.342748466505935	0.00178902174503133	0.0167827584612593	0.202161580675994	0.310921134187013	0.200787237562685	0.00118876317278205	0.647939739539092	0.0576132884912004	0.813227165744214	0.00292517778357563	0.0772220348417623	0.0775987647511973	0.243133820676002	0.558820615524153	0.142790097700283	0.892740292333568	0.11941029962723	0.549725004906411	0.000972914106322408	0.199352536731382	0.197433483734287	0.00108271504868981	0.268605668228073	0.859798832331076	0.224008156337684	0.784923663361616	0.184194256737161	0.24652794257572	0.576512475294176	0.186073728139109	0.101244680071404	0.117826062161047	0.00126529091998204	0.629677514139798	0.339910424685404	0.426533490928835	0.69761003925828	0.0434344403882146	0.601584937786867	0.154584078840067	0.00168169460472032	0.61627305339015	0.458106799471062	0.0267306718767803	0.284707644717978	0.490922456120588	0.313330701937374	0.685771357526491	0.523826132942162	0.41350744019484	0.590333648287072	0.113003532872497	0.133347659647269	0.321272817735945	0.306404211071885	0.354955450608326	0.452107642547239	0.0530336199261777	0.365923911127609	0.4065626834711	0.110913677563877	0.466210444621246	0.731926384351129	0.1614001929405	0.0917665069041375	0.508087019441735	0.50454346577827	0.201492262453309	0.467393871016062	0.51689323054811	0.661169343541999	0.386176271863599	0.211259571853927	0.607499429684937	0.223368262931225	0.227415944985902	0.0663174543438236	0.221064267783928	0.00122547114418887	0.703088286875878	0.0971445291522415	0.430639558268928	0.419411767608652	0.258011525297415	0.0368765824922102	0.00137267649091895	0.0814002446674899	0.270218700909523	0.00183197004624034	0.353308528883024	0.465340527358126	0.353699754389429	0.743437116602415	0.117321843367203	0.807115744395059	0.426162309015001	0.538789175557374	0.507700683307375	0.191645605112963	0.803065974414204	0.352413172962656	0.295234075356042	0.162126898494537	0.228496401546602	0.801745005764047	0.686351301824625	0.311990077980921	0.711520213394548	0.762467827709325	0.171726829242304	0.674034935086136	0.356349936426819	0.275982966400001	0.328047419296071	0.113894423945506	0.0745156972100349	0.32337444108909	0.463002949510655	0.161113933079767	0.00104977340780553	0.250466657067457	0.374833765049681	0.117731527755266	0.0524134299033052	0.351194214434028	0.00122486547653898	0.714829284187667	0.131833838376673	0.238739351931263	0.00140038308704607	0.210130728989983	0.565511457292205	0.197228769338122	0.645220968270285	0.120168691785725	0.468767439639383	0.123231312726878	0.138270406393272	0.217147215420636	0.064731785282384	0.234729965629224	0.877214396415724	0.194121492684876	0.415105203300796	0.0852778034230312	0.232964822168905	0.476060141173601	0.0918968110352487	0.143570892511067	0.282515652610799	0.228659575883153	0.709202519503841	0.352628641946092	0.208514133398645	0.587139921676541	0.0745120896689858	0.759750029666151	0.412436818587191	0.121236267912222	0.408223059411603	0.594413900105142	0.0673732687274486	0.23185671985154	0.680990499362741	0.289684661631912	0.694499139390614	0.31644169833843	0.38142164238427	0.65218894536377	0.090788426655787	0.121316678970289	0.223412159736233	0.264956640687986	0.451237519682072	0.227282261710769	0.0388603259212628	0.380306030518189	0.629953620700566	0.359767207885812	0.536152266606363	0.647833357979303	0.148491776662596	0.230285313543495	0.642550767280997	0.300260179429014	0.409189334031553	0.522291434265126	0.311241652331455	0.590245304528049	0.373604081932488	0.456296351972141	0.558925914986826	0.285707084310067	0.19211572703913	0.0185975071791327	0.17585108936379	0.0520607417985538	0.580749239596406	0.11853322634574	0.526651362241391	0.248337674118414	0.466453429289901	0.135073120658821	0.0875409739394834	0.199261860966045	0.192085928912085	0.0463435976170821	0.445217554068998	0.439597103834981	0.246131070855805	0.672552674609638	0.0872638655255285	0.605454553760523	0.265922712437873	0.505618282711454	0.491297494346537	0.215033580797979	0.731417755501353	0.29990662708766	0.127288852945493	0.0543807635436582	0.249879625924903	0.495406587733469	0.433836087686147	0.276280767058322	0.401680348533317	0.553256729656577	0.270541749756198	0.612498109949825	0.179688790421303	0.407740146843466	0.353291618448187	0.0766431474586238	0.167277291935064	0.290619528759982	0.395240816109349	0.185980319917975	0.0186765905791617	0.126749688366115	0.214986554728522	0.262880341745235	0.179584874612935	0.303670759666301	0.0645801380660663	0.618066676895934	0.0658210542368553	0.135831281831587	0.0760825366203923	0.123632075399281	0.553786224365208	0.143308619549188	0.714067339370278	0.0405150472789773	0.281152313426392	0.0798153403499117	0.129153231352772	0.27487602236709	0.153631189223505	0.288557888063363	0.892252109182121	0.241107122536017	0.453026058467266	0.218480429889774	0.263108817288687	0.426426600024304	0.044595403632115	0.207301018105913	0.230887837705479	0.413897550296855	0.530913972241813	0.380793680502844	0.268077399876421	0.705912433667419	0.0526633746474577	0.707672530338263	0.309046446355453	0.302409443064294	0.466285358707914	0.737994064651184	0.0769468269460707	0.0391835712205612	0.569966296144671	0.126683172638164	0.595942721689227	0.292403381314671	0.255909259563291	0.749497818226406	0.23169467922046	0.177859084612233	0.105779817396549	0.157066416956365	0.265933880978304	0.453097200445023	0.00119589471172818	0.517913881357194	0.537220299618494	0.379653971437166	0.558251948408113	0.319315567447869	0.0867770238421187	0.203970236715285	0.661300059553517	0.155614600342032	0.530340333375392	0.491033675585984	0.475865501666426	0.722982949152336	0.427827617578007	0.380015152121954	0.531726592194075	0.229490901473636	0.311133941727507	0.00158969072288849	0.37711195418725	0.104010022556673	0.533879341761606	0.129953029389114	0.550593217174641	0.308859417929742	0.310317901978423	0.00147210757926064	0.188487012131249	0.14157696080723	0.0683764137438369	0.00128190034820527	0.594518293076467	0.448253911827132	0.400911703141963	0.662661309189359	0.156261818809738	0.493386177643251	0.358706547426718	0.359828818663564	0.447707246399974	0.193781884972543	0.559510057553891	0.245908381957366	0.360744508784126	0.160914031919774	0.1358609828713	0.526343822012295	0.6573173073226	0.331814610747495	0.599753226444442	0.621723326842428	0.296654594976795	0.489710968329789	0.133125964851512	0.357671010760149	0.300949069918343	0.0995503947549257	0.125613564906383	0.226864470127158	0.535945382305563	0.000980536815092797	0.0373197919999683	0.0803753814454466	0.127328605413044	0.116312414083014	0.10005410955473	0.404003714625512	0.0490524724771601	0.771526143182148	0.0872911303056559	0.0311492602388731	0.00116284323066167	0.0474245745862293	0.725149202603255	0.455475973895467	0.68417955996947	0.0759864224855374	0.426634323536926	0.110150994250312	0.145320749195191	0.461785987688163	0.105570784890925	0.182040247074093	0.599704171666829	0.236072636859299	0.341651663057711	0.172882127330468	0.179756808909844	0.351859015920331	0.0274718360035595	0.177036351931035	0.121963429189161	0.0931792644184178	0.63719683586921	0.27231420766833	0.342452899449499	0.546140382810191	0.0631524988211137	0.673124800861852	0.460021350373914	0.335603893285379	0.486556134499851	0.593277178295905	0.156960531962479	0.171699824246309	0.605737938267632	0.361205152855301	0.557515041286094	0.382754367838616	0.345885492053673	0.48202168278124	0.326657637230455	0.181540642421655	0.247620911494037	0.216380562215707	0.409239346326601	0.556985336790834	0.196231783646967	0.241213923643277	0.612471234455248	0.383456392602372	0.559387163578479	0.397538779804367	0.21862508808872	0.145078554018757	0.644244998772822	0.367670850342976	0.311777148744875	0.481887303590974	0.145891156771036	0.715805166939863	0.330633340834996	0.164018038554694	0.370159072777355	0.116961071499384	0.113290432014513	0.131980986781381	0.238009956961601	0.00139083431142611	0.452956998211245	0.185498184473767	0.408606079499072	0.160525068837616	0.443177488801472	0.124010444636872	0.0349756678524413	0.238151326152942	0.205255298109674	0.00139085139105961	0.318370853580487	0.263732026111827	0.291734242053021	0.676556833222884	0.131646207815395	0.267173306161774	0.206198638692585	0.0530669384485747	0.457276487441086	0.204691054737579	0.872430949282377	0.00139964490668406	0.0732226450633892	0.139041567908518	0.337856790147835	0.612674638130591	0.40399888475739	0.174767651841137	0.373005043732712	0.532295593564142	0.305558349931887	0.444904327353678	0.136188228511591	0.391909245588397	0.293771813499179	0.0334185871509161	0.174826290936759	0.228233515336719	0.412088024375721	0.213725005888958	0.00228774305287584	0.208095073202745	0.176219755609137	0.305608514732611	0.102427375050427	0.466882161931575	0.0367032543519078	0.697431131314143	0.0487288425113125	0.20687728509461	0.0615081162687759	0.174398676661691	0.626010537083179	0.128073249300543	0.492434652920278	0.0512549407707873	0.266014585250848	0.174430980985349	0.179230928019254	0.305804275643011	0.125274887914183	0.122906419332729	0.858582314308389	0.251677516916907	0.359117211599496	0.288935484246368	0.37196329487866	0.274556950744597	0.00136322703553219	0.14654896143209	0.368559467436907	0.291547354485424	0.523729537443327	0.248484933134657	0.249010884256562	0.525252020420933	0.0895068582103259	0.621324156459657	0.592672606471445	0.186329844894428	0.565621671649804	0.407950434711901	0.172217684716979	0.0969516685905638	0.288047521472051	0.518025703368718	0.422147599985231	0.112196977748517	0.053105384385272	0.662782594746989	0.200638045702948	0.389401516629662	0.301206971011782	0.237566754679998	0.24129310820088	0.540358309232618	0.11235688426457	0.397344611263203	0.363131761432178	0.267221574618461	0.229979234958946	0.459440067044841	0.322015707876902	0.228335202656328	0.46016318530041	0.327986091827502	0.102497482056989	0.20443550921203	0.272737148613537	0.351164131459786	0.193790416087533	0.283147059082054	0.617935794873896	0.133294345581359	0.138923554533348	0.166682914182529	0.38101617702161	0.00123993825107551	0.277153075247591	0.165648660561069	0.334780403010037	0.150942287763071	0.368524264956146	0.066281675488883	0.00125915593980955	0.261441430498078	0.00224403549381353	0.209284219528399	0.563419638356779	0.149456565962149	0.297032817733428	0.471929813305126	0.0898849347660976	0.430355816221355	0.320429494240874	0.34092506747565	0.616682455051481	0.413111435454402	0.780083844441774	0.237119497741972	0.432501945363418	0.260253352344079	0.428957753679507	0.636876128498041	0.509206012635305	0.0809698258335557	0.459853630357685	0.358439579308353	0.442813091841349	0.272187873258415	0.156608591025369	0.377631451289029	0.255544467906873	0.245117765240384	0.170333123042337	0.282461179381907	0.374802198933721	0.207788708190766	0.00241301223329545	0.394414292700087	0.499930431769755	0.365690488312534	0.254019064713317	0.353087798937581	0.202797190825301	0.749380393407593	0.27606126649934	0.252214333413457	0.0567713346495727	0.235388856014071	0.594164063458207	0.378707523648045	0.709947608828555	0.155029582154201	0.342868413654146	0.0546117695928766	0.355385290002223	0.455702439777546	0.166455818063386	0.140548113453835	0.538729066654688	0.177977943131285	0.384946712115653	0.293238402742966	0.503633476802508	0.398493966391086	0.0727962461337441	0.0908426987466443	0.253133726083692	0.32467310467199	0.2307611152803	0.0936486920738428	0.137158747167656	0.395955904313847	0.0699166948401908	0.625134065800151	0.640344028107749	0.242715899668186	0.590430627615876	0.478916156627498	0.333065779756113	0.03353015783757	0.256429914376183	0.491416770874531	0.382843517574931	0.107051855295203	0.0801384944623583	0.621644716428934	0.0949924103905988	0.446044789225088	0.325553303951999	0.347019839357712	0.363799483912694	0.621764973462954	0.0790503414578387	0.301606532234286	0.232809057909045	0.377155536212919	0.16764355818807	0.305796086475318	0.270676450236736	0.228067304535585	0.343259761109901	0.424397945247123	0.0371405506146289	0.302950644756797	0.345918045525298	0.4509974846658	0.114722761811629	0.213703306115356	0.687465452812937	0.150445041388215	0.173532201784042	0.0883958641669452	0.263075082983426	0.00189803886818346	0.38864515794289	0.108620780119119	0.324653014653264	0.187358438937524	0.528941086159669	0.148926291276819	0.0665065078202925	0.320151047393737	0.0923615532971849	0.154880437643654	0.582473767198955	0.199407665309218	0.162378531487215	0.537233866320673	0.0818819522089419	0.357827059280946	0.412576307760047	0.442455799898272	0.651836406260826	0.391547840677813	0.513115126915912	0.230507665110979	0.561511224022584	0.227555303811808	0.43252167916823	0.4005062232412	0.468564303631084	0.121507673114379	0.467841818700402	0.237261488162649	0.439473679616143	0.305651097939908	0.168322567826567	0.232406580419059	0.20160426221848	0.302358431953919	0.174403123023618	0.149286661382224	0.391538287354602	0.355608845186921	0.0679722992563681	0.471479189590826	0.515077785795557	0.284994643548073	0.160042545867711	0.339537027446394	0.171520148916076	0.695201890720797	0.17674196593416	0.26177328482526	0.0505255532047091	0.237261634342643	0.62960576763337	0.503058984966066	0.560719041049587	0.117009153171419	0.236617437985933	0.129025915468766	0.320122474191552	0.4416784407198	0.0725092104664382	0.130354987324156	0.631955669568527	0.126250365183193	0.326180730870361	0.273718591081112	0.542602791882022	0.499060677298744	0.0427707171254027	0.232150108658042	0.114186090858144	0.188981223412404	0.272621366551156	0.131969797458003	0.0869277377256483	0.599047240890248	0.0543882101466406	0.632992638682099	0.476307827849742	0.160928387178525	0.516907387403061	0.299121738541176	0.270031292788628	0.114994707780108	0.697901937145292	0.572648930462502	0.494781047483157	0.278836937862175	0.0996269348358621	0.481275395146885	0.359578895059021	0.499065439165559	0.0561101028777702	0.27536649183793	0.183988199220037	0.742569077315119	0.506046067988526	0.0929680616149833	0.0688571269904643	0.068995783026878	0.284495636077159	0.0740757583831935	0.304119749934488	0.148324022700096	0.511836206764505	0.447281043105663	0.326727081087694	0.0330500557310072	0.181422798501871	0.178642095405077	0.29335539238432	0.135273428685887	0.247374834399118	0.235729789652636	0.0770880713477712	0.19140329699645	0.0417395574980098	0.150988233960691	0.27893032594846	0.268089205995318	0.334717640330031	0.214249820715903	0.60261552251075	0.235287482696803	0.412219965701379	0.189734573354825	0.0396155335984148	0.101679876481893	0.180464215074488	0.29050751890305	0.142502635400221	0.415146502449343	0.034354976960973	0.256715525784703	0.0441033514313481	0.329326421080374	0.00135762160344191	0.210342135535179	0.196258335997534	0.00172725812014509	0.340770930690308	0.0953798995281194	0.429004542819492	0.30750171956163	0.43349367939897	0.0123005539372915	0.28120627264835	0.419378463005309	0.602639574630102	0.643929389151591	0.0960686926876975	0.264805544958186	0.000966936606721662	0.0460899726545268	0.486563907040168	0.22827842317446	0.15682567822235	0.000947036894361698	0.0439595210566596	0.337813306128931	0.587476718689244	0.425859920572931	0.158975512474562	0.240926667541049	0.406389808710373	0.476698937314984	0.02350879544533	0.080285636088552	0.0787272711119609	0.875872323150051	0.349095313732683	0.237146319529748	0.427433331026259	0.190028245997084	0.327264592839072	0.1114999485145	0.0285178510447985	0.266818319242993	0.153068888605124	0.0487628178185385	0.490765131893055	0.0916562055941277	0.39448450044163	0.324417647549935	0.324110066368884	0.293647338749615	0.0488431581147183	0.190011687015074	0.646266216987961	0.426253006073625	0.11472056208236	0.0785582415281673	0.20377295604412	0.153413809889989	0.325690638951306	0.395747621685571	0.591277706472308	0.216025681489294	0.102808105088756	0.323444119855666	0.349244973203865	0.016716230112242	0.380114185101784	0.444791306463932	0.469610345340653	0.248974053600082	0.00171144874451876	0.471067310135525	0.29795273427787	0.448556144351811	0.224834066288334	0.44428722448674	0.407204803757656	0.803842276399024	0.429994536163362	0.17512186990376	0.183053340477753	0.0449713606184633	0.0807925629852569	0.00104582981920779	0.426750577443284	0.0893156113339435	0.750232668322154	0.478341059398109	0.46424847508369	0.0590911532321327	0.0997264747011792	0.268850201009557	0.0853573039055746	0.116393120896253	0.197086466365941	0.414933566062104	0.1987429244032	0.169907133153858	0.0786232282172276	0.152020007565544	0.24482931147048	0.35212258742011	0.312252557211013	0.00176442117640513	0.659755091673902	0.310698181574387	0.429360847292306	0.155860070668232	0.0010221785317973	0.0444461978844241	0.209281610758186	0.271008784990973	0.159797238740341	0.639029094596254	0.114498762151344	0.171448480935743	0.047026634989776	0.490222110830393	0.0392394976241132	0.270714139842656	0.189586394603981	0.146354871590847	0.538307953463917	0.359956257600025	0.279466270513159	0.337714426793195	0.275647617783147	0.00395231370500574	0.259421199159742	0.290771847354542	0.788557495035953	0.593152325268218	0.0832784616996922	0.0887355798130498	0.00157163765324918	0.16510261292056	0.704075023537442	0.255330043691132	0.214152942122375	0.0346599188801893	0.00399946538102526	0.419145784625729	0.914301307552081	0.335509982535447	0.000920314084349453	0.273493999903018	0.45144193113364	0.450657391758328	0.111384883164794	0.129418685891926	0.0562563494987994	0.797663048627361	0.291770654776233	0.393846446538368	0.396500318054041	0.17590073737525	0.322732333568152	0.136731879670174	0.0439703544793675	0.00123852353239605	0.269230751719869	0.179613259108187	0.559982482311695	0.0803229319495356	0.362021506316014	0.374481473278307	0.542546840081273	0.281755587127106	0.152665811550701	0.413905517055768	0.464337406555466	0.669868989659918	0.050738303715461	0.120571298673155	0.0757478032755681	0.469369950223567	0.287680315150091	0.329712745373907	0.768727391172515	0.11682443730236	0.153709797963445	0.216649804192689	0.337782557417954	0.00126280400887261	0.486750813576921	0.324642613092909	0.463436711105948	0.335955383032769	0.113306779561116	0.412090129926936	0.245900848245465	0.443964961228923	0.0964746308765417	0.179913450054497	0.300831536584275	0.516578444621569	0.108408007579281	0.290856984501911	0.199801460008571	0.00104985593290842	0.260159926266191	0.119215935580687	0.249448246424734	0.178538704712955	0.78697235128055	0.574058056860146	0.00102066539453122	0.439938845589895	0.0716895976006769	0.370353535827422	0.0751705052298408	0.0317576905736815	0.169686582054156	0.373428426291089	0.00120048501247686	0.124146522266598	0.107398837275466	0.132084809551163	0.486901564445132	0.23163321937499	0.186236519492469	0.107917921503702	0.433964429933273	0.126776916973798	0.286900966872957	0.25733659103096	0.00129236132463338	0.0336186460749801	0.0358073264986015	0.0277674966599945	0.177346723497342	0.41117249651352	0.0383778810154569	0.328167170248918	0.0396640551199609	0.249233552856415	0.124061248553898	0.158054358164402	0.305581174959723	0.0364047002156554	0.274682239589932	0.366772264221052	0.302585039953019	0.533941501090949	0.429995576349383	0.0533329005922178	0.177373294716701	0.343627810279787	0.606296801634271	0.391910507980094	0.153279101973032	0.151999494890217	0.0556232953975005	0.00101450672515354	0.333170831115559	0.17686012673248	0.231151734290565	0.182289597757169	0.0708356321649158	0.501806866098441	0.333173666288449	0.405231517621054	0.153757632704628	0.160459359694875	0.375917137736161	0.438952337226618	0.00423650516537063	0.197831100226517	0.0828535558879514	0.604945768301015	0.454623241579628	0.389240422584073	0.51174265187597	0.177983167887744	0.277650150637399	0.110002482615712	0.0212999279597989	0.122963208538326	0.2368228216211	0.0715276486912817	0.356994020761434	0.00118938500192992	0.415186336944536	0.236927850423064	0.503747628107975	0.213076285518645	0.03303209258852	0.346545115152635	0.580986326271229	0.382995804083266	0.122439050038986	0.0248883975991796	0.170519401470996	0.00190433382235299	0.321218472796809	0.180898553985193	0.647771061203877	0.188307464081628	0.171330499085081	0.244880101997682	0.253694610130571	0.00153843873938223	0.257380107070279	0.52333853078317	0.408932401355618	0.156006138120424	0.139199572758657	0.497142917681054	0.205903279061562	0.349168073335649	0.317431952521284	0.396919237331547	0.227103531471328	0.619992391080893	0.240101786736709	0.287459442801478	0.237280360473205	0.25105962628942	0.0665784741323954	0.229751103453633	0.461955523200411	0.127325945248806	0.32173143163021	0.40633907966665	0.106865016975179	0.273229976903876	0.107360440768072	0.207919153411645	0.179545692433568	0.25900685544589	0.373772869954459	0.238540434752247	0.0447360734363737	0.203978719767311	0.0168442696888846	0.078155087859732	0.425878485820515	0.229629446996766	0.23406064633962	0.140552200271107	0.458372666560879	0.157892375948923	0.246621264634601	0.369980146974688	0.00306318666375513	0.135211062064519	0.264312171604309	0.227524383044643	0.181383020926798	0.467409213639497	0.12837594932689	0.268041090989401	0.0222409736475973	0.199615201703635	0.309756507389885	0.125345014061759	0.437678552331924	0.115882418277063	0.398643893685259	0.327938375495882	0.312280274143718	0.58888623655934	0.354283942092475	0.0642129030230252	0.370451052187743	0.349134861763999	0.398485363516342	0.511022145842673	0.136776333442801	0.249938735624291	0.128254440819273	0.0670216007254174	0.457153746323475	0.154779207591953	0.2336656107833	0.170986263007895	0.00109562596548331	0.441288538622113	0.737631286127986	0.32872664011633	0.1808418638587	0.266603021377989	0.231743052872572	0.317073060912699	0.20091698656662	0.199146742991428	0.0952728220836212	0.614807078466287	0.353281508745562	0.288045426339469	0.320336563813958	0.167548496709182	0.262456941381032	0.238384657281032	0.0116595032206312	0.207045299753947	0.108041236222975	0.105152051765508	0.423557247260079	0.0734854081314924	0.43069663230773	0.393339476301998	0.517019397903463	0.0531060596878514	0.125137674888797	0.482469596273121	0.49419172916651	0.395393278985153	0.182366759627058	0.0800960223734773	0.087849076440836	0.407983785854502	0.353686374183573	0.403873515054411	0.441001356285108	0.221391947237061	0.257731807002468	0.423410969830336	0.372882465104201	0.00115882192259973	0.331762990053823	0.471410341606952	0.227434098543855	0.110082652575867	0.0280518831696892	0.211244705189486	0.251802787598195	0.361342528207693	0.393479805422611	0.462626950268467	0.160072199260568	0.708775548792147	0.243846502282736	0.138309937908489	0.331066903776512	0.161901236909159	0.0926514027234094	0.391401657141849	0.417659330732451	0.00106489283669011	0.340350030346175	0.406685922779063	0.21736648170878	0.12573375486529	0.288248585829633	0.306785656556579	0.0484959841768528	0.264454072817344	0.251280584509686	0.258491317793259	0.0485265345701233	0.327853685704863	0.0010082339107023	0.00110751299646547	0.35575946876861	0.280767664556539	0.184368585800098	0.0568011017813301	0.607939858484307	0.139828900574806	0.294140123820658	0.378338885171312	0.00251866639385616	0.0015164527048613	0.332222664748816	0.130251667551973	0.0553136845792648	0.504694566547975	0.180034827768178	0.164294254687143	0.0156680956435541	0.158442238940051	0.345566750260718	0.361154336058059	0.56499245178621	0.12246978702839	0.492637995927547	0.369067703278911	0.31464404638376	0.41984739312063	0.232570051778994	0.0382090281860668	0.414351514238715	0.33550466889508	0.190101696053822	0.346042002006139	0.0716695172748229	0.143949155735446	0.187965482803504	0.0373047166089204	0.498916280061836	0.120407666960456	0.161810757936899	0.350437942911296	0.0390728356989372	0.728211958868477	0.994100950556971	0.331416570470998	0.335180432188708	0.102960348052069	0.228889902452958	0.202271812203637	0.425093660555856	0.106044281484507	0.0028523450312205	0.15273193941958	0.33256213527195	0.468638575222624	0.0471875717618997	0.144361022809008	0.228386419297886	0.312685297432294	0.0258967400141033	0.03297150973595	0.125066804829485	0.159366339000054	0.374679419041051	0.142024901679977	0.57412117096069	0.5170514357745	0.629175240939893	0.262972860050486	0.236989394108595	0.552213857844607	0.265330405267388	0.306221051831733	0.242549400336819	0.0269100720640409	0.118779462375702	0.288459698602045	0.335347745958692	0.299559760768448	0.435724693278595	0.116245240315912	0.155854685669709	0.00106166254136257	0.0662592664327908	0.000917287437594193	0.452671111069749	0.415161641578553	0.588150479398981	0.0606501959322296	0.0569522349029944	0.238311197636242	0.654212209640966	0.22372613139911	0.517351581160967	0.434037182694929	0.195603454428837	0.685234740831583	0.284178233747555	0.0568185360272487	0.540124668400765	0.165101017337576	0.031602496783432	0.148462045171298	0.349755733906727	0.0856934211937824	0.356485669289004	0.179045152784426	0.380122580324566	0.337865519720414	0.157267344301812	0.44780152399822	0.0673546977075216	0.389063296947249	0.546270431730709	0.330793069803127	0.00212043836751301	0.400771316135713	0.00225794734577247	0.00182102533156883	0.45913766840393	0.100685146009234	0.399076108848452	0.0823040442968024	0.902011895500465	0.00151581672899561	0.00122809919335345	0.633179434281761	0.0641586861036817	0.00178533012529058	0.0548970548556258	0.509765278213568	0.175967917081998	0.795024106888583	0.068254041366172	0.336749612425298	0.00114109651673803	0.03429414899252	0.580908473553336	0.0691859406248618	0.563480937816571	0.0851314026343018	0.183853233102586	0.212220521717341	0.161247698160398	0.650061759996796	0.21183314950189	0.00206918859437617	0.462687988276651	0.196936219972636	0.141380461729165	0.382775101461995	0.0790355003158272	0.00152327760224485	0.280749981355905	0.126920091134085	0.63438036894658	0.107529963602283	0.275865660204761	0.344898817210868	0.00484277154151426	0.0307522958940024	0.086074349351825	0.485333049462126	0.198993068491005	0.209371570108534	0.00156342563063351	0.265482076388181	0.747749984851196	0.0499004811247882	0.00168936685453505	0.0363198372183468	0.197875002164306	0.805439937816695	0.334131342367376	0.583948950308822	0.0246897020342365	0.374177768119986	0.00135916847893346	0.0465205782234756	0.00260484403319127	0.00107250819014908	0.256576285379604	0.0482352279872537	0.47776813686306	0.639877554172619	0.710388264664132	0.596661146475209	0.374453424974186	0.554792436868191	0.374967307074293	0.152546755355321	0.488506544358421	0.218070090824662	0.105532766420926	0.612698354074199	0.35834697536164	0.379752616817855	0.085824887667206	0.133632613900772	0.0732479953614573	0.306863182403368	0.155514641631736	0.00144641113195169	0.616245785376629	0.497993506497859	0.157453693024694	0.00124641665938153	0.193782747371317	0.00087562258835599	0.333649191210904	0.0672973654868219	0.04193635193038	0.0555015513327525	0.135896373742035	0.240043056926654	0.24062027718074	0.113323514757874	0.482394518217305	0.00106959244261549	0.0914832599630208	0.213745687381386	0.137886838673893	0.0696774425423249	0.484133983066289	0.280454391028345	0.195755815787935	0.142643555290122	0.358892529875563	0.0711555470481815	0.000936238891441262	0.245730687383847	0.37301779464239	0.163304808928583	0.00106325041142338	0.40493497153638	0.00123716882201688	0.00365746872699684	0.261379363277929	0.102747497221336	0.220958667222428	0.00133685074896069	0.491435886324424	0.28110873101966	0.192144581385115	0.536322059151359	0.00167884851401595	0.0735987766602518	0.301486602192578	0.0385384010673023	0.080189627869207	0.394845420721444	0.370353638602043	0.0010371177742248	0.000979849884144719	0.12037333582903	0.0507093261002997	0.118687478935228	0.457778936701233	0.0242408380540201	0.515809502971446	0.51575296252606	0.0451345918738178	0.622324141245463	0.419814954214256	0.00158418981588542	0.551906183235427	0.274180288803233	0.286569346928835	0.3042010849833	0.027106937291066	0.060331777275305	0.000869602280365373	0.00246929324257524	0.516394166220848	0.261953308463341	0.0754600276980077	0.292393360047529	0.0683748510064799	0.0394465408738897	0.00226934045194382	0.00121775827582085	0.632776355814814	0.122823259216169	0.253213386033626	0.534266174928796	0.650857529347532	0.108728524459302	0.00111656088998177	0.690044484767683	0.203756747158353	0.516292796736064	0.29803783652325	0.0911214243577057	0.103346725468684	0.112529147025905	0.00303008678273654	0.00136386552064612	0.00159371264166046	0.119938736605675	0.189675796879024	0.262891697232166	0.169686671618762	0.79970079886783	0.893441449094255	0.0962959849753748	0.435308641989773	0.356432793624817	0.323491656992323	0.0847312893152131	0.0889621339232042	0.000943934898857661	0.0412922204985897	0.00105778991958694	0.469342345398871	0.638388148524934	0.168549495215799	0.184609932784428	0.439716403361827	0.157248393514503	0.398988030565503	0.000998384921082702	0.0545102687929406	0.472787206682485	0.336584808545845	0.124785768561488	0.0452271529703958	0.242637521691702	0.567906676584705	0.565267992853255	0.304056747528409	0.424516103229842	0.0719011428114538	0.475438803885132	0.328340442126441	0.0396581113965988	0.20899118531593	0.187343850581199	0.141951922672128	0.333688976824786	0.576924705659026	0.0365028506215003	0.42256608863841	0.471590308147487	0.210926874607402	0.309705946500444	0.285827151146313	0.31610224940818	0.0984067353955029	0.387141301299564	0.065021169022316	0.0651981523531697	0.0491098949194183	0.139618675094206	0.00112996597627973	0.00219543722781781	0.734882599277637	0.168615009927692	0.153370103075925	0.322080326437641	0.0774287462125037	0.0206939098942846	0.105484824083782	0.554456868747597	0.00175993522405954	0.0736111029155289	0.397187525508734	0.0249444158476639	0.395769517007137	0.63095143049014	0.341049854853563	0.050570047688965	0.00119025643364906	0.0341334350438538	0.346146355620699	0.261340015306108	0.509184918925452	0.242558621472293	0.250754873485442	0.0190065222027289	0.234949368812675	0.567699328294129	0.267154301258651	0.18829643676177	0.404428128043903	0.2015509554977	0.191824715451046	0.525352117078284	0.110799843431436	0.18318215526111	0.10594701441697	0.00136133101593864	0.400618560142898	0.136251951701764	0.244447603342346	0.46178086230067	0.0159571802714911	0.128807962477068	0.11866668575593	0.227236860603397	0.47466272867647	0.393423904745315	0.0556077605319933	0.451379333793723	0.102029145356792	0.101469478089526	0.0236953977098221	0.745024407958623	0.260852316235486	0.547792444495662	0.115663320813302	0.218306950193581	0.301261978229297	0.343701061901956	0.00177521675127904	0.079747849473016	0.222944154680498	0.0156547736420792	0.102365347695375	0.104451469310047	0.695028450259469	0.357728816039602	0.617286255124145	0.208822082617842	0.337823336088616	0.666454393741336	0.279749490341308	0.271829555545643	0.470415624975183	0.0905916295479362	0.079829303989315	0.614212290029205	0.448179596553101	0.227414874227839	0.33528113206761	0.0808931441189884	0.220997368073602	0.0986541012024472	0.38461882321456	0.0196322915981577	0.472431678380082	0.375320044476856	0.112188356294863	0.00162316808357159	0.14871823917679	0.275039237461962	0.418654822294571	0.409400696541756	0.324930917328688	0.368105714342165	0.200059097916159	0.518222631702876	0.0724429830581346	0.07297072779006	0.329739460439651	0.21156814726307	0.0729010131995808	0.217830778910093	0.463152589491946	0.0229546883758403	0.381352980534148	0.532651731332162	0.00111511227626704	0.101209209896797	0.0914671772867022	0.238393640145102	0.178998354261506	0.220884089340234	0.303906560683376	0.451938886843237	0.0371746422026889	0.254942067013826	0.0225191580571232	0.0460830864194855	0.504962795061542	0.312648420520317	0.266533349876247	0.150019338929178	0.512447684036507	0.00222799281705801	0.180081160377199	0.427074299096414	0.0349330206151427	0.170355635924144	0.400850340430541	0.108001469266303	0.204969426975021	0.393508715144069	0.137322510075765	0.171215147308695	0.00219015691858279	0.00144198604649003	0.274152862806928	0.0642353636895905	0.177873701877967	0.0615420251707731	0.401153228307478	0.318385236236305	0.000977741450164357	0.41984388520564	0.249345849442594	0.00127319872970527	0.31856657822273	0.141270901163781	0.482741613515383	0.53316768559863	0.0713236844384757	0.041605018511045	0.104302568611957	0.00139264083122977	0.214230883860061	0.0279082087316249	0.221035565945707	0.254084917576147	0.00190814541451546	0.428194159091928	0.614871907475251	0.245519391178826	0.351246195540064	0.00107274317586128	0.14075656114661	0.316007590497921	0.152581311169202	0.158533425219541	0.0309161726718718	0.663590566401344	0.223809383182577	0.377261766989158	0.356420915317531	0.342913137316042	0.0303409478689433	0.304717591581293	0.0911829571514311	0.252246001323297	0.123217515640437	0.244065119939475	0.156469859376039	0.127133518331979	0.562398668176353	0.4534532574731	0.56425243654944	0.25500133761047	0.0679248453531629	0.459398113326482	0.372680114953084	0.567312521839217	0.125404961978272	0.102342904649058	0.0629530290955603	0.213053253682571	0.412071718795758	0.483165912438063	0.454590559506821	0.23561338934611	0.377880578965015	0.292396746583695	0.282617518108341	0.0346023661787315	0.187108511045848	0.579442839754327	0.203062144096109	0.133417975454573	0.047608714015407	0.290919425125507	0.347425074105569	0.295817099791978	0.365152095918932	0.343872196543435	0.173929900688266	0.427201841549264	0.0221286122080325	0.317394410437422	0.281569283539745	0.201085438175029	0.0522918865394521	0.117977812854971	0.501302989960464	0.0133105387649007	0.314543325095131	0.566588894742925	0.00105082845212735	0.121299582322388	0.134658974450597	0.239420333782971	0.174151844245105	0.204171650766237	0.435484581528295	0.382474559978082	0.0995067076771358	0.174487364764742	0.00111515502848746	0.00106216286111404	0.50600273666961	0.186024635788137	0.309687212110179	0.173828849612724	0.437121417911941	0.155790998394126	0.151162957431223	0.396912745365049	0.00101350991584677	0.100076638495896	0.210240558746337	0.117905834563152	0.185782234113301	0.337794927009228	0.228324660802904	0.147234744917297	0.0696834367244036	0.143797772524271	0.264614800588518	0.261232041277533	0.303081969770461	0.0401904407431826	0.345123860843469	0.340146738310235	0.238627346428882	0.323644018957896	0.166532564530446	0.0912407997530393	0.316571809874579	0.223558446431014	0.38901071212601	0.553111606426105	0.138942031310856	0.100052884566612	0.111946641852951	0.14355519275399	0.305578008302757	0.0617631520057043	0.317272046497855	0.159596084804216	0.00271145707169549	0.478439216183462	0.638150346804145	0.205721732755018	0.274903385766185	0.171587638400782	0.138607527830385	0.383977867000661	0.194807604677192	0.113237018902997	0.0299516709030456	0.588963879829191	0.370480456910198	0.375261284893236	0.304647726110663	0.249344205129053	0.139145559746945	0.338178243770981	0.0593172221895037	0.221931037490535	0.0952443899852645	0.191185893249398	0.354967152442889	0.0308354816756338	0.361165910756773	0.563844842909357	0.580771878634252	0.199560096754669	0.0606907499321439	0.435875491111736	0.411252390426938	0.469400333995738	0.227180281130748	0.0396300023623851	0.00885677586011622	0.457334118548481	0.422519159454811	0.450785504062596	0.373552560663519	0.199302021347198	0.391383599126415	0.312123722505032	0.35911805945251	0.036963621406261	0.239851747986645	0.567966092223845	0.13724701847033	0.131610921971883	0.0454392998758735	0.225756712740429	0.426657988745227	0.557593739449421	0.519699032463223	0.629426153389612	0.370433718667736	0.453153235896718	0.0717244858510356	0.25282350187747	0.0719455904172546	0.236163353414577	0.0494703157462945	0.34570252520135	0.506090156942549	0.0247757361540411	0.373851959180035	0.414523651755778	0.0352128290961158	0.134990332114578	0.0294637794627361	0.305119627699762	0.149693037010653	0.200383574680303	0.372383673053312	0.429820425205366	0.0449918534493511	0.246911766166276	0.0392939410147558	0.0122662850934443	0.287948574636308	0.278186940261288	0.354699792187876	0.158126171849665	0.57185744823824	0.16610819463075	0.147069755582735	0.395969868546834	0.00103053344154167	0.23538996131039	0.282154070153451	0.105195439331095	0.131967868557955	0.343722692482984	0.183556817633761	0.223453032612671	0.0623004156600686	0.297890244177426	0.196011648949008	0.230730346727264	0.255024627104261	0.105860789293141	0.483656479864659	0.296634426207688	0.31936391342718	0.425510467406771	0.328531941292258	0.110545477033355	0.284880706045513	0.149289305339323	0.681670619001757	0.579212167641704	0.12994116786907	0.0652056406779223	0.0550323978182157	0.103573158388157	0.363408574858008	0.0638068806701703	0.293235605491951	0.157102776945404	0.0225274544109603	0.659072361911836	0.767779009630116	0.263751422366237	0.0860028510635159	0.282315805119364	0.127874867931955	0.302582349634604	0.300321133843616	0.162686254773513	0.0720112861248539	0.528480141384179	0.230358949039961	0.221247189075525	0.538702713633194	0.367301332483843	0.215254597369357	0.207953996751867	0.0977691594105897	0.154320794910662	0.103452549022098	0.239661442078179	0.288331673037235	0.0419216551118009	0.389359583871615	0.343319096056715	0.552584790148716	0.209840852209533	0.16326640093634	0.574099261907001	0.499818403226457	0.475080231549867	0.13368790544371	0.0548635010088476	0.0584000511036325	0.18545292918645	0.139398516919607	0.311156698367224	0.555808719655983	0.13878323194363	0.40289291830087	0.256336815253614	0.315593726088115	0.0157897089052855	0.40741690618914	0.422071760484544	0.0635778683519959	0.14335296815723	0.0216666725500657	0.357700695300238	0.337567239855618	0.4089198931499	0.142168725476571	0.408436295541736	0.315026213190426	0.638555027801381	0.200174090837808	0.13908775286748	0.23212958423897	0.171159564793542	0.0817450328906727	0.278301117367971	0.44664593497333	0.0251512430810255	0.378659317854796	0.309200204591132	0.0469774187993895	0.188555932369893	0.0971431679273491	0.186253872957084	0.0992165813300752	0.167333279082385	0.302668365842708	0.52963579108528	0.0456686066448714	0.2852688896337	0.0527812855955633	0.0812694716424568	0.353513626897203	0.299379557227878	0.266528506336464	0.114414006024964	0.518480829446643	0.104895102777457	0.282099660787739	0.4941502813623	0.0343451704323712	0.0841518948256167	0.170991664781119	0.119513041271695	0.097909055560111	0.369784750313563	0.276752036656578	0.146825143899336	0.0316853957399607	0.147775348216661	0.229094308017013	0.170089400069467	0.412017598594831	0.19261509293287	0.266999729461986	0.242527401735396	0.444001109813588	0.334576558500998	0.176125842506934	0.00970753545298165	0.185141992679769	0.351874526355989	0.315411727512846	0.230708630507444	0.108701670083001	0.146110707000721	0.145081581154316	0.0224706450707384	0.70120001176786	0.0702442422409688	0.0723172234744305	0.288618684255449	0.0685391886058668	0.477919331793191	0.549595673319455	0.227812257145075	0.263121232605642	0.257889431854797	0.0976450194542859	0.344630986310511	0.188568860262864	0.249292389925609	0.0304074977203903	0.52532676368863	0.283032277697484	0.607116068056199	0.109962302208258	0.227075463686132	0.274101598172198	0.327552947995516	0.00772697282386226	0.174740164028228	0.252670898214772	0.131215433430839	0.390497674328994	0.012574423493412	0.33228433549387	0.505509158873911	0.527966873419451	0.0574605550150728	0.17594670037606	0.512616096873839	0.375717787833768	0.324075895331573	0.279034675984334	0.100722198406473	0.0126809102909068	0.322647359280067	0.465948628887454	0.359957687762836	0.433798832574856	0.179823126498187	0.295346958236881	0.368691662031819	0.385816960209796	0.07710799797203	0.359258845058802	0.474573938348263	0.364230567237393	0.2621573197257	0.0125343402542625	0.0343738604525833	0.336605753445648	0.60783068205826	0.553939694366724	0.627525542984808	0.559492158412245	0.522275332887589	0.0588270644446769	0.274921644893498	0.0682462729280991	0.268175971370671	0.00230875577516049	0.357624452141242	0.346166758330727	0.0472752640782475	0.198427004723652	0.284395967930394	0.126222703854845	0.287437868794214	0.258479594688237	0.161516343875759	0.317212119948501	0.128073063280145	0.290611121664278	0.459949397850054	0.189410452299493	0.190480361430747	0.00169568768976739	0.0146864972811085	0.49915517201553	0.281154602130385	0.465540759274372	0.206331951497422	0.484958009909133	0.0254141499660577	0.0943614837421332	0.363630529933432	0.103049421923382	0.223482554081516	0.475996699291003	0.0823825835638626	0.221914304533403	0.642980873408546	0.0729887177085049	0.431818232394609	0.308611132431207	0.32152751037809	0.45535014188161	0.0914600447752891	0.489474860062317	0.164318558905723	0.276587086077417	0.227258408938812	0.404510468716537	0.310536199691402	0.407777735026393	0.075358866786197	0.386974071026209	0.39497202164905	0.560212534667995	0.485091331923915	0.044050127878808	0.0821341179814563	0.0680281908568881	0.209654917653104	0.177045236037603	0.00108104517961275	0.373578780957715	0.33344249298375	0.0475675322055199	0.0989479418665236	0.245834700868274	0.051535365209891	0.278599397974015	0.229603097969072	0.178275192628091	0.265488828260827	0.12919250826441	0.252434759596414	0.267422381115591	0.343463595081018	0.615460693646642	0.457334193155392	0.532892079762518	0.154577011809892	0.318190671314469	0.37618771807795	0.180674068861732	0.217384008067655	0.0665536935026367	0.205570539004247	0.429490691395304	0.00114582343775101	0.245833867810027	0.263677146609454	0.355644429769899	0.212897978738434	0.0248370902960232	0.401973694913509	0.493848811007133	0.193583819026463	0.261038313766346	0.031169128280887	0.0599374621294044	0.243854543398477	0.043102776267552	0.469718330776786	0.705959378948911	0.547496810518551	0.493122676448403	0.19762145971187	0.355477986563265	0.0200796374843307	0.0731278522280813	0.379207915736805	0.328774048384977	0.115850485235507	0.000828686149322968	0.0650936372021838	0.311278262246103	0.618560907941107	0.365165947430276	0.344671877931661	0.579125249191374	0.620987284840025	0.000934149909440466	0.145408265167632	0.0793448893387768	0.408770328013563	0.00150970194550116	0.495509307099965	0.229385281823068	0.00158358759485072	0.0640384854305013	0.383744729240026	0.0231633061826347	0.232338359998577	0.101130157308505	0.225419714003625	0.358600648980363	0.150025309991512	0.142087327727662	0.593946516088392	0.162012722537322	0.00113291114286577	0.0329907599099467	0.0011799807611311	0.827996062996344	0.273135557114469	0.272143104750415	0.432754627787627	0.329404176291394	0.00127262430107743	0.00132925946467128	0.149279944565893	0.176155555926995	0.340132330615664	0.433286586238194	0.084404675911559	0.120068765759696	0.713246523454506	0.00127197731290653	0.464543952957409	0.304247757014741	0.216804864695978	0.50282535325798	0.214386987886554	0.470133347435856	0.0750445147938101	0.153602109572513	0.0918890950090789	0.387410890275523	0.0588360491820155	0.230739468089452	0.0768093014515599	0.210217206151594	0.558565767510356	0.305617603073512	0.416330456524982	0.00128063972399129	0.0822331266234079	0.0399415369121883	0.366981851044673	0.0968755210206538	0.000939420111035833	0.234998267048297	0.483115777816734	0.0835360885956781	0.0027050820241394	0.000918550839290578	0.00102458812974242	0.379499594406258	0.232892701308568	0.103650103336336	0.111230681258219	0.0923340317927561	0.468395523829822	0.214588260060746	0.424330285636801	0.61964993942281	0.924182981454502	0.543512986381397	0.179458862988544	0.339447401330209	0.293018886380104	0.276018334446184	0.276061905676602	0.1089435858778	0.259142745580373	0.348473799765759	0.104594506680314	0.182129449837209	0.417002907251554	0.485799607507403	0.0611025968853675	0.00149387272444786	0.630533821720307	0.613952744777139	0.0208551619178915	0.115227004006913	0.00132473415111948	0.218336009816549	0.0923791859048016	0.0238567820033722	0.672271240870536	0.696306947216529	0.851878023152244	0.7557019966984	0.440871552906071	0.0606685394264294	0.319128587899276	0.48601128617144	0.213685054769175	0.624885760278273	0.445597117592834	0.356466162150272	0.495567673002114	0.0597204564392468	0.370138945514363	0.541144946120135	0.628868537700761	0.297846933909552	0.28711007070495	0.172901844228139	0.548901204414001	0.346740430844564	0.402908838235163	0.428418220824926	0.513755332903982	0.113694625209618	0.326816979063697	0.383494862202191	0.249794050385942	0.436820505802955	0.544744161019725	0.414380569361755	0.298194165793344	0.149998423941386	0.174728262990107	0.772681433472452	0.0857463517415045	0.385515795887006	0.0262255751864053	0.187460314366365	0.0165501701223766	0.696386260916789	0.0345391867362211	0.643710251453755	0.515527265317311	0.40519089195262	0.241596909534675	0.0350838363019636	0.350760681765137	0.140060435486782	0.151391157526462	0.553030697223919	0.393966321285878	0.227222502414268	0.384508529588649	0.00134569647368821	0.767997842418805	0.314539953361823	0.73872664381841	0.635776491983511	0.682951945267337	0.87491317256677	0.666943128880602	0.186049190792558	0.110065272170462	0.403032455714017	0.655824542118566	0.784153961242643	0.077610491939034	0.792950410435931	0.735169239469432	0.300093994818967	0.651842703735791	0.439533844183225	0.457221440118642	0.238299117346011	0.118821026721887	0.159899114661827	0.295743402504008	0.342278946996538	0.0491100887614085	0.0171679260347598	0.218518741474167	0.252994888367364	0.201970976850251	0.0051460158913917	0.563504184124245	0.0431551955479184	0.80031592056238	0.0994754317124384	0.0808569126838561	0.0738370247949836	0.222612740246963	0.497528689710388	0.178870812151979	0.845563456593699	0.129850187368922	0.539597750578628	0.0143729147198719	0.195318912769818	0.190029645237927	0.00779621534396866	0.249469304882812	0.864648132932643	0.218289387265577	0.751397124843368	0.269059761945245	0.291084604757348	0.548095881557738	0.216578270387245	0.0733611504641054	0.115645977598117	0.113957362062504	0.537963115621901	0.312555685655698	0.40918916067775	0.752994246979371	0.0449676410804711	0.566792124748311	0.192360872684739	0.0297789821602346	0.525388726557959	0.263368474011931	0.257277250430474	0.0512049921660571	0.332971222792015	0.512321143539108	0.211818404040029	0.146462647697316	0.0825528336234897	0.261850098298786	0.380603070612083	0.299588734401454	0.327923641595033	0.394755591880768	0.217628803401653	0.480316311738543	0.103373409925193	0.299731446516039	0.271730536888492	0.181209309496178	0.0883329382443178	0.145233667904622	0.488370569291131	0.0538341328530526	0.348689087041289	0.486804950999181	0.0475504320449815	0.200203046740867	0.124802467391512	0.260091817146626	0.181655777165514	0.230240703436605	0.40856778777732	0.36552159435426	0.0944082679730906	0.21318881655592	0.0556603613758721	0.0453352591695549	0.49654564320926	0.211374097518127	0.311743740354799	0.161404483319271	0.457016385712988	0.165528847808126	0.170124338982137	0.384990513853307	0.0251303554169559	0.0981990987872842	0.263749407638194	0.164074290785586	0.170788138577587	0.364542136215866	0.194480103365743	0.200039046773507	0.0416028612391413	0.165527709460173	0.266038158356081	0.229364831913858	0.320581219679283	0.0880151607680856	0.323016399952251	0.347223540506428	0.252437427263177	0.320708028108584	0.194210506485721	0.10547870822778	0.308243486649526	0.231653543576229	0.416527894703879	0.58432370402849	0.137764219908041	0.111954119270225	0.139958156141001	0.128878076184565	0.325127748518758	0.0792769956252602	0.2968800539442	0.214032154189415	0.0175818160883861	0.489424955646416	0.601503957829246	0.267763192206479	0.291609926901092	0.167136012241067	0.163162313016387	0.358059840016352	0.246311254784246	0.160116095295933	0.0286815693369247	0.582911421681662	0.36332450971225	0.357531178653931	0.341044661625248	0.275196507195417	0.150131537315901	0.309970090901263	0.0684997135041375	0.231338225937623	0.105674003031889	0.198775030895554	0.352408111566867	0.0588472594297857	0.409307325265137	0.569540251483713	0.543363690760114	0.220446690768198	0.104259430039144	0.47047559472493	0.393378143174716	0.46548866845033	0.199194844060532	0.0450360495215773	0.0514946976451767	0.486646558860113	0.387310238483324	0.416309132918701	0.412286016543739	0.197419402360244	0.376146601245403	0.459225513570069	0.238188315222791	0.0797730106806705	0.342443383598887	0.45175794795152	0.391657513083998	0.188223239603581	0.0769652110653106	0.270138934874516	0.321557096873656	0.424202770444637	0.358404904607683	0.487389757968645	0.389924662453056	0.570795903015147	0.0915672806321277	0.329862981218076	0.307245282978016	0.301357954424811	0.19900286107347	0.436942042917742	0.356866251323215	0.117806976941867	0.386366068086146	0.439215106769418	0.159813990124746	0.209878687694913	0.24560145836939	0.326747768909752	0.22317739516759	0.188841054684432	0.301813900915937	0.295857856151987	0.15802792887604	0.146613417278835	0.105382523479816	0.0139723690471772	0.454909341250838	0.237155874980813	0.365231573806519	0.25316580005523	0.450160455927919	0.0863777179276095	0.0747915382262254	0.323184401250486	0.0458779122690742	0.170724041316685	0.526997279316784	0.206394106971611	0.241723989272325	0.603773468376449	0.103445669879218	0.383290641901381	0.22919524788006	0.35771492669553	0.531397359501181	0.278081286456478	0.594071448188132	0.200768865035724	0.390192473332316	0.238890838556931	0.351316091294922	0.50168660680045	0.374936407614816	0.142845557509265	0.463241043265686	0.335522883495018	0.481747201391419	0.44012171530271	0.116903750921276	0.208563383114137	0.218030721232855	0.152425986112355	0.196459633663489	0.1519015175862	0.347096933293506	0.247307014945955	0.0256216962104728	0.370719887383625	0.418613933233159	0.281086264448365	0.219657123996965	0.393184399175774	0.156838662347928	0.426881573910597	0.178674282587249	0.218380579486601	0.151878874754487	0.340541774558129	0.474262428421027	0.301844715246794	0.564654198941942	0.180421077565487	0.360647300841511	0.155045194958692	0.149184588431746	0.283842197018055	0.13895728554472	0.2326836898215	0.572399334826	0.109573464338325	0.29851717498685	0.271365463214948	0.403491662887163	0.235719214186536	0.111105061523964	0.45067439937354	0.501073892775527	0.330594609155126	0.328502918590364	0.138928572883905	0.155420565535358	0.361401792565304	0.130010638271819	0.54131975798173	0.603171964932044	0.324730858120241	0.500519546171915	0.23990264418809	0.293152214821307	0.0272763139490831	0.380543653328844	0.538915082257185	0.215246538239	0.104297165379688	0.117576473081205	0.262424598635726	0.349688773823031	0.373682187857031	0.308900884651386	0.37273118768138	0.238359436636893	0.50065381442567	0.139748818764359	0.232795429840124	0.293374567595794	0.220116629395881	0.0854821680723595	0.178790473717007	0.41875055625774	0.0843813766639067	0.347455643017046	0.495329562377342	0.0653977591969565	0.210965263149873	0.146885422853124	0.271668220240544	0.16873609289664	0.215747789412747	0.309663207227899	0.359584280813159	0.0805936835320858	0.254376832323609	0.0497937608830185	0.0666219633040279	0.481785639803208	0.270017852653941	0.286053108347799	0.15463699290987	0.455328990582125	0.143296483306097	0.208903206788032	0.438147149978166	0.0395364474433159	0.107665852778979	0.304727607078922	0.167448840374505	0.190487171241664	0.367792879667272	0.209051310554194	0.196006691010284	0.0306006839372964	0.163738294843419	0.275738402397202	0.182761627260177	0.373045944391957	0.109248320311112	0.367921290711951	0.346555986323283	0.238622009420102	0.422537697425066	0.238868953727871	0.0821775274517942	0.366824536989267	0.22777286973098	0.468834530490071	0.476866272894477	0.11690056965761	0.14882477542168	0.165501433788726	0.0723717226345262	0.352356479253046	0.0978230128075796	0.222236320697487	0.245746974328611	0.0282678379519435	0.480289811492782	0.61505479082155	0.318315125898761	0.272309111401047	0.160055718962307	0.165766917327249	0.310344221666664	0.221103192156315	0.173608122354703	0.0370996741076659	0.595073230660719	0.3453130599135	0.395564836432262	0.322080882846217	0.283585843521511	0.159111295855758	0.329528352428	0.0681830025789996	0.226040917597334	0.153726720580496	0.191866704030394	0.342614336275747	0.0712456778476921	0.436755813622562	0.48781769296092	0.540339858634435	0.221466792203987	0.10307208750106	0.478647057771425	0.377610567233858	0.478254344984646	0.197662333595227	0.0751810355621249	0.0603783435423559	0.335325155540987	0.402693091854228	0.422989568467503	0.452034955376543	0.22525174436299	0.329866911515733	0.527537895220675	0.159053375453933	0.212400853125426	0.367766892039048	0.213946628377535	0.570987367672649	0.0253078461768555	0.0436381996630066	0.343438238970428	0.0298586714950781	0.482169634433314	0.374324210581757	0.421533369366704	0.167740719352614	0.357257230294475	0.0874429773155508	0.535424220146612	0.520432529675516	0.529617359657466	0.428154976169371	0.399270701536807	0.171344758708495	0.535388303406621	0.385328244006523	0.600973042033212	0.650016855267713	0.524580345530995	0.479443012677011	0.346472367326634	0.0461571483746167	0.353989487054939	0.824537776616873	0.0593719389096156	0.119937278427964	0.0854523356239739	0.24604838635522	0.0404141501214141	0.6328428253627	0.00185247109963399	0.399743524036978	0.295846071186025	0.477689745653496	0.0320559324898213	0.0619509202487707	0.0709307275910509	0.136744698905415	0.0671466485363577	0.485153463691855	0.388789021808665	0.146417000982728	0.312771598286951	0.00110145265463288	0.649759822984338	0.254129804537536	0.777577584668623	0.619592420587746	0.798177698678434	0.771812660185133	0.723823606548451	0.381675623618715	0.131752950501734	0.580076924739756	0.599831920296851	0.640997339598961	0.117981255280491	0.775336452431676	0.383318460499293	0.68857039450229	0.479985654848215	0.392145046126011	0.526341238105471	0.217833683290913	0.102898782141602	0.0879414250836745	0.286922145095867	0.274812144477584	0.0713192979478539	0.0011205588293751	0.280562956395957	0.147256480824217	0.206098752676725	0.033121038019134	0.360878802068414	0.0585656867986009	0.99903208902002	0.103847124615886	0.0925805237887049	0.119776255857827	0.212972737820311	0.451905841527521	0.233857075681677	0.620067988319427	0.0571856463324991	0.525950010553406	0.0555753185304476	0.153073126168578	0.332408618747758	0.022985673037195	0.327306650004068	0.791477686145948	0.0490488420248052	0.694507770443596	0.342025761114098	0.498695308367888	0.510228860450053	0.167508793597457	0.0413268295840272	0.0825538176373639	0.268482247673239	0.647393033030885	0.326997018477593	0.10057696454965	0.702730727417255	0.0417015064291027	0.724107783741046	0.396554554783816	0.0379660803625561	0.578526289046213	0.254846868573207	0.255422867111621	0.0351898438414853	0.365878307098324	0.486548100865852	0.263332546995944	0.129234073642627	0.114325534650268	0.335845565580149	0.358762640026542	0.401346396389798	0.276175669147691	0.299309199629615	0.236489432537802	0.508322780457884	0.184751501671131	0.222403491563894	0.288187703117883	0.167394435523108	0.104345798326785	0.268237683456162	0.426494721057469	0.116212972745779	0.363344499737638	0.461706156546301	0.108242915271308	0.231054950937522	0.156209243553306	0.252128461111336	0.184147206428735	0.246781698112995	0.299675652316508	0.347474879327542	0.0829465662972049	0.252093088934457	0.0504261510124621	0.0655759215162288	0.479404696476923	0.269894929013964	0.289756372458555	0.1649956845063	0.429900375921632	0.160572728174322	0.211084560578691	0.415327752596041	0.0273379263178113	0.090359733416027	0.313930605644992	0.15872718482073	0.171573615776408	0.440253923618473	0.221676130625526	0.198816841443939	0.0405206300521732	0.203144464845821	0.297167036458599	0.153790293890244	0.390633278904225	0.12639299037348	0.33999319737016	0.3247968667352	0.314483370918712	0.503893429097918	0.280971897647738	0.0866367432426164	0.37611544249108	0.28883659733385	0.40261721170089	0.473325383815402	0.130633915457883	0.176615545016324	0.152969648131875	0.0519418459912888	0.416788118744694	0.118600866967239	0.15879438390733	0.246066892208759	0.0309154599095126	0.388235673661129	0.599829626171833	0.36456910723551	0.229348211584881	0.222084725082339	0.135997406346908	0.326362280993156	0.201243008289299	0.168095796318696	0.0475340620870242	0.531570050105294	0.320500673057367	0.405009752126253	0.318162084319873	0.233352734550985	0.221324252853432	0.296694645211185	0.0430115885686395	0.200449362693651	0.166889010849668	0.19590633905855	0.365893090504741	0.0741397732330167	0.396249627865632	0.417046559065543	0.518758691937445	0.23153773904794	0.133468840174495	0.430654165467231	0.397680462320493	0.419269396686913	0.198024071022943	0.0836786237385867	0.0810435571140644	0.355333789856444	0.369633466800558	0.4408943887177	0.439886518924786	0.17354188757179	0.293513945250916	0.245720610651878	0.293958372143388	0.0281233408759528	0.348433352076429	0.453755954268626	0.256707713186309	0.114267825946265	0.103562764537313	0.288611076465825	0.412874216826289	0.364932277688341	0.257872590815007	0.338130532701795	0.261704876963611	0.484360874393036	0.213431824772461	0.160657894805319	0.310140600964041	0.177571841300481	0.116281584122087	0.256902582086609	0.455362028898384	0.106652927138515	0.411928241306083	0.396237836034917	0.120151646094567	0.269787767524093	0.174661007909933	0.271646628895622	0.146737065804911	0.254670829468866	0.284928020835781	0.3809834868885	0.0595197187340027	0.294070966173019	0.0390831910940469	0.0406163847143149	0.468259513584344	0.263035591469209	0.241481529520476	0.118214542735387	0.493891486421716	0.141987577990071	0.230431901170669	0.463529629855916	0.0219305531172435	0.0763045101374014	0.264876269076446	0.149777636707731	0.133714692921968	0.394594622940308	0.232169626496547	0.176207743639566	0.0232746891526003	0.197707643298544	0.315373720104193	0.137709414100266	0.424951265648672	0.16066374241311	0.349231560012272	0.293164959629418	0.331545524451673	0.468963561227394	0.257369606088829	0.0692693365129541	0.398644125723393	0.29616137002228	0.354905228858654	0.432481591897721	0.11810025948303	0.136655349288942	0.144560002871014	0.0293913340252919	0.486945355902992	0.130221040835383	0.153688279826393	0.272805320930577	0.042469727097347	0.392471358358405	0.541257464611481	0.318619801997585	0.215042311756054	0.247550897103672	0.139699694913288	0.391003594361334	0.243867673108486	0.164645330165651	0.0393977496045622	0.531190886909591	0.314049681133882	0.46425990642771	0.196707508170746	0.272105443238074	0.18472887075376	0.290140302719926	0.0150211232202485	0.166555413371962	0.187333212752751	0.123933976154019	0.322735292377073	0.0993963101930761	0.475860470547903	0.463697797715544	0.584166884226827	0.17979663064196	0.171413920115836	0.466365128341883	0.348488194162244	0.343863475802223	0.232112559649462	0.0797140466771998	0.0714208778975846	0.365079699423154	0.433627078988519	0.365309523986366	0.414806739309549	0.160119306752328	0.284838589284227	0.218277367597712	0.290429086592387	0.00301134710858966	0.305214032379654	0.443694103544595	0.24989032884145	0.0850291058275576	0.118190055929735	0.25347045919184	0.412364365559869	0.358671889583859	0.304275251942742	0.351952704032923	0.220954072408779	0.529900043291923	0.25214224598887	0.175345405924443	0.297339038603314	0.106701835800466	0.10115614361713	0.287980529339324	0.436353099065944	0.0543093407670369	0.459112738957334	0.459372543780552	0.165995193176392	0.236383573974553	0.185725282118713	0.303318944360311	0.0813643944592182	0.318740001236065	0.261436440194126	0.333515131022064	0.0603905838991344	0.338081109630784	0.00201298030017845	0.000883956080098045	0.513503206245314	0.22674991147371	0.207196673952345	0.118365604640841	0.558154179595396	0.185055619237808	0.237551877294437	0.418401582031729	0.0120060919377808	0.053190718628668	0.265653622524411	0.119238460765714	0.165928647291577	0.428024037601132	0.227508659226586	0.199867653305902	0.00764968112917178	0.196085256893768	0.353012908184416	0.182956086316426	0.476757562459511	0.161174403818091	0.349612328650261	0.348939121908805	0.338977832362995	0.486282027963365	0.287580260085002	0.0657496199859864	0.431802744008032	0.252365894267205	0.28311358367705	0.43086533188324	0.10670780723059	0.142251549648989	0.13962910704009	0.0423495755384099	0.444850564734098	0.163708255136422	0.16161363355692	0.320314461861051	0.0440214951710641	0.400282510316282	0.460900330015714	0.218777855672397	0.325716162929983	0.270176358383786	0.148039043138409	0.352478447287762	0.309696402822273	0.14386484970858	0.0157000630962642	0.443770028045586	0.302655251422879	0.495756731673383	0.186108322219718	0.245422397908879	0.154870805649988	0.306350712487936	0.010565557264026	0.0719507646168645	0.172024409179226	0.0960878435678281	0.315702769534728	0.0976727452149246	0.54178876244992	0.488178289282545	0.670051345534035	0.223614921082233	0.213600531246931	0.472716231676901	0.326344441234918	0.287852395980125	0.244592989056726	0.0758672764257085	0.0592113290151	0.384278104865079	0.439113630785455	0.419603617807862	0.355859231340311	0.12827005842335	0.262264823571661	0.41750391268531	0.226987829774062	0.0678735532835689	0.267150008523051	0.437013391227803	0.417279132230548	0.0956349412584394	0.0788978652540803	0.701586207057443	0.19208645757769	0.485241606835619	0.250300500160865	0.254879345763917	0.28290469979826	0.546664094612997	0.0909846535120344	0.387272718818809	0.308754636374832	0.330888841235844	0.219822674020377	0.41825212865739	0.337949387060323	0.196536454272211	0.427764802173318	0.276677335441686	0.184486089157137	0.222848690645176	0.33481120606994	0.344081173755358	0.147604230265878	0.279086403075678	0.614527417877784	0.152992736762183	0.134654953557378	0.136259121562318	0.335963194289696	0.0176135848650428	0.371738078181964	0.16423835348559	0.324795395881257	0.192369268332347	0.40196005481781	0.0987324951143111	0.0251788580776875	0.269259583697737	0.066901792782778	0.183226011844426	0.559839594243079	0.199600811454564	0.255037620895709	0.456476177679032	0.0915946189480638	0.377170787658878	0.311323389421734	0.397357992353114	0.574647960159599	0.378037136486002	0.665265345064885	0.256231169781025	0.41206668595664	0.258564407814601	0.475274624234156	0.59239566561163	0.490543483936903	0.102428466838495	0.477347296968566	0.361175226513574	0.436128874671058	0.322691288922615	0.161263025328241	0.32326154403638	0.239111229262602	0.264892479377618	0.203637083820388	0.225615323373551	0.342227665240531	0.245049173511712	0.0354343918350081	0.367494749917219	0.485649495463239	0.317742461734378	0.187042940371429	0.335868932430643	0.165840343495893	0.734970777477395	0.289917937801778	0.229246411124302	0.0459490894470961	0.218163465681814	0.579844961537896	0.418024769661489	0.644849814606711	0.144156866821828	0.30848452899906	0.0912934399312035	0.319033673437132	0.441304826098792	0.143185066136944	0.173092712193585	0.632671270044192	0.135241713796466	0.382034731391956	0.301105327576614	0.532144937815934	0.390607280910525	0.0960532291905443	0.134718376799731	0.209091077037063	0.305481411521712	0.308149050088226	0.12976726460837	0.137529461890514	0.494432147852518	0.0937366269222728	0.623686295571403	0.586664238392261	0.276766390237451	0.504709429618903	0.449433922499499	0.0807129086879472	0.319727538133444	0.491365722915661	0.148209338215929	0.622849075733178	0.390782486547427	0.298728539072142	0.431528472732045	0.055488454484235	0.269289753760736	0.536379032878532	0.654254571348741	0.14219102219142	0.327076141129447	0.133202094431975	0.460335745955586	0.3354902188054	0.40579595569355	0.353515111348837	0.483927919209583	0.101550249759383	0.331954309527279	0.445266520420039	0.324939484290394	0.453060517669196	0.53052165026475	0.430081965206662	0.312341386895012	0.0300987411999845	0.244504643474757	0.797692246726114	0.116635015910166	0.292793735330335	0.0516109660753298	0.247096777290012	0.0207459569223962	0.682069912311912	0.00107080152502297	0.567781498281595	0.435621980710293	0.414780105594054	0.246433810545411	0.055167757725967	0.247081065353652	0.108582591788523	0.0993735272842999	0.558275675878342	0.319738817869639	0.242836142006093	0.403723885441159	0.00156443611766243	0.754949193956796	0.283411699868575	0.735539045354332	0.59265656975423	0.657482026547165	0.845961242787422	0.583051105968229	0.238110160578495	0.145733031121191	0.450805868818641	0.611631817785684	0.71737720370425	0.0694617562679464	0.78902025475743	0.708023942510586	0.356960929173289	0.681410601942062	0.415488759230032	0.464953112771734	0.199331314756046	0.0638486617391863	0.151389501809731	0.328277225500267	0.37752191001357	0.0638779097907706	0.00404480271354285	0.268790126774276	0.281257662485168	0.182670890596695	0.013835604053856	0.513086234027868	0.0382632214723188	0.875257100297718	0.149727927696754	0.100152118645343	0.0849820408558098	0.201340815866624	0.356290983397689	0.227290136431776	0.757537223892366	0.10332705230276	0.527177703125706	0.0280260286682943	0.182092104813655	0.189908835263396	0.0174873313031902	0.282499979026488	0.795944705165111	0.247705115250133	0.726137078546153	0.359718517203367	0.360877196679963	0.557319536756184	0.242308735086521	0.0557642321460413	0.0919645420552575	0.173488532342576	0.551442360827316	0.297462538638993	0.314142077709471	0.748443678134699	0.0363770179433176	0.557105633820928	0.217158996352084	0.0346656886254557	0.571234293860733	0.36503117019177	0.281374349759118	0.0771403872233512	0.432881646578358	0.378251367622185	0.409731263943235	0.211173118237516	0.165160190744194	0.392390227553651	0.291409498512737	0.371256567962185	0.252201104211082	0.350258479152659	0.310232911553615	0.555510146528932	0.241378655448968	0.225117420241847	0.251789616135777	0.185847650189171	0.198416018292226	0.242379024786736	0.361910200017367	0.145244759919187	0.464416847828079	0.498193855135836	0.193504263091399	0.274764347753493	0.196412330365149	0.332646796106933	0.207865235506087	0.22284848949468	0.321466016283183	0.275408737445572	0.094637588134959	0.199631306191783	0.0761267412157268	0.0782973496279566	0.369719755185705	0.266682449251229	0.330620271638686	0.170615717196233	0.511086684065234	0.167471420001016	0.221757205874411	0.301679580680457	0.03847826922415	0.0955990961459205	0.299310925773999	0.192523012234398	0.188653244478644	0.584784432569715	0.136346371548568	0.301135957892005	0.115089142894617	0.364025806089704	0.302872102369252	0.19480169560303	0.446920180441284	0.147438415795762	0.371633127906241	0.268711388356968	0.326798306709869	0.551824164707686	0.377860414549659	0.0909525999169567	0.344768809222132	0.338398721188221	0.460899749616671	0.554769533541894	0.162267244228325	0.262629875057572	0.159803992072576	0.0869111070726707	0.353210311658217	0.212335997756224	0.272330345779929	0.198863296857031	0.0256041499138181	0.35858326584959	0.577477180027813	0.321593658414642	0.149888372208156	0.27125074288466	0.216768016080684	0.448741295917914	0.163362582070788	0.199867916689417	0.0509470204778698	0.602024400338931	0.386739708629748	0.330424582033686	0.430868534991694	0.162724595427836	0.294257347246113	0.209144596502927	0.0613478758669322	0.203537994318774	0.181103393000246	0.170989558950992	0.488102005439618	0.0988251713361455	0.373109720814671	0.312557510605772	0.483649846382901	0.265818298731289	0.087942974646489	0.340916228134457	0.460625809928272	0.363006585618981	0.207306340345725	0.0967735589465777	0.12758057713841	0.390403939489377	0.267833632033659	0.372427420576185	0.535156622706027	0.166614104493473	0.306791482414532	0.214824678501908	0.29326144001244	0.00124118277471235	0.319936425682098	0.426804240148947	0.283357868533746	0.0582321362707572	0.11550269884855	0.183751550044977	0.449969824100965	0.366343261372196	0.273368905599881	0.305787681357354	0.22596855679379	0.517649736980542	0.23815002725435	0.160755975254173	0.341342274454758	0.0675639792832565	0.0906314492555424	0.303631200908373	0.427299374393535	0.0475155838147483	0.525972533035631	0.439300156017655	0.190384809778251	0.288514780941443	0.187105997961909	0.316768622351831	0.0615085570244491	0.338071054768433	0.333799544800374	0.353801227823236	0.0403697165941302	0.369794908657037	0.00189276638299015	0.00162041215546095	0.503307379196003	0.179060840417867	0.221135810460612	0.116476847540209	0.551942789597163	0.215510675055152	0.181401098228909	0.464309513554469	0.014523074189964	0.0763807377879821	0.320164228337105	0.132377935929076	0.154944561918415	0.477027176049759	0.265345416091982	0.128611328908881	0.00161393583827371	0.153794286412284	0.387445470499278	0.199768191915362	0.510213667300872	0.135594738276822	0.393425860272089	0.287090244544612	0.288747329056519	0.573008428944596	0.316837366112549	0.0474917274559237	0.505342354318478	0.261626460939618	0.218675249212859	0.386867689066562	0.0650549366525675	0.109723029152745	0.087272497105244	0.0321213968208227	0.449655763861497	0.1938256692555	0.176846874442679	0.342031643065479	0.0454968725544256	0.202315751758	0.188118537699072	0.193345360217882	0.305680907066884	0.203061556690893	0.154819140094612	0.406605603832072	0.381038442276647	0.104037677161993	0.0173211383879888	0.449195932251632	0.292069262773466	0.496572516800524	0.201952257544595	0.267011053255039	0.154475454993355	0.308248079788923	0.00389555101139186	0.0271876433043522	0.11183277648342	0.057247154411168	0.247504953279185	0.124692483779736	0.452046941318976	0.592860147620929	0.725119344979058	0.243097124785522	0.245405563911588	0.494564876816631	0.319551945166852	0.247870529982398	0.278472788954759	0.0876545698411598	0.0282492401930473	0.434527327918197	0.443000284312146	0.435834759350908	0.240917658220838	0.131950796491517	0.281215429342062	0.318758223443171	0.296226341143087	0.0452924169567846	0.467426586430176	0.382697945330958	0.402741424667925	0.228632228772169	0.119940816687853	0.404260706841002	0.300506919472197	0.414247093375112	0.189252551748254	0.339544164210063	0.33761497856757	0.597140975485376	0.298458069301851	0.215582348854381	0.232862683146716	0.109454476304318	0.204859697913726	0.144848023401129	0.390130758356412	0.115777815794382	0.509062512769305	0.45528290810688	0.24496575192177	0.227206377356934	0.199069222323781	0.363926302999053	0.185250389322143	0.144102220833885	0.248351762530887	0.314616951005597	0.125725190669688	0.182044839808505	0.0595052762759221	0.097040866689408	0.350061510580691	0.255092829977344	0.342696481155866	0.133436950946969	0.494197208466494	0.19445008200568	0.261164568385508	0.246965170876721	0.0188965800214078	0.0856325368945637	0.167465425455386	0.200627162204137	0.139444721257416	0.529647350418495	0.153071375367266	0.259421254798491	0.058093652522545	0.380421038496149	0.137034908240552	0.20409213294565	0.322765661934816	0.125280622204853	0.370963037484927	0.252855292425449	0.343365900406688	0.478504612132293	0.432239312217038	0.0551045083727111	0.276048856417473	0.332548171439107	0.516674094239242	0.576759985714954	0.14244089197057	0.226760812949764	0.0125899910670951	0.0991975802508636	0.438145739165298	0.261336009809293	0.253763581225531	0.0997723893084348	0.0320072214039733	0.349580536713043	0.553459572898355	0.37881414011457	0.133775567614905	0.260110886549372	0.258402297947232	0.463621129142335	0.0867133788962428	0.144888432250702	0.060619538925844	0.662760011898234	0.389483179234752	0.316423950421183	0.431032740663688	0.176924796427936	0.274476952546624	0.170920990439689	0.0264112762715234	0.148601561094839	0.194716353881563	0.156477148565208	0.445211328764158	0.0814200736109135	0.404059844841509	0.327170014162928	0.497551445423672	0.25119452398144	0.0809384343154442	0.336802350438336	0.53445824964566	0.411554065483247	0.160989529048268	0.0843727719716797	0.150411773363215	0.314032882347748	0.258743612667776	0.338890501071258	0.670507512760275	0.194925675948311	0.230084760044306	0.399889461091407	0.241800500027269	0.119286268882317	0.438047673020332	0.376683822908046	0.439467870825862	0.264705763711721	0.186031995670451	0.329617963257125	0.336266463423895	0.303666309166078	0.28379441012661	0.369277231310464	0.369209416229997	0.524498792145001	0.173277918702117	0.303908143742706	0.30477491189138	0.263929716059305	0.272701560177087	0.323424278902422	0.301792386064488	0.120334233078415	0.474365635198154	0.435618316163931	0.219675112912335	0.302134183211329	0.256770570974138	0.414322246889245	0.256585751734966	0.253453483314216	0.334980262588407	0.27220320420596	0.112953999598235	0.181806491420792	0.0944888408618984	0.0332378243455058	0.466616601624413	0.226288899608243	0.362628206458851	0.203102435792218	0.405130674229276	0.115924320683833	0.116867149095481	0.326802979828404	0.0642895488058772	0.113458917014161	0.418204571565387	0.208835157056369	0.262454124798053	0.597142506594243	0.0943818669759834	0.373818075919052	0.189627242735404	0.422651471775991	0.392636874564554	0.265523998144641	0.614996855644651	0.178769247981796	0.382201635467545	0.215881280810597	0.316188857645473	0.605333139907438	0.416681603130194	0.145945064898548	0.385466065853523	0.414511307478251	0.364015550987046	0.566261380670689	0.183436290920126	0.278517063633711	0.231747496760311	0.126523740646594	0.247703969823698	0.226681225330998	0.399523691073135	0.218874722361062	0.0309529849406544	0.282656398831377	0.388740408390448	0.299348127791209	0.14510841755252	0.323289477660472	0.143177129731421	0.487705001170038	0.158554346816552	0.194329440236488	0.0813989236591431	0.42436260400038	0.459174691837823	0.259244298397058	0.482359383804998	0.152416821942942	0.344516844401574	0.201037463574899	0.111978617280106	0.238733426191106	0.16410888131519	0.211389822815853	0.639570638856388	0.159838280578088	0.346147035072269	0.256045737475648	0.412728864211541	0.327096083637889	0.0772719891157264	0.367388028873865	0.424705747909804	0.302855660216071	0.302888785849154	0.139313197402484	0.143231297175002	0.441238826156776	0.14762151007095	0.446178535897073	0.527549398931843	0.222703323468928	0.391115906868482	0.443625801532159	0.00194463294305599	0.399139026170598	0.63165545653891	0.0713325656708486	0.613694281159789	0.450947814490773	0.27737325917972	0.458069160054428	0.082648846695122	0.184259705607363	0.570225223346434	0.730844485120067	0.121317395591198	0.244127977752309	0.159635014759698	0.325548751010845	0.152057755254951	0.429281391093812	0.314962554247203	0.400981688750588	0.0725376245775045	0.361006948820683	0.453530882286714	0.233089831885495	0.470970776266438	0.543841912754423	0.491193920141433	0.417486184653449	0.00106523064051192	0.205073552931104	0.767922760045843	0.17105986118737	0.330052130158363	0.00188471527206555	0.267018017001079	0.00280339314443065	0.627116520388648	0.00153875558984764	0.512144838624413	0.506512141895834	0.325676490535004	0.360621265654539	0.0254681595021985	0.143729493611199	0.0781141849538284	0.0690050456471879	0.658744905101268	0.22042660532421	0.280574623253548	0.555984168691952	0.00114907325965092	0.742098373671621	0.294092145141752	0.825589962664276	0.652867770779216	0.48161884433881	0.879760611053064	0.395567801805669	0.330833735894375	0.0979259816281826	0.442411269410295	0.562014286025989	0.662121874402299	0.0356543592614445	0.866969701353242	0.702336288342341	0.278179458716617	0.716281552987872	0.387609166519065	0.462557150880545	0.0807303537908676	0.0383870183548572	0.164675358351782	0.408460167756406	0.380147321344775	0.065318728593837	0.00109144189133108	0.265550036357451	0.285199930609503	0.225055016482702	0.00119728057591318	0.610141819966562	0.00117331425369337	0.830962540556055	0.10667107456266	0.0610238860298679	0.0714828325898216	0.0695854814039675	0.394295136719803	0.305301777885532	0.865271529226992	0.105921472594628	0.521017823956062	0.001245788681777	0.144599197164121	0.131328843009733	0.00104142033918535	0.347486226321976	0.820212757890956	0.326286492674885	0.743230923428245	0.384926831241196	0.413875476234339	0.602961082082242	0.236180911069701	0.00243221762442473	0.06360517040754	0.061262281934802	0.528237374522392	0.254465901564667	0.294234848332298	0.673533820030452	0.04133096215843	0.547984323286812	0.0636016615600589	0.0558656884988045	0.606465406078596	0.420406153769741	0.20947628890935	0.103880016902242	0.366127936168499	0.413221496503389	0.455373368591903	0.236976224646243	0.130472428182236	0.260028205641725	0.317723728736471	0.346509949648517	0.296504651642513	0.379470442478548	0.358240602429075	0.521370861366009	0.136860767395496	0.378683877050101	0.37134386351512	0.251624611655921	0.271020093237003	0.363013035734385	0.323937985597491	0.147377638205657	0.458598983925384	0.439507527895291	0.189142281101299	0.260664065905886	0.301479132698558	0.352743839727512	0.226633090840619	0.221313980553832	0.35934930468157	0.288291399675733	0.144087427040063	0.170874921321981	0.118170957272787	0.0147308462120378	0.450019718902489	0.235112639416935	0.384789703669959	0.227082593857851	0.461570763803915	0.0848533790880139	0.0756796482904424	0.358449409023555	0.0615769078598538	0.140565027219757	0.502265635258619	0.190741360489643	0.269878885249836	0.615797482861236	0.113380237961527	0.430388203228324	0.204160951075905	0.355432449962715	0.471018546165674	0.240480191189758	0.586030280008221	0.185777381854071	0.416540858631451	0.225180478535497	0.362130522341335	0.52979910639462	0.365480996715161	0.152503472251882	0.42998721574452	0.383604777805268	0.413871450896724	0.507745040046355	0.15814958530404	0.243019079503226	0.220782550477044	0.136929813713235	0.22792840244206	0.192659757496355	0.403000887292563	0.236190054312132	0.0325680978435877	0.263752080309643	0.392300316194969	0.308464910738019	0.171415080668763	0.34500834120319	0.145229900870324	0.477710225529184	0.170974045534195	0.191705363421583	0.116952094226869	0.401638989373962	0.500385556305835	0.260150745434764	0.502707333501898	0.153488330251722	0.316392849550785	0.135153386921886	0.162281438605159	0.275021899007294	0.126983873553618	0.223468168206054	0.617478600561548	0.130380727592775	0.288592100094373	0.313725581621439	0.391583874506443	0.306886183178619	0.106506276177269	0.374645592078287	0.490545406869462	0.312181721378599	0.288895541665442	0.171875699732563	0.162674291174789	0.424676473048208	0.101501687868551	0.447144906221587	0.527039796512476	0.214478753383814	0.459587657444501	0.649978979364166	0.106253045363045	0.174834249140687	0.601084232939206	0.282269878822663	0.702452948290027	0.31930749561029	0.342293762468069	0.502672528984819	0.182861830557642	0.199272734881501	0.19540128143782	0.256857365320091	0.398981561330201	0.432793997038165	0.0983616421591234	0.399442090837179	0.512664721951153	0.335810732479217	0.505602019418199	0.472549032325598	0.143594282384903	0.184651857372254	0.66610590468478	0.337641995414547	0.399932854115037	0.468993444128635	0.353836775785173	0.651680173695851	0.342801712767935	0.36014872173504	0.547765980346649	0.178547347170194	0.218637647923272	0.0686156582010279	0.246474227134552	0.060907523962786	0.549729278774253	0.0995830953808685	0.469117696034483	0.298922226634812	0.374297199507633	0.103394399621881	0.0944524134640049	0.18430002869285	0.166157422235427	0.0597003046656217	0.500613969779622	0.382079584049892	0.31376326229726	0.668960057899687	0.0917239409804418	0.554105852588356	0.288899700768852	0.437961231271285	0.456390813083255	0.187433286985237	0.735045828635718	0.230979299951167	0.202937803963738	0.105005183452849	0.249519015475686	0.52557999119904	0.431942167847134	0.245225805826552	0.487577617239535	0.607445870241025	0.288831193468651	0.517426839849204	0.215625401744582	0.37128613206117	0.302020936541353	0.14975622127406	0.136765668040851	0.304742951866011	0.382772433455619	0.20492770743389	0.0141778300071161	0.144280859247042	0.153461256200257	0.222940203772357	0.0896081901836067	0.317280771281604	0.0611424006800747	0.681008953656414	0.096931109536636	0.149169857936396	0.0527810511031645	0.159602929710161	0.529968864761204	0.231360758468739	0.660024426929489	0.0830890313762049	0.323892944813534	0.115222938199253	0.156040112089646	0.345614539979766	0.112854966351043	0.196592029544922	0.746946719022484	0.223359542057444	0.470110741950393	0.177060214365909	0.248571503477776	0.380916400534544	0.0424319095077128	0.166769873656487	0.211920408579319	0.352705840136922	0.546084618593828	0.271785050741917	0.239590596041396	0.631409962471877	0.113307303765256	0.634091542942395	0.396773960606993	0.269855059294322	0.438798510656395	0.323471154551836	0.325254895227349	0.0647160814987691	0.444756079396042	0.418555013727239	0.447846401724035	0.224797816167229	0.11644445631259	0.41019640237185	0.307880369325064	0.485435393388086	0.179327804199507	0.352539642063672	0.34983277334005	0.660727424331167	0.330366563996068	0.148581643130436	0.168061982526318	0.0444864116762164	0.207526340899058	0.0531802432440151	0.366907199002665	0.103780635718496	0.526521746470595	0.493388632226393	0.316677048903835	0.132873784009505	0.147239632495573	0.291750820856697	0.182292166120818	0.116957859890011	0.191481316327813	0.353260753099331	0.139397135563886	0.182211843450416	0.0521810625072572	0.131335496973144	0.281745488288011	0.261713304612446	0.29627590234844	0.0904271177776878	0.553108567308789	0.238115544218259	0.323961964590366	0.233683882691309	0.0149860352333399	0.0560548496936213	0.188614075915454	0.208306441829533	0.148866390320453	0.489855585254779	0.125598774079718	0.252520551651407	0.063133918170483	0.403681057102545	0.043801940719233	0.237661332397666	0.198093386925956	0.100377989321418	0.430850564485294	0.260051576579751	0.336527349857229	0.427966477785218	0.380837193159588	0.030464989416523	0.279873660226641	0.319652006191549	0.637815567597815	0.612337382031441	0.129545274921231	0.208061554927535	0.00130179233454117	0.100104634893123	0.566518493544629	0.237638776639741	0.229890468878826	0.0221641774512757	0.0277448373765143	0.348921731413683	0.711616504710268	0.406871132816293	0.128202674469708	0.261656901947022	0.297604860629192	0.421525014008685	0.0751576792466571	0.132363458200752	0.0664033158273656	0.758666540442643	0.327311600485141	0.377924319439458	0.479918207336422	0.15391012376387	0.318633842791694	0.159414893845665	0.032332039300091	0.133501314242543	0.208081158243171	0.161350222835615	0.511026742124544	0.107326663136942	0.356455189809601	0.37419222285232	0.469173795197848	0.240766351708244	0.072092025142625	0.334846297540059	0.539235100597934	0.44192123148519	0.117269397428654	0.0936240544040246	0.148249111825363	0.282179572695382	0.271000078811449	0.340280276222397	0.715099256351304	0.166121406530114	0.154093728781933	0.496451176140053	0.145698255303506	0.167029491954715	0.559791925624155	0.314488318715741	0.576449012858086	0.3151418275114	0.339457567313368	0.39309268572345	0.258013467591682	0.211208673867279	0.249378429616604	0.305920874714486	0.359769843375081	0.492032431003132	0.162747564122	0.331552675152161	0.505512569045783	0.30329826275151	0.455452938474126	0.403927248288034	0.254746749244173	0.161815490496349	0.616400406219713	0.36303341961715	0.278061528564868	0.397333318132428	0.281015116979647	0.631109161141468	0.313214175046717	0.282101066698683	0.408787998951018	0.214929169603436	0.18516501724037	0.107002840144781	0.198953834113674	0.0418482038090333	0.555580074518878	0.129865339558033	0.442062625020316	0.268964917035198	0.378377354919824	0.10831761410661	0.0869479101735193	0.303372728632519	0.1408538859452	0.0540806440925343	0.429419367413414	0.288324537715625	0.291513413384035	0.688141495141127	0.109092453000387	0.43766469667834	0.293611796744076	0.316001988512672	0.506049575272133	0.236307362325592	0.720547372245238	0.18090053504281	0.199603528013657	0.138892179894081	0.277991652707567	0.509663413056858	0.398541092026437	0.216777491251147	0.468443453999458	0.561117044658794	0.327409968055058	0.489906659577456	0.176676235130884	0.384505379336263	0.329954898616146	0.118205147084311	0.151167339306109	0.268077075198912	0.37456866108613	0.264170191349137	0.00750951243997178	0.207364725634756	0.195362282354359	0.268736565809485	0.0896117172476415	0.368566067374159	0.0515462213689343	0.650718762463255	0.159792547377789	0.203900601061453	0.0524039602014695	0.175138035649857	0.547122125469015	0.213373400095204	0.584370852765397	0.0930566327259621	0.239435593166945	0.164616817757412	0.127038647738997	0.355285778842521	0.118194739599302	0.136318678974267	0.786416089683803	0.202862828409268	0.403848228891743	0.254400900391871	0.314250680977884	0.334387189035935	0.0397658413766797	0.194584558861631	0.25017937205363	0.347879354528118	0.428527387047876	0.179798848713369	0.193275406467275	0.607954689857282	0.109398741622017	0.595162646761865	0.534184364603937	0.21316701199029	0.483599997824424	0.398130422150495	0.379414612024819	0.0540591754443237	0.34391063064776	0.470129775469257	0.371221846104712	0.20427979559522	0.034731060444699	0.0563432046254318	0.345209283913912	0.532245824609998	0.51451269254684	0.608517474116756	0.560592148731984	0.513408261064734	0.045027036839982	0.278177605082848	0.0664340967868487	0.26639931179733	0.00173889631829158	0.350458131370739	0.373705976053221	0.0319955809434332	0.228545426246415	0.282394933910349	0.112610038836547	0.235124257268649	0.238919182262776	0.14703631333989	0.335060246446903	0.109115703386573	0.282623254085772	0.348680944455495	0.186890773647868	0.155587378610696	0.0196262967260125	0.0128702184082448	0.47989016100042	0.269060569262922	0.484525935966402	0.213561529139264	0.452693822808458	0.0162171411421768	0.0882677046107106	0.367287325016707	0.0953730829501783	0.2268945951507	0.473911997124714	0.067848185746382	0.212922444779674	0.617597198983397	0.0832023892537764	0.388122407260602	0.332064824588897	0.293387409203976	0.407874712634948	0.116535068336419	0.432145567544446	0.196752591227867	0.28117360936931	0.197324216079664	0.387497937518592	0.361238588657368	0.42360378555873	0.0933819586498405	0.403766060453324	0.350994519022915	0.532582659368078	0.499484140688356	0.0478017498375806	0.0604432201715442	0.0584275813503182	0.194073164196024	0.164983836296078	0.00105080499983476	0.413366152467351	0.329589426308971	0.0444996317811242	0.125050965825357	0.184265391171405	0.0755448949393176	0.319447825180259	0.274783807951416	0.181992169516432	0.241347598257645	0.145031889488719	0.292012782065193	0.257012116867115	0.392626265404312	0.62174721990524	0.448227527909878	0.542942844640133	0.150714692451022	0.309211929391001	0.285074395459581	0.152471733199819	0.196873137916495	0.0799547833772412	0.242983712268186	0.454863748826367	0.0472481293365505	0.213414063119469	0.265845932379629	0.350422399914463	0.235595829249532	0.0304417237062544	0.439648657917402	0.512500258536673	0.22378369207191	0.19689888140615	0.0521417816881576	0.134961555214086	0.199980675742295	0.0642422584414649	0.409332888852029	0.691382117017723	0.534242107599691	0.498496952940232	0.297207352482378	0.271181972171921	0.0549280915939423	0.401840391846536	0.460717082054815	0.331620061459176	0.161339634076829	0.123159401675167	0.400322666513711	0.250058018863336	0.357908128833173	0.285506174779942	0.333268821782122	0.225350842526129	0.566695418185148	0.232803564728882	0.240749725380885	0.245811727386692	0.170605817651589	0.13472068170677	0.302588498301736	0.424747664898417	0.132305108713601	0.39439559156442	0.472393295096245	0.131503981078899	0.261767382403742	0.185660012094227	0.241682769513681	0.193321930608565	0.227039129554515	0.356222431598046	0.302395255894844	0.072735053089681	0.22254025554693	0.049303198214409	0.0864157965042915	0.437902124871964	0.275237409422973	0.267649213050579	0.172421578968017	0.485932032673073	0.136604124303351	0.207394752891446	0.368353056208425	0.0247520874828745	0.106689533248653	0.273881455442167	0.18924992264333	0.207658814951098	0.48020991448311	0.174169460584069	0.234979315812631	0.0711114698745032	0.260982122899499	0.283493272600383	0.186936940633688	0.41736289067195	0.15937946617771	0.386328407708297	0.292750082987113	0.324822109517553	0.554968970759064	0.345632442969007	0.0862786822585918	0.340958673813388	0.312416748613351	0.456183742901502	0.475180931092291	0.148228253843125	0.239501919413694	0.133386840639951	0.0595869649626351	0.427350796070485	0.161234596347872	0.221069993364205	0.224803836721356	0.0451681549153632	0.417497566875491	0.616495042601966	0.361427007991583	0.171021411836924	0.234459089689884	0.189215729336019	0.393755578246876	0.167872680587933	0.186652373257984	0.0752419831223867	0.554860389201956	0.367799700269842	0.312922949390207	0.308788722174027	0.181388806426713	0.256170512047781	0.272501714448455	0.0445010627617764	0.219635001034627	0.162306252888669	0.140650910057951	0.434736903191519	0.0953647049681642	0.383099866995112	0.361763250940794	0.498461810042195	0.221551976916576	0.112514699791997	0.433300532634713	0.479541215335089	0.401386484303792	0.205049750084717	0.0889474544914678	0.0992056960201729	0.368706407743629	0.3532601609813	0.432748626759841	0.494172172817484	0.157968790744685	0.306889738134974	0.446195151902425	0.0577056647701079	0.284182994303486	0.490687853429859	0.2720291878747	0.619320821381395	0.499967691149861	0.417961958199591	0.561652234249044	0.101707856532412	0.190311942918621	0.28723059155675	0.341131353568628	0.31963264384155	0.475022330152269	0.0866477211224591	0.3517154077854	0.39003919448801	0.201854335598185	0.425031910785494	0.702120950579695	0.171078220023969	0.121168356066411	0.50342871796016	0.468332581855393	0.202613704560758	0.459350075228723	0.505982982683955	0.601209815587113	0.414470857462088	0.206716190027901	0.601833709839716	0.181844882103213	0.231783436952283	0.0655296247534624	0.210310798286701	0.0066711209373954	0.633471935502322	0.0749937622764987	0.48013963807699	0.359450791244746	0.343117843425475	0.0886247342015359	0.0304659035963449	0.135697106890014	0.264668081399961	0.0609791036515997	0.364092016840818	0.445235672815233	0.317568017998944	0.746357708587212	0.12100272462424	0.745821616234568	0.421631697382574	0.564933414380697	0.460561216637222	0.21504467054368	0.762054656018435	0.406405843467953	0.325514107429023	0.173655070793382	0.281426976327002	0.75800027731312	0.619940559021713	0.283197022079308	0.704090208259484	0.710691248521746	0.198566581281159	0.729881608034339	0.36212912332774	0.236958216953787	0.293212029425352	0.11258366899068	0.0820017426400761	0.339475254828688	0.404499259090164	0.138855405036958	0.0113567997441192	0.211156287317417	0.35540370105863	0.189077615034103	0.0694881025657056	0.375601746529103	0.0184333873823994	0.741929322539012	0.105041288609458	0.210285131007257	0.029441287752538	0.167836679704193	0.547945758657693	0.21679620191145	0.676308647586376	0.101517259837396	0.476500076095251	0.0853975061441851	0.154562829098774	0.279554413589852	0.0937674770147552	0.215735400302197	0.884235908129174	0.219505455010728	0.419657803712045	0.14740676168286	0.31851608017056	0.463509457329468	0.106040016667268	0.127116029339515	0.257021112236866	0.232121570152187	0.6938929759881	0.358159150068978	0.229701694039368	0.604010899155991	0.0918576232732753	0.692869113870792	0.410029089643165	0.148045526944367	0.442104445062763	0.193307475546041	0.275986224088211	0.000906919907052888	0.347215497025302	0.419860807762822	0.275361436242775	0.0174368479293945	0.126646993933565	0.136730419847103	0.434003673382426	0.312562944303917	0.248698002716778	0.373038012387914	0.249360070380679	0.486217838601425	0.2343451501787	0.142064223184549	0.365291151027644	0.0218412688832929	0.0783663054357241	0.197144225480889	0.376860582046172	0.0514289317770414	0.542199668717196	0.418991664702662	0.227298907595862	0.246655192257865	0.215021544439493	0.281210013425875	0.026847105311564	0.287589000942185	0.455694135978066	0.335582580369745	0.000841275137436291	0.352376638309126	0.00104754712745997	0.00125977184246055	0.437341366358574	0.153898820690911	0.207714486654928	0.0759590629909986	0.527334399276459	0.257243812668576	0.179445284451149	0.475595596538757	0.0202152440396378	0.0609158073339643	0.276763892639492	0.157671130958209	0.126994772662401	0.540652273973123	0.259649631091995	0.146665639961611	0.00153000130597923	0.127743833345434	0.326884398244992	0.172509549521104	0.489587284072598	0.0625008124574205	0.395688798658589	0.286192367907963	0.261486373474903	0.653242824488306	0.310087021840608	0.00144240774310539	0.542749101023859	0.233009376874283	0.171382539599798	0.384153504294306	0.0500033374711261	0.0845294560914183	0.107328222887256	0.0575735697015756	0.474056557500036	0.18464602161323	0.246506090895858	0.305637766474704	0.0515664977131324	0.184859767069564	0.0851116226738713	0.215437411925908	0.328867224617725	0.180485429924525	0.161655398907749	0.424340164541197	0.452206959520008	0.0967557584984646	0.00185133306258878	0.485990951141155	0.214925567106684	0.566664691552185	0.199125481821729	0.308898195474183	0.136358066399001	0.27629509386916	0.0020294393592489	0.0251725159345762	0.00118043370402449	0.0556137477520608	0.250261737174467	0.125090550634168	0.456662877829088	0.688317599546189	0.699491633296036	0.26433155235025	0.268445942503319	0.391080841776059	0.294868654261337	0.168900176033587	0.282151841824996	0.0958575854183646	0.029074455162609	0.469903462559432	0.477590063911598	0.491850013670993	0.166519754506002	0.134490161599191	0.294044730732394	0.303654319393471	0.271070978001693	0.0698527761435996	0.279903415978591	0.419050708837676	0.135995238996827	0.132631982844954	0.0640806372321805	0.273953013924158	0.419644147857396	0.201132818909639	0.387419771747228	0.408780981024553	0.218381759614384	0.39768306891191	0.128161015003671	0.287058836817889	0.28023324329581	0.182874378319949	0.0609693530730477	0.154844188868529	0.46141406564807	0.0682251021074842	0.314426831121567	0.4814759895181	0.0262024983761617	0.141900848726738	0.0750458034931795	0.334327299273626	0.179163501067652	0.223795725545302	0.408768338752417	0.42207817249247	0.0702555264073981	0.227639382776537	0.0708449992248352	0.0359269080511065	0.3248254431535	0.267535813627906	0.278758618351115	0.155823007514814	0.580588415236445	0.188073378518476	0.149844668528522	0.274733223263045	0.0100570463338445	0.129847379132397	0.306501710419317	0.126813345365639	0.139129063279973	0.384916559662407	0.195821841953505	0.182018478942371	0.0669228831454926	0.165930680234096	0.210167350714539	0.228318000720599	0.24563159214952	0.10131706092887	0.493164564545171	0.356022529441017	0.256831896149527	0.354088418762366	0.316596311018662	0.109011310096322	0.267431415970001	0.189630674699686	0.485161780334172	0.558137911957032	0.1529835919143	0.0592934304195873	0.0905818604629289	0.0882023481551044	0.315096936438337	0.0752770746625517	0.319305451032657	0.21176029627601	0.0180027495306721	0.606483496861214	0.683879246908689	0.280495692112155	0.206178880803966	0.207640108883256	0.12957361809847	0.27992689942721	0.305575022244599	0.189435574848133	0.0540557504314167	0.49741156332753	0.209494307331554	0.22212844723314	0.409324587785122	0.296598404537526	0.197190062725882	0.372105543889972	0.041922558130951	0.252275183901542	0.0819141185942091	0.297082481220915	0.380530580123468	0.0498516229864723	0.439492003848891	0.401265142403272	0.545826178182061	0.223142680161417	0.122565145684564	0.44000753548521	0.47811616788664	0.527366236416859	0.160786628655341	0.04682588778862	0.0382593530166541	0.526809955927205	0.348253995034831	0.537884190508118	0.511223882557085	0.147460805640132	0.404466629314954	0.395616642314965	0.262100909977921	0.0690567337999573	0.285365465275187	0.446620465408349	0.448246278689084	0.0856022720863418	0.0649263741130609	0.72482103427335	0.120576820786788	0.493541662305729	0.292954747967238	0.279019872907121	0.335605467398701	0.54005393384055	0.12357987989525	0.343070778471832	0.352001752174491	0.354775792903854	0.231506040274265	0.410551161294546	0.328119080128026	0.210566279939009	0.433110165726847	0.341692110591775	0.187987008410571	0.267783079871641	0.304439621771776	0.343836174301991	0.130219106249357	0.284879791056817	0.636196100213721	0.114575308077053	0.134306735861775	0.138320960119978	0.337939307236171	0.015170063659007	0.405973305420191	0.154390444884793	0.332345079090094	0.13519869621639	0.373175095990758	0.12641019381085	0.0282560717915828	0.327902689274786	0.0992473717125124	0.172535215933567	0.548428899839771	0.184003365880662	0.192964287183953	0.507432784954129	0.0865052848892626	0.390852136650959	0.35134879671353	0.427750728267092	0.560606250891837	0.390226795394329	0.598695639760692	0.286791362315472	0.499887519194568	0.274809662601925	0.533251252553028	0.501387382679546	0.437169812821916	0.0886962275592625	0.489074026259237	0.336588085677924	0.437781087878975	0.320715477622686	0.148921608116681	0.287495428181245	0.206879698848381	0.303146639158212	0.209454360121085	0.229534345218105	0.417255628092103	0.261684128701946	0.0465753423125264	0.43950279006733	0.488640870037442	0.292312834493326	0.176905183570047	0.343681708381455	0.172159464263449	0.741230627924687	0.269748559625556	0.219461652307451	0.0630904916612524	0.270340930480773	0.539840954360539	0.410339270793973	0.668581129448989	0.124544055770914	0.336029013669207	0.109032568826191	0.328801219836687	0.438634351038423	0.103786488264103	0.186463951071381	0.621190542084662	0.128459683896496	0.38883606955974	0.298457010823243	0.522555204310941	0.391084657560207	0.0768143193982747	0.1563178368636	0.165279342247424	0.273667377427198	0.242530957769283	0.119529397814592	0.110077523936352	0.566375522415471	0.0788504958523435	0.563606542489239	0.559518273986741	0.197397813825817	0.499860729819344	0.473042240509723	0.289876293185272	0.0565793080674161	0.28097476060234	0.413201253323381	0.385555596255999	0.0967370553950534	0.0696702310068461	0.652838461344765	0.0801311936479382	0.47120184657664	0.300756477018638	0.321508722976104	0.321769205224534	0.569934025859436	0.112691982303672	0.332998573377919	0.280045112016732	0.369974544677137	0.159135246432275	0.349673976002231	0.309276257855262	0.203225571783761	0.438816817276145	0.358077038714489	0.0902510603371007	0.300248163109939	0.322950867878961	0.42612655062334	0.133791578626315	0.26837165871741	0.686884203955909	0.137917727479276	0.176978500461718	0.0985351789082006	0.337131999683407	0.0160626824964565	0.437284667623342	0.135021975610086	0.351461333668137	0.155741930335115	0.455764853423155	0.123472926720069	0.0622609667211428	0.346190768584405	0.090205349968122	0.169466113701117	0.558649866589719	0.153742360807887	0.186036960741764	0.524182034610169	0.0760081466822561	0.354480631560035	0.396173478869142	0.485989472882622	0.594999586330562	0.390945647487629	0.587211286445467	0.277160413151828	0.533189217004441	0.274032213582199	0.457428113407726	0.446742049574767	0.433775016892396	0.0928181408178034	0.494996088736137	0.252819721703805	0.495584352079449	0.321899886729959	0.175276543727649	0.261970612899224	0.205367154530286	0.290359530561543	0.209650572711486	0.169665723500818	0.406321974993166	0.303017051759848	0.049957195688133	0.44939947230547	0.506757366120468	0.307951941551935	0.164204044245638	0.341915557012167	0.168638426692885	0.724950368310578	0.170162871313929	0.245783043538501	0.0659120347805448	0.282987115045494	0.591526479556868	0.403179874870547	0.611947507374579	0.128280087143602	0.296620127849092	0.134236427436962	0.338493321653002	0.427286129617659	0.0861999172604261	0.135897079198722	0.675922211143607	0.130195183137691	0.365867496842554	0.284984924456608	0.494860221565571	0.440264009637543	0.0717151847066265	0.216145758647678	0.131767575042944	0.217270749821044	0.239303447940303	0.156963573885784	0.0947475282564926	0.560536812774859	0.0662537028701942	0.598865381507826	0.515103618478076	0.2043648514739	0.51209096637774	0.72021757714155	0.108420888325129	0.0466405635748038	0.503398489630011	0.265853213203931	0.627505491387844	0.285205371945118	0.228645011943082	0.655750893013665	0.193958204750166	0.220777367764328	0.14166831109316	0.225258045780158	0.264343855309451	0.476924555778701	0.0625015395143155	0.520106449699458	0.480038317167304	0.356271433598211	0.545268641021994	0.302273795301428	0.127815410419009	0.165292288016877	0.659829417055665	0.208462134180451	0.430096665293904	0.423402971434617	0.421169747434861	0.724764175793287	0.354663457594217	0.330411329814521	0.540877678081215	0.230125740212256	0.276733925396047	0.0443925280342297	0.344483576820858	0.0899490880441808	0.490785476543991	0.145813387784354	0.421136829710946	0.309358084722302	0.371520483357199	0.0192850747131641	0.152686351593627	0.168735539140177	0.0642595332737615	0.0545067970224272	0.563668804340419	0.401996939072297	0.307114621302046	0.626992579190347	0.151616938554412	0.45334165251291	0.309877258251652	0.3149848104912	0.471864238586356	0.203199385154559	0.627277315628177	0.224691475188991	0.336405958264541	0.169327458787613	0.18782531976722	0.501630732362726	0.570791998896224	0.325122698618729	0.624025596102518	0.53510401921924	0.357604974548255	0.423136668417494	0.100652192324609	0.298390738104545	0.314917794750803	0.09927991013056	0.0841286816008459	0.234319216615269	0.465451728565192	0.162023337763744	0.033846998784536	0.116023446543731	0.0908425327884981	0.124527560950729	0.121898128420933	0.409129899115638	0.0911202835022187	0.714785790308599	0.118153980010414	0.100257417277489	0.047200503027747	0.08908344729895	0.660095244338861	0.385180609169131	0.666498158055636	0.0795708301695864	0.434589812156217	0.11973941926794	0.142905274902376	0.44499779496809	0.112199288705122	0.155334511232109	0.57209062709643	0.254798499622957	0.372211593111549	0.243607334185084	0.221562239932429	0.366116921883826	0.0304622039304222	0.174657276062132	0.141103441552987	0.15425504693842	0.542087880154384	0.23392941621671	0.284492538504745	0.527106716194132	0.0993113943890637	0.615017844472825	0.526123324120642	0.290800209024735	0.47084077425154	0.631395399369171	0.0824229463742491	0.222260794506182	0.627904501275089	0.26221392694355	0.646612145551212	0.337597336884458	0.344922863011377	0.585509165705424	0.131549799860381	0.155002073847011	0.240287605246436	0.233616941510783	0.419913660075282	0.266543345571075	0.0698386024679713	0.407228167027498	0.567597265835468	0.345146410010596	0.501781984344731	0.57410425405736	0.141408705604866	0.213294431876478	0.636497002717358	0.255351276143615	0.405204569056696	0.511879729648736	0.323506625104999	0.647744680031498	0.406166189330035	0.413017608528806	0.545051950520148	0.241166844168042	0.193306519145529	0.02470025489479	0.216259628049165	0.0553664716778031	0.602449012827114	0.112492270960105	0.500920626512478	0.24123135941402	0.403153854957022	0.124329315555611	0.0715175936027354	0.169775913171425	0.196812698094274	0.0604907175938736	0.527036145555493	0.416592133579807	0.277285134404185	0.691264422634167	0.0831646694915351	0.552942859519561	0.304604238080665	0.471502895513299	0.474255224250022	0.189362091919268	0.760203666245641	0.286517165404129	0.153213759235394	0.0809427514948767	0.256257660569084	0.540643492196571	0.433110112391914	0.274888857119581	0.449293266042138	0.659049253344716	0.275098855661551	0.565539292503613	0.256801036596207	0.389611812658011	0.387729560841168	0.113174415974841	0.179932005954618	0.326028921431025	0.388234996893902	0.191734590590359	0.0165409416462016	0.113464619673014	0.149061829117745	0.26354792517506	0.122305168406911	0.35606845753354	0.055768214296308	0.657461191470212	0.068809163153113	0.1489604318242	0.0704790111178814	0.141472933964524	0.518692230609327	0.205660598526924	0.731077337700175	0.0386498657322264	0.323184785328378	0.109670493637917	0.17811096897665	0.311597419726264	0.12799996601553	0.253623086153356	0.834129525788309	0.266766881842998	0.4643268143652	0.214684882777277	0.228027015855195	0.38167304422559	0.0365062355397552	0.187404180681842	0.241827649134729	0.342556785153342	0.522005883807115	0.326355644449105	0.246679051210734	0.666410663587297	0.0762078319527154	0.643282781993761	0.349285756543207	0.31268866933847	0.429140611515837	0.436454804265825	0.276324748842098	0.053490693872916	0.285626008173823	0.507431465393651	0.36153609423376	0.15292096572514	0.0492525832988246	0.183160687553179	0.383443706306878	0.470797156380066	0.420307290879213	0.561636372642395	0.446462245227834	0.545098220404441	0.0622751087517935	0.353376295458988	0.0990875822982676	0.299897969879346	0.0232829812095308	0.390182301467856	0.321541036379841	0.0377635819576215	0.298494736214761	0.335763807826918	0.0874336323161216	0.204318872874292	0.203390555128982	0.196254759107549	0.241798415348121	0.182029414641776	0.33974829891817	0.406541542983916	0.175025208300556	0.16369134882804	0.0602818989770488	0.00976800758850442	0.486291439612935	0.223838670718427	0.376427023981558	0.232490676468559	0.520661327709251	0.0760762908642054	0.0840769227273683	0.355407239091702	0.0673787529695032	0.199225611545402	0.498392527559997	0.0877017866059601	0.237155413456309	0.566985094319108	0.0847022744477483	0.376215079683978	0.298154963933662	0.339435893870904	0.458828237147711	0.201682788508608	0.531788309439542	0.16887703389387	0.338889118621462	0.252923272213148	0.31723396140352	0.486331446214028	0.413063854555083	0.112699201758786	0.401811324031088	0.380023714765118	0.578687428510249	0.517879509362032	0.0827319269724378	0.0915317791285075	0.0794888910639853	0.196634521202822	0.198612624443051	0.0402591660982406	0.346510697583202	0.324628960303575	0.0334057740823609	0.188497943740852	0.321417541502568	0.152882093899631	0.262760158005808	0.328031348195753	0.190377999846609	0.351909718913751	0.163572281377731	0.273391371364425	0.218815046079619	0.381463061324055	0.532978690508832	0.46395569692626	0.562625737565943	0.189948237478226	0.368185989996273	0.192962381024104	0.135632003027881	0.220127419542195	0.129383700490067	0.238696038987919	0.461800634218865	0.0733207843724702	0.284010316414696	0.268204947504288	0.420338327031646	0.228588283825712	0.0814524281925451	0.492521596773713	0.516985461834551	0.262260468743213	0.217197018096901	0.0672903537909942	0.173852146855228	0.173482685262245	0.109309032333491	0.406789537989569	0.650981664074953	0.424612408110595	0.472186489201335	-254.833709946652	-296.691454680119	-393.483807149852	-369.093844840135	-401.186096593858	-348.07516137965	-330.843240658921	-337.494986563185	-256.232499362412	-203.793999304795	-184.80043890952	-67.8277436768317	-32.3044256491069	-61.2016029877343	-52.7052717295359	-16.8362200426301	-67.8126673434443	-27.9619983085135	-42.1431349985821	7.1114308612821	-22.2849875539715	-5.66520430169376	4.20984067831003	-87.2156477558886	-70.3096454725387	-374.62843021006	-33.3392568078227	-140.278515064854	-26.4804418003103	-326.358794716382	-45.8493445542384	-32.5608221143868	-32.0811373912335	-200.106152273567	-355.486874443458	-102.285632611977	-40.7979543553271	-77.9551935012459	-164.074152824756	-371.178770971034	-160.285421859774	-309.532928532882	-55.4210871534193	-257.429033274986	-86.9527586779623	-67.1105795267579	-338.057837850515	-43.1979048465199	-26.3211974543638	-197.084505186739	-194.272522191525	-301.620660914142	-329.331208928217	-96.8797916952234	1349.16215656513	1479.09766319905	1454.58136462435	1507.75591846837	1529.72520019032	1620.79420160045	1648.90493272013	1612.73910819829	1606.71554729474	1615.28595874007	1569.23801748306	1449.51383696202	1361.31038095393	1387.54385447374	1446.91331302381	1323.30999751952	1231.03743450794	1105.86563333961	1259.9583874258	1219.98180106291	1343.12482107151	1319.85910686157	1321.55183804314	1412.4621538224	1176.8828134011	1585.99970929335	1421.31080516839	1644.09752969017	1429.42389460154	1478.62069257742	1476.99521806423	1450.69137841885	1418.80057507061	1632.3531909335	1592.54312820825	1618.55413085347	1380.10080235308	1537.21865497468	1699.99431218299	1511.32741761546	1690.30049924353	1688.44754301935	1479.29745126465	1701.05135914589	1404.32182964063	1541.84170072566	1646.53062616011	1329.97364373534	1372.62594559666	1625.19438254628	1592.14190706207	1648.16128721667	1673.81554550412	1484.55737966498	-0.00520201458512543	0.0471967415843875	-0.0678520675830303	0.0317687695175494	0	0	-0.0736322527063429	0	0	0	0.166227176139288	0	0	0	0	0	-0.101453486345368	0	-0.228938434139565	0	0	-0.298562067059823	0	0	0	0	0	-0.185165566793608	-0.00231623136117609	-0.0807858451424529	0	0.0606509697934377	0.233717026465158	0.000619439079375474	-0.126420693278892	0	0	0	-0.209460774823061	-0.00578477979781115	0	0	0	0	0	0	-0.0358890446631898	-0.109990391083502	0.0948687410274581	0	-0.11462970550646	0	0	0	0	0	0	0	-12661.2222233447	152.442922633115	0.682384877139702	0.0372881355932203	0.453333333333333
900	0.525083758920859	0.257626512324506	0.206736283447588	0.493000495361811	0.438340393989603	0.126193359662104	0.0014517455549014	0.00117060939415918	0.422102587859567	0.00123038998414631	0.429393195419833	0.244011329149836	0.337858045372638	0.128757633447951	0.411868168804202	0.0743628926462726	0.0705777456701338	0.436690729851204	0.368929067453479	0.382095576278344	0.451290473024621	0.146550783118533	0.397880082974749	0.248202843179837	0.998546669579844	0.129508852583624	0.262617644036623	0.419439942674712	0.160141364865518	0.136479915660622	0.243001262334771	0.876255849039165	0.00126197834041371	0.00274850470562357	0.168303110509247	0.116786482972712	0.0416232830387422	0.419695813549428	0.00152223948715653	0.474526821503035	0.159604842285064	0.437727076567937	0.000939988552859016	0.121212912138469	0.360326835261982	0.16567754537301	0.198781997219455	0.427303879359431	0.127017854046172	0.0446720433131519	0.350228596932796	0.000895455420999652	0.667797302237817	0.399302924853191	0.474457833294337	0.367430630218781	0.883534729333417	0.715287857136809	0.86199438322387	0.539379057183895	0.302861083432885	0.534750032815175	0.613562949772467	0.700219755371807	0.106109554109741	0.429820179033989	0.142080148166632	0.806436372254165	0.352464922370256	0.194413313348591	0.452548412068551	0.410269084067096	0.292885141337528	0.214285086358942	0.422983484114841	0.166238257962954	0.00140873369780045	0.002459016131977	0.255029133011121	0.35165723612988	0.308257405450314	0.00157245044907912	0.341707429745623	0.14705212488746	0.998955951889708	0.102775339559402	0.21031199914717	0.0772058841320692	0.162560101971756	0.636266903543541	0.127196845199879	0.651975210941453	0.119712749563965	0.428626079709416	0.1958515428111	0.309307590298004	0.16882557212114	0.00146955388019371	0.00237435255565009	0.857524810631702	0.0593108766725578	0.729520666140406	0.258195082780047	0.445998106453581	0.495208771095489	0.00407861427182577	0.00172114256342378	0.107081755182452	0.541354929292383	0.846494792424436	0.395039542465727	0.000917786855236485	0.998974654016758	0.000941124901754088	0.544811964859301	0.384989935329436	0.000956269314223958	0.529793941853528	0.422703312707034	0.141154167910646	0.066315366875786	0.261893662672146	0.274582022363604	0.561558306115901	0.100776419067096	0.0385927865768914	0.744399405353896	0.137160593921364	0.442620317958748	0.319806632441937	0.433732938502807	0.135183108445287	0.426476014582392	0.09427845644336	0.484392542534728	0.588975370492134	0.505742072051868	0.462902783619462	0.405956978526516	0.378572696324789	0.547201103165562	0.443360980085948	0.282897119407351	0.783713104566252	0.494588023744427	0.32285093239745	0.35039130329616	0.00168241612146823	0.386327140223367	0.658724293646305	0.144974588555785	0.139902328802468	0.097978378542024	0.260941211490798	0.00212485583364636	0.719427331756982	0.00169486254658699	0.421490873230943	0.143929890586917	0.408162853609806	0.13143643087733	0.0013180676061614	0.0015694734035483	0.0801714298094308	0.00147502511052327	0.573777187119701	0.314409293210665	0.119957868431227	0.368237897359189	0.00263794313033441	0.69818891460022	0.272870120843966	0.665100713565568	0.562812254562494	0.883203575271214	0.517248638466123	0.285459699283358	0.366248218882996	0.0709953103959883	0.511381506470802	0.547709163699252	0.46607176624375	0.0826444770151299	0.769742867700028	0.338871969779753	0.487315352735443	0.304079017942226	0.392218885431958	0.507225889743577	0.235321149378759	0.104324345125658	0.00386586720139319	0.240662843844086	0.181911285576938	0.284573863871902	0.000954350834265624	0.420447454214336	0.0682270180135638	0.174828079743923	0.171282595740254	0.335851979827112	0.00176192058548805	0.998816357713583	0.325781863796448	0.00130465086540435	0.129769243060727	0.158205952431866	0.458646329147224	0.40706175895455	0.665187281237875	0.117120031133197	0.533406105601983	0.0010953628690454	0.155049361277553	0.412362869856423	0.116578606462956	0.334618132051521	0.828644259270833	0.0011282526546124	0.73060650321084	0.384672230370681	0.558119156751789	0.504761428864769	0.140809204968394	0.159268175766698	0.196002962190271	0.260393101856294	0.184667793875435	0.313694716254073	0.0821089709001494	0.468293316404389	0.0764764190338013	0.866617800422419	0.39890923373672	0.227100049633635	0.609595233295337	0.417590324310604	0.0027147106215794	0.40879223299486	0.695994598333855	0.155687927841472	0.476294490519668	0.401184766089074	0.350333011376043	0.570175678486858	0.00147047218930938	0.0929156170362106	0.589973863402381	0.806592902614228	0.11020766449047	0.0979067652741014	0.115188124585436	0.317452462709196	0.195028483346417	0.532707916865734	0.316513294797115	0.315575515999269	0.00100528061502849	0.262908279744491	0.491436442100848	0.218954291083089	0.480747611352583	0.68387223227301	0.582364376794143	0.383298992907217	0.00243540365970446	0.197600238853138	0.751018831177727	0.169475712866114	0.276596254198403	0.00138582194532692	0.301452242355153	0.0025984703220954	0.998898902305946	0.00130684335183274	0.54664561918361	0.530046369672452	0.371704825274686	0.505596222460357	0.00285431629979048	0.00115266757533922	0.00291067951977188	0.0734845499713858	0.661269138426352	0.192785500324912	0.342507133849528	0.70493373330161	0.000997484219983069	0.739769207684877	0.260352531160254	0.743471485225702	0.748564568911313	0.425245221342694	0.933907401323154	0.42349305595584	0.272309592570034	0.167013503479598	0.397458251974611	0.64329007499566	0.686480383890993	0.000856303212497382	0.815942827512289	0.854987451402961	0.286902368854742	0.656694879179987	0.351039614607604	0.514472986289818	0.0593318936034746	0.00106106736425741	0.0479238586433744	0.343105511627296	0.382782924411405	0.00116493275249578	0.0011833158642011	0.109811154307312	0.271400555670376	0.103921929667136	0.00282447623558523	0.654283374248719	0.00149563382381599	0.770285047897856	0.140589632285644	0.107486919804208	0.0749167846698661	0.00115377760245538	0.322805859075663	0.249275448584761	0.821048924189734	0.152083770581253	0.649699765670932	0.00224521633075408	0.103590131512893	0.10619718995798	0.0010176023271725	0.520364829326386	0.720381492056372	0.478323138447629	0.837975666501424	0.343264248935351	0.358395640552607	0.737389799503186	0.212668055776321	0.0014155718517339	0.00111873297334043	0.000871059314133546	0.497203154286783	0.203065308066982	0.278331565594508	0.517876113602493	0.00101896751622216	0.674235519222132	0.0832510287415923	0.0888057593844327	0.627862195828018	0.409866727691816	0.00135294752425673	0.39254653111398	0.688665378971514	0.000959800792592625	0.596934931972353	0.495484986865799	0.253601428102525	0.415011144075858	0.0962003754670786	0.187940913409204	0.596139444903248	0.782154626231124	0.1103107189725	0.257098582283664	0.146418780297751	0.377934710721683	0.0677406579669295	0.356400698547375	0.31742687184065	0.413763122173129	0.119886321270377	0.323953544524176	0.475573957338647	0.25196474166265	0.501284090447252	0.555591360377449	0.566026619755491	0.386976341372112	0.00124539234411138	0.197870752372493	0.742806172150639	0.193511928361816	0.282900473899266	0.000965589942056865	0.278061206449386	0.00563839947202221	0.634948365099587	0.00315630105364807	0.454618356296534	0.468818833048683	0.283530565716066	0.360924479914465	0.0261226219556435	0.132019653740947	0.06242092562295	0.0492547259905741	0.611136510640037	0.199346092763179	0.277765039558105	0.548811506398436	0.00147695411766516	0.71737094415486	0.265552565612626	0.871937439949891	0.648325315091534	0.548875388466805	0.863871657794799	0.494053991003604	0.361866486613257	0.11219429377171	0.463392005705468	0.555911010426738	0.650544313978169	0.040017039508927	0.854057695453705	0.668556096630505	0.271163599840268	0.82004297193919	0.392294495741466	0.525660942932553	0.0928043084565697	0.0289101195679396	0.16641171368245	0.468039900698677	0.307950499325693	0.0908699434267142	0.00101109043951313	0.28039269178794	0.298819274234152	0.20955939901257	0.00140750938017253	0.611112063317407	0.0020500325951163	0.747953508551857	0.00104298759979836	0.0617289403306189	0.0569421919105712	0.0671993253282802	0.358207276480449	0.302763034445592	0.873411944503475	0.00138994215983393	0.480906840543044	0.00205012616860041	0.169896058689528	0.0909026583179267	0.00158827303351582	0.307523759112297	0.839085691414762	0.317486252476513	0.700459744126035	0.363267875501396	0.424282684545295	0.609397040814236	0.213983438359853	0.000975807221488762	0.0266513871205606	0.0762402666539386	0.5208045315266	0.279709189755212	0.305966826033683	0.620380261575465	0.0497983936780272	0.532484790897617	0.0838309457064199	0.0841826920903766	0.568879808110898	0.456522564447454	0.0475086977092179	0.354572649372569	0.536907725197168	0.213695047274673	0.627015232341582	0.433305974867971	0.364634101238171	0.503746224970629	0.0398143330266064	0.427205493229907	0.541775690734013	0.639880444520394	0.3417639705546	0.298171832769032	0.0909427994979886	0.659290222946307	0.374257353230921	0.487173908739303	0.394870212211313	0.548357288630743	0.0481492044415468	0.429889704860086	0.402602452958028	0.230616290580885	0.495159532370337	0.51489358607303	0.396104705860336	0.346365713851734	0.158195489866915	0.206980261772209	0.782209272194523	0.094832522975478	0.347199466955705	0.00228286644908823	0.182216492416331	0.00428686239568923	0.729708546757911	0.0523204183571838	0.659910887157223	0.576440510733179	0.344400739357591	0.236381537755872	0.00100550280738537	0.32365074619673	0.176207986083434	0.170257504842319	0.621673016429304	0.443398079884067	0.215974609342866	0.34870283404876	0.00163502549425923	0.777512776321854	0.318276119037252	0.832059212209743	0.592640894608368	0.710867062951366	0.998877212163303	0.61862345579911	0.124683075349239	0.0657579565766423	0.37595885543074	0.668395670763177	0.878652315568252	0.0677834368573287	0.803328018667851	0.719530279160671	0.280494744940221	0.646448354891383	0.426883836994695	0.511469011727231	0.214592875054153	0.0984480712350679	0.123846598120544	0.326634680467847	0.381694434713814	0.00178902174503133	0.0224837996368319	0.266765475788623	0.309887181917881	0.175020940375514	0.000850348439880985	0.564221445055355	0.0297878874503482	0.822601183927574	0.00178532400870735	0.079684287183955	0.0748357480100212	0.22369462248333	0.570589942543819	0.138328503515442	0.888988936228216	0.139790402958074	0.549725004906411	0.000998982460605813	0.179232293167465	0.19082681523862	0.00108271504868981	0.247698759000072	0.855569297110756	0.211153417538856	0.796500490257754	0.227027543944483	0.264576179411468	0.576512475294176	0.210954395172182	0.0676138622574135	0.108612348545134	0.00127880853186025	0.678194507786839	0.337125066700428	0.410330910400446	0.777898538317019	0.0424400929817806	0.60134607497601	0.134277336197937	0.00167805252405903	0.607583420808585	0.472015910297997	0.0426254043788643	0.290362420083351	0.582059742389163	0.283865826584001	0.667366157301635	0.518853179864186	0.366138707172318	0.632973742514829	0.116584035957792	0.173238468943275	0.287166498987895	0.333362667328811	0.330564649134492	0.473187056054877	0.0746313703372241	0.390898906439996	0.421751696352876	0.125133197079054	0.481952955142199	0.743898365379568	0.1614001929405	0.0992380737239737	0.447537760708155	0.527839189763858	0.241877266911011	0.497045614669844	0.530874135320842	0.629991469814202	0.414697151354824	0.217088258178092	0.587934127811686	0.17427710326106	0.253858530554227	0.0663174543438236	0.209494093273303	0.00127503043612044	0.671203664827183	0.0971445291522415	0.440621783739338	0.375997381224452	0.278624551498127	0.0455548319579086	0.00137267649091895	0.0851976422532584	0.244983761796397	0.00183197004624034	0.452551344387224	0.480141435823585	0.315716804650261	0.713767321691319	0.129925641100443	0.788088441778108	0.4527167359298	0.59509751091346	0.513292409698476	0.205827595787667	0.859379049061315	0.373551641567786	0.286676133516255	0.17871930022857	0.229804282051681	0.814810210359342	0.664383433026511	0.286044183850758	0.697911993508205	0.800933570158793	0.152349568984907	0.762143881781881	0.356349936426819	0.272307345764146	0.333378472480381	0.126709184457572	0.0638538121245895	0.32337444108909	0.394993055303786	0.161113933079767	0.000904236007946407	0.224296785903408	0.431689750659292	0.13355933897623	0.0508322674993763	0.384703238417673	0.00126703597255529	0.753221942491559	0.0709310603356304	0.220672419297456	0.00235175036228168	0.185084572657378	0.5306636145199	0.174643041342021	0.66781492979875	0.121237085044281	0.468767439639383	0.101414007578045	0.167477596526619	0.194265325328617	0.064731785282384	0.278607216284254	0.91425390774342	0.196404788225478	0.497996950878005	0.0803483554384467	0.250304677877175	0.476060141173601	0.0950227554424267	0.162574429834206	0.262950176327287	0.241993262028463	0.75719162205884	0.330629211463871	0.224248008223206	0.643449821614287	0.0850238972320642	0.722067188445616	0.479152895474109	0.112468709073207	0.434329084469368	0.594882549341311	0.0650607923612652	0.204178733258929	0.677255997299184	0.261163754436763	0.691518411048814	0.329870791268447	0.305612794742531	0.605697569845718	0.0801779433326653	0.116723715850355	0.235988884476998	0.30346393763203	0.498242320373528	0.230801889282625	0.0402667180141347	0.368631786802284	0.615721590692277	0.379451163009342	0.541197416835957	0.616261735291308	0.148491776662596	0.19936918057543	0.704319713532078	0.291707817189576	0.411768688671	0.496967623425355	0.327726517460257	0.578885058039793	0.366858840303789	0.417706761975005	0.531847159670318	0.24941136177847	0.184258762447713	0.0185975071791327	0.160516501138848	0.0469967241810829	0.593765462253898	0.11853322634574	0.511757881815637	0.260300475671891	0.45392873545163	0.136802704748464	0.0875409739394834	0.18771923313081	0.23335334627853	0.0463435976170821	0.425529812580825	0.380762811903169	0.274542089793848	0.664540934592083	0.0949820982287541	0.553652743410342	0.331511785714706	0.494688690215177	0.459242770425803	0.187464519868618	0.747993976820126	0.304494948356918	0.122204476772908	0.0521288886018516	0.278083276124789	0.504483922671811	0.458890967277842	0.267090673980711	0.41416558445131	0.592477323026056	0.288173497305618	0.619827150691092	0.179688790421303	0.435902791222126	0.278623108143022	0.0758203729244492	0.17362929184514	0.290619528759982	0.422525181647028	0.185980319917975	0.0207451003789386	0.090651950451237	0.183930714978104	0.267506759033937	0.179326605827384	0.325413552806006	0.0560803624453297	0.643603867666441	0.0769995655013795	0.133307159221973	0.0639287512876792	0.158000191801759	0.541096800773446	0.147982448715158	0.725299330561497	0.0462782043088704	0.281152313426392	0.0956981196383876	0.127007845901556	0.27578683978127	0.153631189223505	0.277828098732518	0.861146927757139	0.227339740509341	0.489612678920221	0.227823055028518	0.245953982132636	0.426426600024304	0.0333248554587653	0.188653639303743	0.212022264486564	0.295721681314695	0.537206020729368	0.356907904443216	0.248464306199687	0.672602577944124	0.0497736016155264	0.710532609962014	0.311884126169163	0.330969890548757	0.486418361751723	0.754105915669507	0.0735729340123685	0.0419340666121942	0.62523632298137	0.144516653629643	0.570296444604891	0.282196774073866	0.262220739102092	0.732988169403296	0.211202562593893	0.188788264246324	0.0997463201782654	0.172400723468934	0.282513742183912	0.483213909542619	0.00117964819748416	0.551758853854151	0.521598745010809	0.385542873123449	0.534178467463977	0.33736226078645	0.0867770238421187	0.177848511016562	0.658138990059172	0.170216361399214	0.417799406831078	0.406625732068999	0.436143900900824	0.751472595113203	0.42263198958835	0.329379455118683	0.562564429536497	0.238793564679566	0.29787912927747	0.00158969072288849	0.378517583037202	0.0442168065973361	0.57095018731921	0.129953029389114	0.521154646286374	0.354146472149353	0.289724104844606	0.00192908022799408	0.188487012131249	0.144191313363269	0.0912994774449748	0.00128190034820527	0.538985910004862	0.487563355404466	0.363587714752099	0.634547897175772	0.121955168975531	0.496799471724676	0.300982074436755	0.311283702161059	0.420940341137582	0.190614660459841	0.670242024642811	0.227026218595999	0.378266164161576	0.155320581294723	0.129178426289831	0.550576715474602	0.63791983208056	0.285989441502596	0.620899537836682	0.60426025796702	0.348111543559544	0.385603814232831	0.133125964851512	0.344163935508122	0.286899880451034	0.091659545695843	0.0825249405386522	0.226864470127158	0.535668979998099	0.000980536815092797	0.0325828675984228	0.0778755837619939	0.0713616441326795	0.0835295300045458	0.108507903339146	0.369270039473281	0.0572062810338778	0.761493661803817	0.105779267327474	0.0269867477480663	0.00111650364887584	0.068997672743747	0.722340198054669	0.421339543986471	0.704399095817649	0.069844717710159	0.426634323536926	0.115503127501162	0.14793967439078	0.458370077833658	0.105570784890925	0.166773403817777	0.630735797707836	0.243971912986784	0.422713010994572	0.227150066390395	0.18022874389829	0.351859015920331	0.0229219630215676	0.137815987704682	0.150604028975474	0.105528479188224	0.561634178677415	0.340275899387779	0.322949209744913	0.524812509915475	0.0641529348558367	0.64279205659239	0.501191266460076	0.319001203134833	0.462985621036567	0.541051218556768	0.13802457722318	0.204768510430002	0.578008499557302	0.393049495540618	0.541706286414364	0.370497407607873	0.268923434196435	0.489897134876367	0.343197178064141	0.210772672112116	0.298157233166916	0.264770729256095	0.412103146240456	0.560826235482173	0.199146022866095	0.279819787180436	0.599227419281514	0.381423949193494	0.524360873324189	0.385120082296111	0.21862508808872	0.199667421067873	0.642720049673967	0.397354188217197	0.351925293932344	0.492573728347098	0.141413486188299	0.744811903059937	0.383433698512639	0.22376508065778	0.4289761865183	0.102149991250144	0.114264052595402	0.131980986781381	0.206697567600637	0.000946845503165094	0.427926640652017	0.185498184473767	0.417188095886719	0.145767631087108	0.365212471455889	0.119103827159811	0.0349756678524413	0.24736179097121	0.181975885285335	0.00139085139105961	0.298099962490547	0.268566210072511	0.314235954271623	0.611236612836721	0.131208294386792	0.220481020920513	0.241037471588885	0.0572351710655683	0.499860724393486	0.202565143371685	0.873821622837216	0.00148768195787947	0.0813686610645619	0.128967030975419	0.28290924099145	0.632715826645633	0.419323355660503	0.170425114306224	0.403159757863711	0.553632427843953	0.309691915795256	0.456344645532006	0.136188228511591	0.409556968992269	0.278157615383635	0.0328816853953916	0.210223779723645	0.228233515336719	0.420463719254379	0.213725005888958	0.00257991802896128	0.164236512495494	0.221120973047819	0.264389795141138	0.107459430375438	0.338854973639967	0.0481179370984544	0.688798863986302	0.035742815537787	0.200153673328676	0.0466441924237604	0.161040206583532	0.611972036705187	0.0969371847008675	0.483484659012416	0.0568639086857064	0.266014585250848	0.191730769601734	0.13456193967983	0.292599313337666	0.125274887914183	0.109958730574305	0.882237603197241	0.220245453036935	0.393974881044884	0.290009670668578	0.370816879274039	0.274556950744597	0.00150591895972799	0.153069419256596	0.351898219757248	0.229875387448746	0.539609617688728	0.214905949326047	0.259621326890239	0.502423586912021	0.0864528650758678	0.67302757407924	0.555920601517456	0.206587530760948	0.570389636582379	0.408821972225405	0.217881670174913	0.0695167997143259	0.328312547795144	0.479106816117665	0.407541651776846	0.0953926422306307	0.0784400174146111	0.679962742631374	0.196546853752025	0.365742388500832	0.315113411139557	0.252770299616855	0.273970030663014	0.539992355221103	0.122041744635278	0.33743692296877	0.357714281331359	0.299575345325664	0.218124062516513	0.391710750973067	0.322015707876902	0.229694701211382	0.517427316661914	0.313248352572476	0.128251793800324	0.23708621017862	0.266332814378311	0.313664510349182	0.237027323883445	0.272827997458657	0.608696959993876	0.151295775918057	0.150730250296807	0.166682914182529	0.350102035382746	0.00127930140987027	0.296628711560486	0.165648660561069	0.360892290102637	0.177744706390209	0.419942491541348	0.0622055093114081	0.00125915593980955	0.247301867310328	0.00296055109114728	0.209284219528399	0.634384842263917	0.189158434088815	0.191803218231624	0.474966786745674	0.0912396819744968	0.379583803355353	0.324001295895834	0.4304757750657	0.61347683897881	0.334065099558504	0.697753140567526	0.232264788977066	0.423301869329633	0.285126859741048	0.45951837827485	0.67909943618577	0.492517072405567	0.0920829506715527	0.49119023018983	0.347241268098505	0.424627593224824	0.342443059817316	0.156608591025369	0.358932483177451	0.275768417921694	0.217371726836812	0.167870255923834	0.282461179381907	0.387321419715499	0.207788708190766	0.00337127353592398	0.35136917331479	0.534912297410796	0.381957785363014	0.204946181327	0.309162496997568	0.156558513350149	0.782111744555121	0.25746241003264	0.257699504888719	0.0586342845519521	0.259348354168348	0.564968445503332	0.435374768047754	0.681271440389245	0.123987284347522	0.342868413654146	0.0489598609860454	0.311911585995165	0.459946967370365	0.166455818063386	0.145127835974602	0.564328131863143	0.154280835796158	0.372020883514123	0.313878303614782	0.522597278655982	0.398493966391086	0.0722372329562088	0.105677087173365	0.236517985883837	0.248509198212936	0.239548531151969	0.0937583776131763	0.14679468645393	0.442664985500524	0.0523475776096766	0.655801323747231	0.617415535919414	0.249587413991828	0.608318410161775	0.45558234433107	0.294779093919135	0.0341112015182028	0.265231432218895	0.474210170938469	0.383857266774707	0.126453840628108	0.0728437579755805	0.609000246867161	0.0935249268005822	0.441609191134664	0.282221186038081	0.294545033839195	0.355089279921815	0.588066286857618	0.0829071665304118	0.321594181170085	0.228604753278099	0.374550622962517	0.129980474323599	0.277605741181747	0.270676450236736	0.231013025933948	0.345461904375355	0.386294742970111	0.0553095680358943	0.32724157422296	0.335928422464742	0.425455042148234	0.0819449122563186	0.249652366486489	0.656890096747566	0.135586141360537	0.187012979010648	0.0883958641669452	0.293315744136947	0.00392596169807582	0.401340018567269	0.108620780119119	0.34439867473089	0.202178094618726	0.374441172415346	0.16260548975647	0.0665065078202925	0.34114228065095	0.0928367798661324	0.154880437643654	0.632684091763358	0.179891245043902	0.185666615542963	0.498679593664587	0.0749054336749492	0.408881109509293	0.412360858394344	0.435775762425872	0.631977615662414	0.353489012852498	0.519167442367629	0.272791224556489	0.541515515095244	0.23530262025134	0.468407979483478	0.491109470420694	0.498546514552433	0.112754408334981	0.498469481874294	0.25907090088007	0.494622763209007	0.25051720547065	0.168322567826567	0.23226114238113	0.188725112883879	0.246023270339328	0.190988937259888	0.149286661382224	0.447840516304641	0.355608845186921	0.0327063829818968	0.442985602116967	0.542447370791944	0.291470282431858	0.146963250168221	0.352107972073387	0.142605776381821	0.691792644108327	0.166317491533933	0.220961576043976	0.0526687011183305	0.300757258834168	0.617056572927059	0.482113232337352	0.559866522992152	0.119829578608277	0.236617437985933	0.110015472113511	0.334418858733998	0.489731892079584	0.0725092104664382	0.136221938232123	0.520019467407255	0.138569447959296	0.35384200320706	0.295152283264426	0.542267611417572	0.499060677298744	0.0317333577357913	0.163636292878332	0.11845046793993	0.226405207577222	0.285875501306452	0.158374682966771	0.0811524901365508	0.521432479500311	0.0570589640065249	0.64200122267791	0.471248522253648	0.185373101635845	0.521928844998447	0.324923568991977	0.241961759057853	0.093594157029889	0.698969644543521	0.565321714978588	0.475457920936508	0.29278902701826	0.113200189064358	0.465206023015403	0.384335172144645	0.534640114261435	0.0680249627356406	0.323701507284546	0.238028542667601	0.756146904377027	0.463783172134172	0.100245976320115	0.0693345650007106	0.0788999179142974	0.280651086526147	0.0630517743406398	0.304119749934488	0.119354070010957	0.499646661029372	0.427050811947645	0.349699587174538	0.0342250639957981	0.174333310602765	0.168368949854372	0.257142781714074	0.139268411774161	0.282042477148033	0.283671776266451	0.0860083786245193	0.19140329699645	0.0498642777463836	0.0922509284017047	0.304913034372902	0.268089205995318	0.287153213381424	0.217006864393798	0.592949004347116	0.223954111787203	0.412219965701379	0.188459310582574	0.0400851802189359	0.101679876481893	0.129620412171293	0.285671063842565	0.14675266837946	0.435162239870413	0.0508027350063511	0.315364606392864	0.0412824790271236	0.358096151213934	0.00158255410271166	0.237067793953528	0.2299852727233	0.00175024234211814	0.341884081124528	0.104100936712954	0.440537683256564	0.321455753221539	0.362262202581833	0.0109774168402969	0.368239809898429	0.368327964486106	0.558555159334084	0.666068927831459	0.0960686926876975	0.25492143341706	0.00109342553311923	0.030822115102891	0.495383483750092	0.22827842317446	0.220236918266756	0.000947036894361698	0.0398829754536251	0.327983811223619	0.617428122640368	0.384450467425518	0.14024971568263	0.290711553153266	0.360662626932722	0.484809552089929	0.0256653691483922	0.0899776884987184	0.0594833999856571	0.882471456507365	0.360378498494371	0.203707739965733	0.414796556738137	0.14866221145429	0.327264592839072	0.108735817390406	0.0281679530613394	0.253753609161485	0.153068888605124	0.0635033936775916	0.464095368722862	0.0843318092614601	0.436855140282354	0.284469370019123	0.340201771063677	0.293647338749615	0.0654339415174224	0.163479457632497	0.56198258771141	0.339505943086539	0.129060283826844	0.0930434650348147	0.206433815561497	0.203296278131351	0.31150498287913	0.359565288699983	0.650070525624072	0.224789327191772	0.129696243009868	0.336750942127628	0.3496021610067	0.0133218624465329	0.433938040355821	0.43615948253799	0.449176178584986	0.271011217896822	0.00149350974868133	0.474496605676135	0.330447233861998	0.445558000737774	0.233014357977104	0.406746140912719	0.388249709878981	0.813665585490421	0.35318719325306	0.240042996998727	0.165310412388601	0.048891536194832	0.0714208847195807	0.00117790453423258	0.426750577443284	0.0756078622148395	0.714787512090632	0.413840016245861	0.395235891056598	0.0431207842769029	0.0858431464671843	0.295722478144608	0.0787522928189852	0.14506619404467	0.157527455991814	0.429065873180572	0.165804770218871	0.169907133153858	0.078034398947483	0.111590731598986	0.221280699010332	0.35212258742011	0.312098956589795	0.00151924481828125	0.553473132294057	0.285072654220098	0.429360847292306	0.17246126766064	0.000845685057392905	0.0444461978844241	0.191410724103896	0.233148549128459	0.15144395583724	0.587371603465514	0.147977650497751	0.177110410170503	0.0498038726849326	0.510362759305711	0.0358051186844487	0.224666536329072	0.213470258234052	0.130985320208625	0.572145152377711	0.36333243946694	0.328914738336635	0.351084205776378	0.27174285945645	0.00447985159341723	0.282699827725356	0.279558911999703	0.743848426754866	0.586459912968342	0.0832784616996922	0.0911026905804528	0.00260301320713764	0.0857020887717351	0.637343708950252	0.255330043691132	0.210124050351658	0.0346599188801893	0.00631474877498847	0.472657061555616	0.919281292403157	0.40046806704315	0.00114155156749829	0.231531259078873	0.311380526448381	0.400777653590639	0.0781998721226497	0.142134807379527	0.050207996909062	0.744820989045232	0.305950615590218	0.322097274631286	0.388331830896405	0.151389051377112	0.322732333568152	0.123082408997269	0.0508560703012849	0.00130642988161799	0.269230751719869	0.143279818412266	0.46512410493698	0.0894129470486891	0.332680554696808	0.413594672341535	0.511112537145506	0.281755587127106	0.14852179589177	0.318552803655599	0.485627905630275	0.522198464406291	0.037802028993276	0.0912526570592441	0.0775556405906703	0.298863121077385	0.244413676660896	0.339270077037858	0.731993503020003	0.130883840452375	0.171417121251449	0.226230256901788	0.314796640254014	0.00161837435270823	0.578479245220332	0.303767521577706	0.416579285689014	0.323283462905919	0.146409480424541	0.421598539191139	0.25609240915754	0.410032683020465	0.102028625642328	0.193702587621854	0.293704235390949	0.532742904746863	0.139603174252655	0.297527733843232	0.21367513373751	0.000971478346620551	0.223359662448964	0.153522427321641	0.249448246424734	0.125676253121306	0.725913327831416	0.476153161566909	0.000989929765811493	0.434682859928283	0.0678516176175903	0.418515398700176	0.0768340591656576	0.0339022340818888	0.17211168598176	0.395623687634219	0.00113563652900664	0.124146522266598	0.134091810275348	0.0818264018067929	0.483766468846162	0.23163321937499	0.175884309294225	0.112823270598085	0.446036132901603	0.128899404786553	0.286900966872957	0.285511948710734	0.0010825639494403	0.0336186460749801	0.0345434556960337	0.0275905964497287	0.250227884129882	0.377377658412233	0.0451563322900959	0.289127472641764	0.0417930833664562	0.223339969910603	0.10556150135681	0.18955256888895	0.275649284123923	0.0321811133627501	0.257615887222411	0.352635572725458	0.326972641630723	0.561249396922575	0.385507369110835	0.0678983726053181	0.173030202727597	0.375564720644478	0.609585691396524	0.436737758011657	0.153279101973032	0.146578013398872	0.0303032828017833	0.000892576688539133	0.295607207540175	0.17686012673248	0.205821320083282	0.182289597757169	0.0467213355103502	0.482685394604451	0.373927891486367	0.450964839373269	0.150592928063101	0.177175637129247	0.268509862178305	0.451810115795709	0.00746795127690835	0.186574028337194	0.0417177964421311	0.672151701304024	0.485592708815775	0.39594112465544	0.46734433467097	0.212286344105912	0.277650150637399	0.089999646823111	0.0172688833860995	0.120344590893317	0.2368228216211	0.0647956346991854	0.377053809392263	0.00128176341561864	0.365768049605763	0.247038820619224	0.479837478256903	0.213076285518645	0.0292475112830112	0.297785747588711	0.558863896689132	0.477830786767297	0.13467135515519	0.0225213135302523	0.18131080791779	0.0019314442348071	0.287789308138383	0.181811448128407	0.687160189759762	0.2137915644605	0.175288774360711	0.209636988052404	0.226164660600234	0.00144232996310526	0.310358759782943	0.480955091758621	0.409153033350416	0.131645318525936	0.161140385233557	0.41528407713738	0.187602499183257	0.342633575926225	0.308758687081625	0.39271682515523	0.209146211977655	0.614981686143648	0.198722789925644	0.343369098371819	0.22801527038325	0.256487842233184	0.0745901143728355	0.232516086835186	0.461955523200411	0.125455814504391	0.383042524260113	0.337938612579857	0.101014853070355	0.246899398141112	0.138323127643011	0.221887590252685	0.15862129036684	0.243619385390418	0.372578614371723	0.225109679023674	0.0496966870675207	0.203978719767311	0.0207744882285802	0.071288767752359	0.406051693103115	0.229629446996766	0.23496426642213	0.123307755165064	0.451681512180144	0.148564177558965	0.246621264634601	0.402556539607199	0.00226903843421367	0.135211062064519	0.303998888353726	0.199252626708767	0.195455655257956	0.459536640553244	0.157953667093054	0.261162218952945	0.0207992101756997	0.248997196951988	0.273618598167662	0.14358749742607	0.386092240787546	0.132062653735421	0.39382593762285	0.285260125746734	0.342197369548822	0.584985319316151	0.356176883385937	0.0895319714852268	0.311446666328491	0.376393610681079	0.405231780056176	0.507115436061175	0.136776333442801	0.242411337026939	0.169412312595874	0.0562831194394361	0.343964410249304	0.154779207591953	0.276481787735145	0.170986263007895	0.00184700282229851	0.402454292345975	0.696608272542088	0.335759620388254	0.182724649459107	0.236956325956431	0.157155105591851	0.316183011311387	0.211383208618969	0.206679001523383	0.0644965587334285	0.599297214205777	0.294189899232427	0.300103510876673	0.330815285701751	0.165521396873777	0.262456941381032	0.223938887109862	0.0148462157313458	0.215226757936603	0.108041236222975	0.0935782432234897	0.424005764932094	0.0718546789719257	0.417980665349251	0.432721877179362	0.486462934258672	0.0531060596878514	0.109530081490988	0.476074938311427	0.498910351228496	0.360213471618063	0.186931131602945	0.0759013976612677	0.0838930684488326	0.439165080119538	0.267347709257186	0.370938935576697	0.482125307308117	0.231948481433423	0.256050803207721	0.435817884111702	0.245025484731997	0.00157101757699702	0.358368951397816	0.509252635572635	0.227801563336703	0.106265036762693	0.0237921358472181	0.21372331446743	0.237564650396091	0.322887852791512	0.3778562028642	0.420119718597913	0.144920965430589	0.715513330935563	0.343968345966837	0.16182941168724	0.365341632967094	0.139443854815383	0.125571429455543	0.406539718270009	0.417659330732451	0.00120901537085017	0.329326082368578	0.362971806254693	0.206264332413682	0.149113343830703	0.284918806858875	0.306091522190058	0.0409464407880788	0.304062097973144	0.21281125489045	0.285896931417741	0.0627582556250139	0.327853685704863	0.000896892126944863	0.00108923745348425	0.363968887671061	0.280767664556539	0.174058664558092	0.0606491524770952	0.554131651311036	0.174925017570286	0.294140123820658	0.364940617325968	0.00324607756284545	0.0015164527048613	0.285676168020329	0.106050952821992	0.0834376991911103	0.542559935918471	0.184872281207935	0.16426292801867	0.0195219615638059	0.164151212517978	0.361184845382932	0.291786302077403	0.548883863596764	0.141520745478596	0.511884532686967	0.385532074091578	0.303869165149328	0.460085168279833	0.2315061932306	0.0343196056670926	0.384850652001262	0.310939920840137	0.175211581284517	0.364553581313791	0.0716695172748229	0.150124253612519	0.173659145537103	0.0416165314184145	0.503644897214034	0.120407666960456	0.180650115345787	0.350437942911296	0.024153395689351	0.619954392266272	0.995934995569872	0.379642186114097	0.318076330841618	0.114522468692406	0.133662167160208	0.210978291015566	0.382743552641035	0.0876445562811269	0.00267555519921453	0.185078248085067	0.370637070991083	0.477896983427753	0.0466637113834067	0.136487899002245	0.228386419297886	0.263942131244201	0.0207805316817089	0.0341687542343241	0.125066804829485	0.122385253830446	0.295893786031608	0.113674325180912	0.492292049750831	0.606162588955094	0.602043280124298	0.262972860050486	0.240459313418426	0.503258611331485	0.281168063974393	0.239267945648304	0.310702330809509	0.0312052988012635	0.111696878467854	0.300677422261802	0.402864125132698	0.273080679378445	0.425661518824393	0.113731257402892	0.155864992782974	0.00145544240462494	0.0718154577755208	0.00103619721098412	0.500133362866095	0.445137112459717	0.542265032907576	0.0582276513919727	0.0578491174570556	0.252500672369564	0.623785265864834	0.244128008481987	0.466942094385612	0.395146451460429	0.170682788108353	0.693368027163039	0.311159288257801	0.0546834973792145	0.540284097766246	0.139329204457617	0.0303229965396622	0.145200802888044	0.349755733906727	0.11392743250296	0.346691397523496	0.134730750223079	0.418788022938524	0.365506745921635	0.167549164872424	0.429801578109641	0.0621276313407401	0.373690386557474	0.518907596889404	0.334000417354315	0.00244076385811338	0.400771316135713	0.00197568077671933	0.00203543648865673	0.451724061219992	0.100685146009234	0.341691424995105	0.0780274030550635	0.873684391664374	0.00125265632994676	0.00122809919335345	0.611917675368687	0.0515429351205183	0.00178533012529058	0.0520697057007426	0.429664182517037	0.227173840682455	0.783423699706194	0.066906317553391	0.334841677026806	0.00109003718820408	0.0439793793781518	0.626483453789493	0.0644182246864283	0.543348092677045	0.0763880567296837	0.177322774043036	0.199840650768926	0.136587960183715	0.653808687038827	0.168001736692526	0.0012076877925111	0.443306584200797	0.201975551723591	0.165380342732662	0.282688783955458	0.0790355003158272	0.00211716382569767	0.255476492123826	0.134371171584098	0.540644015550624	0.107529963602283	0.265610110773905	0.344898817210868	0.00365407317156473	0.0267655566038979	0.106437977164561	0.395224611428972	0.226110797509002	0.180247925175688	0.00145217462064539	0.289034186928574	0.73969367364497	0.0401110345887404	0.00128186443958754	0.0376558274930825	0.202515398638697	0.816364766255553	0.423584116633823	0.583312057224658	0.0246897020342365	0.384392498074747	0.00133521267773652	0.0422626404089844	0.00260484403319127	0.00111524738501902	0.206165418677507	0.0504908720983271	0.486884221041463	0.636478502930105	0.694550612555787	0.596661146475209	0.393466828708346	0.50482733345406	0.403528046640018	0.122038917259528	0.427230322721087	0.234290466156061	0.114317285446601	0.64799979912023	0.413830285929547	0.390220089245616	0.109472284967742	0.154606952651528	0.0801987567376626	0.290360010390753	0.12246306019481	0.00164812935611412	0.515713365143906	0.447843129591575	0.156385210914333	0.00111221373134425	0.174366831887643	0.00108129306129477	0.376555340003305	0.0691198396168931	0.0560046534200878	0.0758309847781069	0.156924219411967	0.258157537107751	0.172307043180161	0.0983579501803458	0.488369896318655	0.00108273079803994	0.123895712994225	0.268034848987363	0.137886838673893	0.0584323197104656	0.438548169809688	0.296764733812709	0.216076688883585	0.16432444597561	0.387569314740227	0.0899556978707384	0.000974321335640999	0.254940187820121	0.361974780836507	0.170764803918296	0.000997531835998078	0.40493497153638	0.00163008612607294	0.00730461323105026	0.27731662335902	0.102747497221336	0.230478986867297	0.00129582569705998	0.405587180627325	0.296729119366206	0.192144581385115	0.505685885411475	0.00169967004120059	0.0735987766602518	0.328422806139728	0.0382167021609182	0.0926844741609777	0.363068083265004	0.363292673850521	0.000898220018673773	0.000938450331149107	0.154865424617939	0.0516908131368012	0.131917371011403	0.48361522078307	0.0145786638169002	0.486883714542115	0.498924185151209	0.0555236840182649	0.639146416117078	0.420360484691566	0.00237143773861985	0.530812344827434	0.288756656024365	0.230982717322305	0.336985161945172	0.027106937291066	0.0664455535677246	0.0011162356823626	0.00268187923990818	0.456837792669834	0.261953308463341	0.0893110626439914	0.292393360047529	0.048450181182009	0.0407274818163752	0.00258934039413884	0.00102679651241337	0.611114858024412	0.143505690149549	0.218490116129822	0.51834889783989	0.629735216306202	0.0955572340733091	0.000974172443030519	0.684545792804478	0.180335168995769	0.530852518847746	0.327541447805098	0.122674212592123	0.103346725468684	0.110354111688765	0.00275568647247041	0.00153922010146799	0.00159371264166046	0.138066738353672	0.195732283838294	0.206785974184022	0.180684647595596	0.874157721781547	0.885824450804344	0.0962959849753748	0.399868023883616	0.395774794224738	0.328406014052684	0.147731479445036	0.0798329375566551	0.00129014806709561	0.0416495789247165	0.00128650784013216	0.456548142768086	0.637345138864207	0.182424529420109	0.175784300240184	0.39255107461196	0.144972290742905	0.32854970399959	0.0012917397656296	0.0545645964742522	0.498477693186053	0.324374489458628	0.148381628535922	0.0487942961445897	0.225788898954889	0.579948375643116	0.506658329238015	0.293630585273555	0.359025071192948	0.0660466314681264	0.484922906248429	0.200771344715563	0.0366273364289238	0.22953172620478	0.194332110762557	0.150327871592585	0.265125544811001	0.576924705659026	0.0309595979712386	0.472817469685413	0.512175511260698	0.130736633812402	0.29765770118892	0.296381887251772	0.317683625123027	0.0936959853775526	0.378436564351827	0.0798405324573101	0.0823521138363185	0.0409055215815639	0.139618675094206	0.00115696664685424	0.00127932884855797	0.717324058161992	0.168615009927692	0.191296879390959	0.320404418351916	0.0851943222561748	0.0222414223036319	0.105484824083782	0.553523867351362	0.00181116681377268	0.0736111029155289	0.346910976789005	0.0202420915157354	0.318044033180039	0.659006307662069	0.386074666992615	0.0540289071992518	0.00156447479445123	0.0426671756700584	0.328604710992713	0.276513283392159	0.550968515256089	0.205199453305121	0.26593183559315	0.0190134328043266	0.228899438618982	0.544184666177802	0.267933175087184	0.0910727323573226	0.356002466795413	0.166492833286634	0.156354904493892	0.526347011653279	0.110799843431436	0.170516828245728	0.0923095457174136	0.00130380404600721	0.415245763863776	0.136251951701764	0.216598854061011	0.46178086230067	0.00791314483738305	0.0626163751511473	0.0973344892596113	0.203329912732652	0.446799977762726	0.422847077141048	0.0361937274085222	0.446897820404943	0.0764480739279682	0.0844521651096065	0.0285316130556887	0.709455829473049	0.267954092888263	0.523789573083891	0.114438246097806	0.242627127437199	0.301261978229297	0.300847968936004	0.00244014262836555	0.0811172437392243	0.222944154680498	0.0152743466838746	0.114608046551518	0.128470417530875	0.6989408806061	0.382877652891278	0.620107418855911	0.208822082617842	0.295841222800876	0.6469362481007	0.283317991715584	0.298855179364209	0.458929468982278	0.10503886597156	0.081857253988275	0.595398271401064	0.448221292458374	0.243153669952337	0.373292115317736	0.0849522223889333	0.22887753532332	0.110581207668295	0.352481553662029	0.0241119375349554	0.387322696323098	0.317142899001501	0.101456129782654	0.0014923181819561	0.117391138654227	0.295745379144423	0.398013215824309	0.351904232572431	0.285995185250157	0.353375883472394	0.234187279535232	0.52930345898417	0.0658962617894843	0.0602608522241622	0.329780461870084	0.225347352298507	0.0802825759818722	0.163569179948687	0.463152589491946	0.0294082448687615	0.324277954205388	0.51352526153568	0.000831991608478871	0.114466701129166	0.0770986986112712	0.250912870880711	0.214535620851387	0.264451005132264	0.292866126885842	0.40448631690998	0.0387861660044448	0.254942067013826	0.0232999337562907	0.0504621287756634	0.527519838208941	0.312648420520317	0.212535381194322	0.133131139734793	0.514080134732689	0.00285609953904013	0.180081160377199	0.388044630069439	0.0431875209936609	0.170355635924144	0.360926259935905	0.0985876626124027	0.209666093496937	0.373382528441389	0.141347595195658	0.173066198659208	0.00217862078450745	0.00194392064366224	0.28269971186368	0.043349773081574	0.166940250406981	0.065915503624981	0.410908915403814	0.321599960145847	0.00121750021469013	0.426936334337275	0.291652999180919	0.00117989307480432	0.295909778712303	0.13503003011376	0.430486310427134	0.610240243590893	0.0713236844384757	0.0492195160386992	0.0822415643876878	0.00103417451890392	0.299565093353037	0.0279082087316249	0.263211928796595	0.254084917576147	0.00331887159431556	0.423301811499438	0.56935956007681	0.232914807117948	0.270266543311142	0.00102915492734873	0.0982531319462107	0.348245876930829	0.138430441005669	0.160438923568673	0.0288610674888624	0.640721471271959	0.212095731105822	0.390302735723632	0.310917441386297	0.309242112602325	0.0303409478689433	0.302138631399525	0.0731908471923526	0.250485004137658	0.123217515640437	0.281228628172665	0.183860878216799	0.135434285328777	0.532678313043873	0.394814013665789	0.554122877258237	0.25500133761047	0.0724546963599709	0.430024729502773	0.419730408309881	0.527822421779653	0.111860336954599	0.0958172700677221	0.0597097269575687	0.22229705650471	0.455197899660988	0.454846217640893	0.423857226589183	0.242751324366597	0.401980714732096	0.259176467951847	0.240525393303977	0.0323456464164598	0.195942481068602	0.598477036158447	0.18905181230765	0.133490221599067	0.0539793487403891	0.267586084696107	0.352809682182986	0.344027463050864	0.346138144027159	0.363073435178355	0.191328696632934	0.453898879899781	0.0184912028548172	0.267461430902622	0.263944882699285	0.193039289308972	0.0677525614535797	0.144913202582185	0.501302989960464	0.0121215790492397	0.395067440658564	0.462192369158131	0.00142229787674852	0.135732585584511	0.12348294636064	0.284717290778704	0.172632724445905	0.251324216000398	0.441430569098853	0.389648501593219	0.106814463452141	0.174487364764742	0.00128106349578849	0.0016147186795094	0.552685678882321	0.186024635788137	0.282735024596251	0.162559732875547	0.395966641875906	0.17595165958924	0.151162957431223	0.404315751613723	0.00101855310428136	0.100076638495896	0.229078730133868	0.107710010337078	0.170734060816405	0.299986455147963	0.163228632318258	0.183139789643641	0.0592140270054264	0.142867891935243	0.250876358929017	0.245250521343974	0.267605762514844	0.0495076745908982	0.322592769962037	0.310641407858764	0.242946676086329	0.285511227852643	0.167569528506971	0.111764623133873	0.346740020704863	0.251513947660663	0.380752869627787	0.520904640568371	0.138942031310856	0.106300915542869	0.150024832823768	0.121036829572033	0.370509016329771	0.0617631520057043	0.276792861708191	0.159596084804216	0.00372595459302471	0.439832141528554	0.613713841188078	0.267881998405303	0.240405241731894	0.171521169027144	0.117905162002443	0.400110955964582	0.202588258618452	0.114601209470856	0.0267872244570606	0.587627626280755	0.353294636361714	0.349998882682268	0.326864008394095	0.269999103191434	0.139145559746945	0.324241997919801	0.0624301463940429	0.237296350831307	0.0952443899852645	0.181459297676987	0.387131368398303	0.0298849385148821	0.41838762800818	0.526748746191637	0.585422483206368	0.199560096754669	0.0663601567711742	0.46347711914285	0.386472519132797	0.449928117484017	0.236434791309524	0.0319293143108994	0.00927420954914858	0.438212139108379	0.42680823995385	0.48226710529499	0.348485865871827	0.222521520912538	0.387516377249576	0.365411469713989	0.30420664168097	0.0337216408721865	0.249146119597692	0.600231568727518	0.12991345585756	0.119560573774679	0.0428978962890685	0.21849632777555	0.43778122540163	0.559173970953204	0.495539872324233	0.605721913011945	0.422472966934328	0.43327496773158	0.064494431310825	0.254282355747032	0.0688076904762279	0.236221763418567	0.0556431306108473	0.321346698997572	0.506090156942549	0.0303180729420424	0.327342257004053	0.350070235668982	0.0330982656386786	0.142419671626759	0.0270567024447213	0.304265626358761	0.167976017366905	0.206462505646191	0.440074661545118	0.444841993066131	0.055142878971065	0.246911766166276	0.0497028774882007	0.0178040723989899	0.290039510772896	0.278186940261288	0.300633813736213	0.191827334307915	0.526099109201643	0.152070986029287	0.147069755582735	0.366332816705075	0.00143109852140456	0.23538996131039	0.357426321223334	0.105606817586613	0.147281502326385	0.359163394683342	0.184317713694285	0.226521121310776	0.047359636375129	0.272923205809694	0.191895910415059	0.175976018160801	0.231363426527109	0.108948896830091	0.49905704208055	0.290913297096559	0.266157881479196	0.431173530047881	0.31727621132924	0.0719093316086955	0.267267788358642	0.162891548231991	0.634474182973664	0.490829780612523	0.12994116786907	0.0721170959458517	0.0612283573120485	0.112217140778754	0.408815914357628	0.0638068806701703	0.283458301562457	0.157102776945404	0.0096854142551967	0.530770058344558	0.729431476707037	0.288443857859396	0.105814318458245	0.334963361463959	0.100713601761471	0.327048559149117	0.337272890255625	0.174690716458366	0.0698996292969544	0.518544967515506	0.247823207463771	0.216089105842803	0.514221088264631	0.330197735298611	0.215254597369357	0.244527972277989	0.0728820936642549	0.153159916506406	0.103452549022098	0.25385655181652	0.265841394796314	0.0348135736229768	0.402247768187627	0.332781609190351	0.493215806221407	0.209840852209533	0.171004661740114	0.550046068594669	0.517495887553411	0.448850677394027	0.134323582356823	0.0484560253720705	0.0535582758149458	0.184208549222839	0.156916337319839	0.296890034101968	0.60559896820144	0.15402717461373	0.427920182513691	0.23783507764136	0.318946528132056	0.0147849368009527	0.380580536856528	0.425668090755037	0.060071323647149	0.156901621188387	0.0302836573526344	0.374030244357842	0.343885723365317	0.458035146139948	0.160585636054025	0.412542016297436	0.26414969104626	0.640667858137493	0.221140440080385	0.141523602028051	0.228348353933635	0.183248960763224	0.0902142030171496	0.238355049414656	0.44664593497333	0.0444906295111308	0.334094732100801	0.344048038548323	0.0460212798793573	0.196757664058123	0.115468124892694	0.172486482544146	0.0887233775163457	0.209279240542709	0.282971143414265	0.484667453439548	0.0442698824492474	0.2852688896337	0.0575567419329294	0.0737540966706061	0.315629543707307	0.299379557227878	0.316216681395476	0.103741299336967	0.506319278931973	0.0978683687640026	0.282099660787739	0.446777271788204	0.0343071269794761	0.0841518948256167	0.192025833773267	0.118254708692486	0.0971520163724434	0.316432300693573	0.277858104099525	0.134793092610771	0.0265133843031603	0.118576124485797	0.244164709438027	0.143628706543915	0.426313338838437	0.153055467559341	0.296279243908673	0.26461592004794	0.463794538167548	0.384146580558331	0.201658753391268	0.0104392384980816	0.20796134249857	0.367324345183761	0.343408577392239	0.29914911285804	0.108701670083001	0.149070138002402	0.140910309196649	0.0270965806613204	0.643660602387007	0.0702442422409688	0.0632708276919131	0.288618684255449	0.0555422159617308	0.462601092593678	0.436919336888478	0.231177921522651	0.284680434070819	0.259695564435662	0.134109801930432	0.352833193740584	0.213347717274686	0.241861954700439	0.0482766645612458	0.612426092240993	0.269897142030412	0.594501661852589	0.123779696610225	0.281619350578353	0.274101598172198	0.393480181302913	0.00863279818714929	0.159452172328628	0.252670898214772	0.119570035179136	0.430389387405613	0.012569133088271	0.23988092698216	0.481348663109779	0.552217680205933	0.0574605550150728	0.150450354630351	0.550390689442667	0.329945099752089	0.284264289392691	0.254120383367953	0.0733476852657215	0.0100220639565355	0.277483289933	0.471113269389994	0.339976475167368	0.374613927821105	0.188183711441639	0.299803186136574	0.360532883148955	0.333471886223105	0.0541413336229823	0.417522517673079	0.529910470863953	0.346959708670996	0.27097953546316	0.0224268415190057	0.0315190434506641	0.362969201754859	0.586436683805976	0.51669142824152	0.598619400158632	0.592556478176943	0.516263304126482	0.0489140342036022	0.343141481891032	0.0682146543778282	0.277628603664153	0.00217322678462375	0.397592497644946	0.346166758330727	0.0337016598491446	0.17482362056563	0.259926846211518	0.131195163244879	0.24785103534822	0.227698534936679	0.154646173449759	0.29525966322546	0.1110962906671	0.268416828668305	0.369289809105229	0.197521221496358	0.190480361430747	0.00235102052290708	0.0162064796420696	0.468312012781671	0.281154602130385	0.514873184834962	0.226260359601453	0.503721630497116	0.026296186284865	0.0943614837421332	0.377690129650294	0.127187203080674	0.223482554081516	0.507817955896028	0.0715133041865932	0.194032010285723	0.627187035302845	0.0828787643640314	0.390596355480612	0.315716580504223	0.286917491929196	0.469276964209746	0.104383474376943	0.452780070585102	0.176061468567601	0.287909660877903	0.226413116137099	0.350166838465437	0.316872783841603	0.416466621044389	0.0750494692743664	0.38082338825935	0.394594589940538	0.540958220605147	0.459569381596413	0.044050127878808	0.0803043974643762	0.0924558488039778	0.23224960228427	0.167556726024549	0.00108104517961275	0.396785000025294	0.33344249298375	0.0461783579710877	0.0850519982037519	0.235708896675218	0.0482357084984244	0.3551123865972	0.211152442484965	0.123429630805997	0.281082007549098	0.16905279166981	0.285764431226973	0.24548398645271	0.415492915679446	0.575452946962042	0.416055997860302	0.510224016800672	0.177453890389539	0.318190671314469	0.356389104685374	0.139304137428991	0.23803334110119	0.0665536935026367	0.19060900127213	0.479102339413106	0.000918914203043642	0.225195411311144	0.263365617052252	0.33277722509322	0.212897978738434	0.0223907456542167	0.408472936422549	0.548692383212243	0.221300039865756	0.245361170076366	0.0260897997377523	0.0677245812241866	0.208714704281709	0.0483266095865121	0.369712332011168	0.624859777265965	0.526934816365201	0.47278350499641	0.189457045842696	0.352040402959713	0.0219621551454191	0.0531806878270902	0.358795893438522	0.343929878313143	0.128836635986911	0.00102507943056209	0.0588611926224715	0.285108347881451	0.612636068240635	0.363031532221974	0.422486797246135	0.584466970683601	0.586545035598931	0.000953545201222543	0.142507461703452	0.0731583495565576	0.380177685263395	0.00139713385168595	0.46521291619764	0.229385281823068	0.0014185102165329	0.0556463185574424	0.358721968115935	0.0386272441846424	0.245671700268054	0.10192244284231	0.236719110237259	0.329748335533584	0.169041232863902	0.158766407527237	0.586779953952335	0.173476373307043	0.00113291114286577	0.0383273281684946	0.00223831740191058	0.837347166656677	0.273135557114469	0.30890829449994	0.488942812709617	0.322016572566109	0.00121134184247085	0.00132925946467128	0.148063318018644	0.155528822051629	0.340132330615664	0.401402254195396	0.084082544218725	0.0975877760886674	0.713129710261639	0.00102065541985145	0.439736270584931	0.253133776014721	0.215997522584087	0.487573964234513	0.221718950273838	0.452369631218334	0.0503749607270996	0.157219979453829	0.0817586896320379	0.408244671742063	0.0575979627426792	0.244477961390522	0.0715136937356896	0.24224294678262	0.554221686260489	0.39285935491037	0.415317102559905	0.00128063972399129	0.0781792867604887	0.0346767120251976	0.232043110810134	0.142003675018423	0.000939420111035833	0.214274137711794	0.483115777816734	0.0595008640583364	0.00244117468460268	0.00131585265094668	0.00112509657096036	0.32136977047303	0.200994356136163	0.0763274020076773	0.0866786489285847	0.111906766284075	0.461667218758171	0.229839687519296	0.393724358863265	0.600420042577693	0.932902966533469	0.566099093328629	0.171584732725224	0.339447401330209	0.335894287807983	0.227642901014782	0.245816070246355	0.1089435858778	0.221303366539442	0.296918489905866	0.11483859919835	0.181381893344852	0.479767443156467	0.489337897355686	0.0611025968853675	0.00121652719666775	0.642327352639148	0.556140211174735	0.0166071427168722	0.0784741836591902	0.00128208414567246	0.191604994497046	0.0893025887435859	0.0191319346005984	0.681433798156885	0.706003613894073	0.858683932037433	0.762225866248031	0.427610852157949	0.077019195418653	0.332022946959461	0.510941498346775	0.219989427982062	0.633006991315706	0.426830755339946	0.355310531158997	0.488416837352725	0.0623874989297162	0.345800976792185	0.48891119267798	0.633035598575313	0.288729031793001	0.299713057673549	0.116516990083403	0.494188341514141	0.364446558602291	0.444284771908333	0.409947079768255	0.535189023923229	0.113694625209618	0.407246025449861	0.358038139564165	0.273626211791781	0.431594420015192	0.573033437142831	0.44324947934448	0.310267786155023	0.118618060361681	0.183534043579458	0.76007549117068	0.0916285239849744	0.320319577863855	0.0262255751864053	0.176976176194817	0.0210323927359414	0.717037924399777	0.0345391867362211	0.633889693272595	0.493550968924626	0.303271129001583	0.223195707887592	0.0350838363019636	0.305387889962691	0.156930713627646	0.151391157526462	0.590131018479146	0.419910059422585	0.242262315263292	0.361468032034628	0.0016921928650677	0.736321503943013	0.317078725873377	0.773850180968614	0.608680172168527	0.662740203157542	0.887874154757176	0.569641905955743	0.184670356250592	0.110141948714179	0.409093413994078	0.658203789424105	0.787665882531324	0.0800230604444573	0.814172666025835	0.752810834352069	0.339258912615786	0.717339417505978	0.439533844183225	0.485489339489214	0.172314278909445	0.108039904599234	0.143784398658273	0.295743402504008	0.360842941484015	0.0491100887614085	0.0192093024233417	0.238868769183618	0.278034613279758	0.216461825834372	0.0073683518036513	0.518745434761943	0.0330744789772827	0.802141418044158	0.101274846806002	0.0890311894280451	0.0712527155157527	0.24874911171914	0.481269409672714	0.16770757046557	0.843044371180743	0.122958504786898	0.539597750578628	0.0142828064185903	0.128018583365894	0.182318474130462	0.00779621534396866	0.29685799684713	0.860293156693194	0.206532463393723	0.73047663710086	0.262252610889969	0.277031877129599	0.548095881557738	0.241642655754122	0.0832908483285685	0.110765448377631	0.123301242786946	0.609825748725271	0.28454375123009	0.395549192252471	0.752793841715154	0.0377940583635514	0.584840282615925	0.17265718049423	0.0373728987447952	0.573648172912812	0.277777617926672	0.278142424860728	0.040005127369262	0.262986537887076	0.482926284563865	0.208163147395157	0.142980069288289	0.0849104108858883	0.270227539572349	0.36016900915368	0.33035039921649	0.317867015148662	0.349046729034194	0.209775664028936	0.457556893907926	0.10044130748005	0.258662951449642	0.268828568603871	0.180228896429182	0.0820591742737983	0.181827873532786	0.488370569291131	0.0459537044086369	0.318777518806914	0.501474474205057	0.050829999577646	0.168969590092279	0.101054458898444	0.256327858281039	0.158096056568719	0.218739275906148	0.364003406090041	0.342894362574195	0.0956479651513455	0.21318881655592	0.0514066596934749	0.0253258502155948	0.49559308357027	0.211374097518127	0.317508876554233	0.158462458278701	0.453736641223069	0.163833875000607	0.170124338982137	0.38907943254457	0.025921260255753	0.0981990987872842	0.272788729704759	0.152819949165974	0.172648950109437	0.341761121527793	0.177511660044055	0.171939539195233	0.0501215916761523	0.141629794841466	0.252104907783837	0.224369140018242	0.260583820009891	0.0881974699836311	0.320264326505078	0.337826553700596	0.241293600614355	0.311978587492504	0.213801782752164	0.102871563975855	0.278994208031586	0.237915899794405	0.39998018111312	0.518452174876967	0.137764219908041	0.103023647628241	0.128869293132371	0.104320104785285	0.384483112276469	0.0792769956252602	0.235984374313246	0.214032154189415	0.0217326317170237	0.422844234745688	0.618236944534697	0.28991275110465	0.278206874159407	0.198376433191739	0.137181742316514	0.342640860394603	0.188259782088175	0.134332761958805	0.0351581363735727	0.583391838903742	0.338538758048214	0.344381155533628	0.298497258245019	0.282879247020622	0.150131537315901	0.313483041121407	0.0646599793652894	0.239742178930485	0.105674003031889	0.180359925858786	0.413680245277709	0.059625050507742	0.421137413698531	0.48151650596563	0.564947390506001	0.220446690768198	0.0866674722575827	0.460504871926336	0.393519226473363	0.453788820387994	0.203097942402071	0.0467449125367175	0.0430085175052168	0.431785700016034	0.3979466778982	0.406546960309447	0.392618778964333	0.206100791512775	0.385398367028168	0.476951753635226	0.246553618709025	0.072094703148976	0.299605449368404	0.478492016477134	0.402314985394081	0.209041311907904	0.0759667100827544	0.232691872418464	0.360656028095043	0.391047925730192	0.33592977080536	0.499897215156829	0.388147389512	0.564215172518701	0.0815099173270931	0.37191002697311	0.317593723348129	0.256757534230433	0.205828315493513	0.428129991992892	0.356866251323215	0.0791038789392575	0.440311124538058	0.366304629038785	0.146821920675557	0.264308347383724	0.283017636054933	0.324468528859733	0.22194121108863	0.209115585651449	0.310340421773282	0.301917732175196	0.140811219962093	0.146613417278835	0.0970766885813821	0.0116418924638442	0.45641130596038	0.237155874980813	0.366309900763827	0.227085028777531	0.420419647029315	0.0884904156174997	0.0747915382262254	0.307035097672153	0.0549745212638435	0.170724041316685	0.462396638188248	0.153211994187918	0.279994612396761	0.607814436930911	0.106869906849192	0.370979110774449	0.220656684819901	0.351107118177494	0.537342968226838	0.277634190901082	0.561049202396165	0.165950166418705	0.398382624568571	0.240527416402608	0.364562927205355	0.489578179298978	0.466892331768314	0.120524412060357	0.442933725679069	0.344187531304244	0.475377005245925	0.483198609400156	0.116903750921276	0.214688524810777	0.159771560137467	0.166450076221612	0.231979124130316	0.1519015175862	0.40330953575766	0.247307014945955	0.0301281051697165	0.294703428984489	0.41107674513208	0.265190658267765	0.189048365467282	0.31218030454792	0.143141992670733	0.379327196447723	0.165699564414759	0.210418581845872	0.136263746925807	0.362594944413124	0.512703088185928	0.336945503498316	0.536308374370483	0.157377473992644	0.360647300841511	0.143465389681021	0.196599106466191	0.254225620758672	0.13895728554472	0.225725747618445	0.563994865744291	0.105382928621592	0.304780999654451	0.297574039224872	0.41805609833925	0.235719214186536	0.0847122182352381	0.440749705549902	0.468312518350922	0.326410419366442	0.311573548940776	0.148892326608285	0.149374076149569	0.318194611134773	0.129922151199499	0.457808896443662	0.589647380142466	0.320639896612317	0.487789805857101	0.249126525633651	0.324911672515904	0.0358493631719751	0.331230048764026	0.478348568121019	0.210371072965807	0.099652903950871	0.109509934390049	0.274297368230307	0.342056645582116	0.362092000629357	0.321165629405347	0.365187581275327	0.225851302782013	0.491683415121605	0.119613792719676	0.208816013493105	0.286996248394112	0.195310509769138	0.0824798494904933	0.17989799217967	0.41875055625774	0.0624696848602415	0.373445211905907	0.50854624288511	0.0634187512805266	0.218001845339757	0.130397082825435	0.264152428773565	0.166519758260261	0.209485289968055	0.337556903237615	0.354387018337854	0.0651588951990413	0.254376832323609	0.0451020043049706	0.0431951072718452	0.450015966820007	0.270017852653941	0.22651590711467	0.161997188621051	0.454313338937906	0.130877141391592	0.208903206788032	0.384322272295855	0.0297584770080225	0.107665852778979	0.261752206946999	0.150114858423064	0.178170392909249	0.322786282642614	0.173742266740748	0.19004220598784	0.0265308407334583	0.145824080291073	0.262732700850481	0.183670002580842	0.300741050310393	0.0836060512686908	0.350868313070534	0.320372465390112	0.24975672733061	0.426754551689947	0.211518439915135	0.0775178266934857	0.33045736531134	0.231432804448965	0.444278332746157	0.496351300422365	0.11690056965761	0.1258344735871	0.122206043561728	0.0614135652937833	0.435188054569999	0.0978230128075796	0.217459842394553	0.245746974328611	0.0207517353090768	0.453430841210131	0.665306813468997	0.282798548318409	0.266921911460482	0.176126964169325	0.159219803917632	0.348535662537706	0.210374542892165	0.177427905017041	0.0417509838994796	0.60226621416901	0.301610160133177	0.39391093098951	0.291702693764033	0.257194747175754	0.159111295855758	0.318001477568003	0.0645108433769271	0.211694542190988	0.153726720580496	0.185314458915965	0.344913771377592	0.0829497557245544	0.436314558413836	0.438286652428419	0.583929594054577	0.221466792203987	0.105335058871481	0.4489624053305	0.382438948483562	0.436486918636305	0.172541591733713	0.0670957003468222	0.0748964644378913	0.395598304788184	0.389826025720222	0.41702859261569	0.436476806227128	0.218954031272966	0.347642889148707	0.579980066956655	0.123148196946732	0.248613188762287	0.480746064090882	0.249960631115837	0.57602518997084	0.0278703581418738	0.0374586312773162	0.386579622419823	0.0332834776331778	0.560757678000259	0.421497741870002	0.44388549953617	0.156588019781319	0.32709989000202	0.0646222312626946	0.473011638532498	0.493370882728651	0.565618459879587	0.429826889165897	0.443534529102695	0.171344758708495	0.489240020781853	0.360556737121943	0.552161812634729	0.684363783128547	0.520319900761071	0.430794122191882	0.277690229761926	0.0358417355676385	0.325698001808532	0.843879885486417	0.062303443509478	0.138265122513593	0.0854523356239739	0.254719792056068	0.0397154156321808	0.633930844051061	0.00185247109963399	0.451587338252797	0.293207379886229	0.389158092401353	0.0270466184666223	0.0619509202487707	0.0666069258896983	0.140036608559771	0.0671466485363577	0.504133451005506	0.321495040241302	0.151192966078403	0.294141951869971	0.00108080354359495	0.63480121261388	0.271879637882165	0.774062406820306	0.597216951774279	0.794100571510058	0.715872591852146	0.726550184130489	0.340587426283961	0.120875490421738	0.564984100908039	0.575589416287894	0.633865421973969	0.115434505298583	0.775951769243995	0.421592973200855	0.645177002896259	0.668655095443997	0.392145046126011	0.504623626124448	0.204505310650152	0.0978515821127193	0.0733904627480591	0.286922145095867	0.211860100696523	0.0713192979478539	0.00121848673817104	0.265755157265687	0.115317624169552	0.160600845570516	0.0341541517912743	0.321933642771874	0.0556392142051595	0.998921108302446	0.0827116427857681	0.0980809200662105	0.128814620592104	0.156614077201889	0.402745758829744	0.216111877574815	0.630282646603548	0.0712539943248867	0.525950010553406	0.0441611347357063	0.140017004483782	0.296846828087561	0.022985673037195	0.309010199856938	0.839088164345806	0.0511355621463715	0.761640226037531	0.366635621147445	0.518951574621604	0.510228860450053	0.130403610345865	0.0320154793188672	0.0924471061690934	0.326814081649524	0.634741898478208	0.326086027419102	0.094167232424352	0.754876615813903	0.0368847865055808	0.748793862709538	0.353072755705305	0.0321220049378975	0.56965885459354	0.26431021413025	0.32102102461403	0.0386444240536062	0.360478739034525	0.515371247320917	0.274464639233765	0.125643448192918	0.0993991353294145	0.309004216045337	0.345581418395092	0.333192232607511	0.275624051688816	0.378938312649185	0.225318121581055	0.525668754036003	0.168627492022834	0.206405719540335	0.31436659349909	0.189378628810695	0.106450048808556	0.21711181928177	0.426494721057469	0.0872900084474104	0.386515652185898	0.502211611150184	0.105599975749499	0.250847095328344	0.127933037176913	0.261599447810777	0.183794072085103	0.242531778480777	0.288125972738377	0.328827652878919	0.071071288849904	0.252093088934457	0.0514042279984927	0.0458331778107376	0.482506180887795	0.269894929013964	0.258491733042334	0.141354086864438	0.46868523828929	0.14908827215882	0.211084560578691	0.404988400821471	0.0305670954579257	0.090359733416027	0.290172722854628	0.175864774866394	0.192618911793329	0.403222719323152	0.196016166354811	0.191402917162107	0.0326212755140075	0.206469181371152	0.310373654654043	0.184812795241521	0.412256777101554	0.122957805065932	0.37048350173096	0.317965615982505	0.331841738186542	0.480229227897433	0.259017984639385	0.0780430045044743	0.369955868168585	0.313063539977884	0.419367233071268	0.49507040975278	0.130633915457883	0.181314142824287	0.152849709776885	0.0488811780148747	0.468871491239751	0.118600866967239	0.180488990562361	0.246066892208759	0.023852537089659	0.395521924458896	0.574225586789383	0.324372975647402	0.274007500102303	0.192236240627092	0.154252196035019	0.332411750479365	0.256726546950454	0.183520630826018	0.0470484031606712	0.557174106670564	0.312241574372679	0.378148414926742	0.285954265035814	0.239956822925206	0.221324252853432	0.283410093866014	0.0384223762130686	0.193673034792013	0.166889010849668	0.150190330874662	0.416817430476776	0.0833586938870618	0.42489298369035	0.473085893982759	0.53811642900346	0.23153773904794	0.113206740635878	0.390881626720059	0.437734991136668	0.328348421425931	0.208695301074302	0.0796289110287614	0.0958502517151543	0.347945211876578	0.355175751739493	0.413565007932313	0.445069681232317	0.171042893733334	0.320756506866591	0.242144813277084	0.314534643666629	0.0237413051970096	0.354703447494886	0.465091788543049	0.24214271877106	0.11549430008076	0.0850193647208129	0.328140425003087	0.374483262257735	0.377410334277261	0.237278197983947	0.313838714445672	0.247871350155157	0.517495446066667	0.207462887028115	0.161936526599531	0.325473069696886	0.155880465265421	0.116096318088116	0.263176459652496	0.455362028898384	0.0694137092832873	0.450036748391974	0.470228445867227	0.142134326413365	0.253796859175397	0.158963935128648	0.286083752541308	0.1477325568372	0.30033462239228	0.29058787719437	0.331950037655665	0.0701900989369086	0.294070966173019	0.0428587195225064	0.0409827803256388	0.453849079916092	0.263035591469209	0.231665387108815	0.107462603120011	0.540578552831522	0.14589683757333	0.230431901170669	0.449775446939893	0.0242103542377934	0.0763045101374014	0.284292603676861	0.151147201729611	0.185924758031555	0.41252929637157	0.206728642383243	0.168222490224968	0.027672123636044	0.178419223194714	0.3435110352797	0.167875157360349	0.447543398966352	0.173490814062488	0.341546468012324	0.27599563069154	0.364166084610782	0.483802659785312	0.236616974262259	0.0916081833403291	0.395195162396296	0.324872353590781	0.336190585481829	0.460757321693136	0.11810025948303	0.129853251621984	0.147892424490642	0.0402772424887748	0.456492672400321	0.130221040835383	0.152057213331159	0.272805320930577	0.0357530478610419	0.382647540591294	0.546714847876396	0.243849023537935	0.26809491727338	0.231054841774941	0.133253866642797	0.347047585348701	0.292112965961839	0.173477872048324	0.029063175369593	0.525120262111667	0.297964846273325	0.441098369199352	0.231039952843271	0.253436660664877	0.18472887075376	0.283573529623136	0.0113526954525714	0.14115253074247	0.187333212752751	0.122587298694995	0.337898695085634	0.110838725936854	0.462094671797532	0.466896473305431	0.583649860989944	0.17979663064196	0.15160333524122	0.423601364188815	0.379000938358506	0.279961604248998	0.272642570311647	0.089576122831742	0.0738027852471975	0.342990034455273	0.377074557334624	0.387726312017115	0.350471720614225	0.158666492022033	0.281012120305655	0.252136118000053	0.315154176494483	0.0020385102451162	0.34913089925622	0.446356605417849	0.231727588017376	0.0919225829827345	0.1206215129157	0.251079425727373	0.388183945342809	0.37354188089323	0.26101451273987	0.380748443836031	0.242177373735889	0.512691011882486	0.225349680013715	0.152030723189848	0.29495117610151	0.100709494836133	0.107763765390865	0.288341683377215	0.436353099065944	0.067163801953383	0.46896605902625	0.485082009522518	0.176395227030331	0.226123861595703	0.155025629123004	0.312996563538623	0.0797779107383401	0.297501901810186	0.306745098429353	0.332524030060775	0.0606943981207234	0.338081109630784	0.00158069725029861	0.00115757962939201	0.49476889160374	0.22674991147371	0.224489084672217	0.116961382976879	0.543851136623588	0.156588010984447	0.237551877294437	0.456677509522286	0.0103238870024328	0.053190718628668	0.320182515421699	0.113429620672008	0.152691756808858	0.459850953402796	0.250097103911783	0.166943842771399	0.00808559839016414	0.153037930803945	0.351478669965663	0.181300582965906	0.486989237899406	0.146957119316827	0.328318045432006	0.303047982809434	0.330939977213438	0.480263754844438	0.274030194027637	0.0662117029487151	0.413996472047415	0.287111620552658	0.237420394335962	0.426775453670335	0.10670780723059	0.128451085170457	0.117865184728368	0.0339390169233726	0.377133277276917	0.163708255136422	0.201669527699271	0.320314461861051	0.0338568953447723	0.377998956436525	0.463322634165104	0.207884831321044	0.248678042048998	0.224907416256081	0.145018971810544	0.344581557098132	0.340357034768381	0.158801571599969	0.0150210407584828	0.448036378316653	0.291343730558602	0.463963945676472	0.190480977293369	0.28276418543355	0.154870805649988	0.28645790850952	0.0129024223652992	0.0792251528575559	0.172024409179226	0.113151719819281	0.27300948907962	0.105595471615234	0.500329042201385	0.521294715261004	0.650639072952083	0.223614921082233	0.196556774964306	0.449308807914641	0.315349475076667	0.266732802616197	0.250711762567048	0.0850196336616187	0.0534269972830977	0.3634270163622	0.36830592470832	0.414544085409585	0.329238537991791	0.135965741127022	0.259775431411095	0.439734605710838	0.229466946458005	0.0785720070789353	0.232489259783402	0.481321846193189	0.396136155913363	0.104710298967753	0.0672356937664613	0.676188285272908	0.192022913587058	0.4379438574641	0.30537893971151	0.274100725633763	0.306160701761029	0.512054079251248	0.0976014782814824	0.367595167482848	0.331372385292931	0.321220322357377	0.194385067938716	0.383157849303938	0.337949387060323	0.238994861408348	0.484526087303359	0.313600924874249	0.12757230134024	0.247148810973322	0.312785978833982	0.33273355043544	0.190758776286793	0.282481479029742	0.633719961329536	0.143021640433283	0.152730065007877	0.136259121562318	0.359794475981382	0.0128205944382875	0.406205412622553	0.16423835348559	0.348973255333332	0.183309479166952	0.424222542353731	0.0817486189623502	0.0251788580776875	0.290349711540848	0.0477603114249256	0.183226011844426	0.605710485483592	0.171361172438126	0.26792335134566	0.493391941670732	0.0873122000436231	0.366389372324372	0.295578707299064	0.378872798221843	0.585730584623407	0.355109996145621	0.657797308665659	0.239476880121329	0.436364407424696	0.233181827633809	0.478702870814274	0.554087135398548	0.448778048822807	0.104601769577238	0.429349850543651	0.405089929415777	0.430044485044531	0.353204224524142	0.161263025328241	0.347486126143297	0.245672395675326	0.229730003824566	0.20243223281555	0.225615323373551	0.375561977071684	0.245049173511712	0.0250231863652818	0.385229019616771	0.498447427283168	0.344150222062898	0.198320088884563	0.344788482285141	0.15139056888322	0.739617116608535	0.260717067378224	0.240084315408928	0.0520409327768298	0.269567631558245	0.61057546368838	0.417145000582435	0.659042206865229	0.13230052178145	0.30848452899906	0.0837389959562467	0.290549271241418	0.42362671708816	0.143185066136944	0.177651649212195	0.613097683302322	0.139616987761976	0.428963725404576	0.321747819862797	0.523599052425701	0.390607280910525	0.0801752486534906	0.148211943742532	0.19013918089291	0.255600963874335	0.250175703921256	0.138391813109253	0.123548767308413	0.476129661284446	0.0771358692570135	0.624909881061934	0.588543653902891	0.260247328277573	0.51642138823972	0.495844907404793	0.0875618863773262	0.349373663967439	0.54130037904718	0.182783125064859	0.649212912821207	0.352485772358219	0.268899175268938	0.435023487591597	0.054068645030442	0.339058311515613	0.530727745235359	0.680850942186756	0.149685758140245	0.328167845196915	0.120873215575374	0.407473555152809	0.297500025465124	0.404203110450029	0.353948726201198	0.443202211526822	0.101550249759383	0.353296187216044	0.387240669389805	0.342854049653841	0.422992031030399	0.530204870562837	0.458278575496807	0.317446410698646	0.027014803338256	0.247700340484134	0.797112479997901	0.146890588052867	0.27097290900579	0.0516109660753298	0.226504432193701	0.0323057563526014	0.685147925923291	0.00107080152502297	0.54290885586346	0.461592001790628	0.324932992719204	0.248410755186963	0.055167757725967	0.23033326356788	0.0985331485910393	0.0993735272842999	0.60099456262968	0.279282719177787	0.229079620431916	0.358788855998537	0.00189614580680952	0.751499375637375	0.304814854643041	0.778879064531047	0.606723904335365	0.693352346263553	0.862558691648096	0.612294643974172	0.22844835835432	0.149542349599479	0.480346681847898	0.634205938398064	0.685509839070985	0.0832356379064714	0.837223480490356	0.656206716338362	0.347509679068716	0.68425282116143	0.415488759230032	0.473350289618427	0.182431956108557	0.0835080739501762	0.151364789497685	0.328277225500267	0.361074359659966	0.0638779097907706	0.00500555921762511	0.261570108697469	0.267617577962999	0.201957447104109	0.013154198066549	0.463158113561817	0.0378639014720028	0.859036760366119	0.136596379918979	0.0967646733079666	0.0814700807180358	0.209831910262626	0.358295211862045	0.226985292430401	0.799746338292493	0.116284046264168	0.527177703125706	0.029322763084417	0.168909273266759	0.176276949975135	0.0174873313031902	0.287753742591399	0.826928812744999	0.230316499708241	0.687391312445342	0.276234985408037	0.36853159001069	0.557319536756184	0.260911157872114	0.0530862841517077	0.0875415633147651	0.17376571243692	0.524876801416181	0.266679452267005	0.309216426004412	0.717839097302376	0.037165189982167	0.52749162574038	0.204384969506648	0.0356352207007353	0.560642559452887	0.31657247479761	0.272190213623584	0.0533817033443445	0.440811544195528	0.4235774212221	0.362461645405412	0.192044416687706	0.117918447551305	0.410030116058764	0.306578085070277	0.404627906460586	0.278283678314491	0.378732940789153	0.296940862543781	0.570700481692745	0.246484242227359	0.248591178061233	0.273543757176079	0.17608505791657	0.174908820771851	0.230375247644591	0.361910200017367	0.110013333367036	0.469463478567558	0.48818989640008	0.200610105962418	0.254277038810155	0.1910102115167	0.373763878208322	0.212511737717628	0.234209808321104	0.317404883016249	0.29509628720622	0.100926408886375	0.199631306191783	0.0624566203602425	0.0531241861414338	0.40576313421766	0.266682449251229	0.278730256235054	0.147367474949207	0.453739873359202	0.177826674058201	0.221757205874411	0.328404392275895	0.0317723801375288	0.0955990961459205	0.319869805937044	0.188798562588976	0.187723175452736	0.52353567228554	0.128946938888915	0.262515826814792	0.114277364589281	0.338460716048082	0.275897976413191	0.25279971768524	0.449798102993705	0.128134482896433	0.375102361728489	0.279966188616234	0.318343183965479	0.542221959886993	0.387446318810228	0.0727159291858652	0.369889783699421	0.350806291070505	0.481766953799994	0.513331666806975	0.162267244228325	0.250062841461525	0.159300762827702	0.0817167075900808	0.374866247679699	0.212335997756224	0.261539938666669	0.198863296857031	0.0253771188608416	0.393496445256962	0.580523596890045	0.337484756371585	0.146378739527623	0.249527480242443	0.180574609174164	0.41214087977262	0.153077433702563	0.187604494596541	0.064715962719345	0.5964254786461	0.412699000347569	0.354019751640357	0.421603458164794	0.172638596461613	0.294257347246113	0.222403922442764	0.0784004228734999	0.186818970961375	0.181103393000246	0.147774121739813	0.492785166817447	0.114107590803059	0.36161529357591	0.344337586929386	0.487002627890819	0.265818298731289	0.0803472706851108	0.390177965079928	0.485157983911465	0.385749332498026	0.200805001203341	0.0919443568516293	0.121091353517149	0.346311332574313	0.262584170203399	0.389409551330844	0.563460447175088	0.175782778246621	0.307411127314821	0.246110749556247	0.282907057168923	0.00165614480042442	0.339654198791139	0.418566747832818	0.293296687416959	0.0582134482887606	0.103630568547435	0.191215348943406	0.46714162549254	0.375048938365741	0.243878388103435	0.288622843474457	0.203851211353983	0.528298337443849	0.277729987026792	0.129522723721621	0.323755637123492	0.0665590666320209	0.0940373539879394	0.239984580346594	0.427299374393535	0.0583451707628244	0.440004847512873	0.454993250837929	0.182441519182628	0.258067030171148	0.185809470187585	0.314940624038972	0.0636089637359027	0.31588377171621	0.345851397313563	0.349339138021898	0.0493365202789115	0.369794908657037	0.00183107871249258	0.00137576086001313	0.472602796453676	0.179060840417867	0.241917286862467	0.118048165533674	0.504997379858424	0.192051904470017	0.181401098228909	0.466088672638155	0.016674639457091	0.0763807377879821	0.265170055282124	0.11442183224048	0.164632853032566	0.454547117417936	0.267629664927466	0.129749521211858	0.00204720890023518	0.143024809145267	0.368019014078135	0.183168216176602	0.520661368089777	0.113586154384129	0.38023880182123	0.290960496666026	0.286274635883662	0.572506215348472	0.302559312415278	0.0468785170526634	0.493890557636005	0.270270996095416	0.195659824314393	0.37277339304904	0.0650549366525675	0.120775195853322	0.116523866465652	0.0484795118401771	0.427968733433469	0.1938256692555	0.222603452660593	0.342031643065479	0.0398824488371548	0.262458938505861	0.207288553672521	0.177399705251994	0.295787666928635	0.20727626430681	0.142163079066983	0.430750917086627	0.384217140483686	0.0982317224791373	0.0138746242572525	0.47187777229439	0.27018295763663	0.474807045299251	0.211471364801514	0.277719506113403	0.154475454993355	0.293658528934244	0.0044052898414864	0.0282515188197795	0.11183277648342	0.0515227707518549	0.262794387782094	0.149742528482343	0.500503870075391	0.572841791485387	0.722013176853498	0.243097124785522	0.222850208951858	0.477370963242559	0.298703759674389	0.237612920208493	0.262810261786625	0.102094228172415	0.0338058308744273	0.345125810895344	0.409239088775473	0.398806902265122	0.278862685408192	0.142631140052512	0.271587902313203	0.310806759585496	0.262364555900233	0.0495069434848568	0.519536805260994	0.38102885356542	0.41372786163766	0.228376648090396	0.104723052879867	0.442884444389973	0.271205658694005	0.451752510341289	0.210474856124123	0.355819544375072	0.33919679447478	0.609305802143319	0.280673466997349	0.166724230032278	0.244905548599068	0.123544373598926	0.172944807322538	0.152988861676419	0.390130758356412	0.106062557993011	0.524609720629024	0.458471917270132	0.251591111898847	0.219886256051407	0.178343131323997	0.357639462595012	0.168470724812441	0.157241638894702	0.240358577665236	0.382619972504298	0.1144015458456	0.182044839808505	0.0688678350903035	0.0579693881372588	0.331448244413881	0.255092829977344	0.31929975609057	0.103435476890729	0.482206077450819	0.185055751574849	0.261164568385508	0.247992191240629	0.0238252064549477	0.0856325368945637	0.216575291889152	0.18822179894901	0.187774570671705	0.522556654362589	0.140348687185161	0.289942686800872	0.0650668026252162	0.347233482461593	0.127531201825426	0.227706093898226	0.374053942279821	0.12994416488833	0.381757651331429	0.286032739727447	0.336110173236688	0.468590153090613	0.379083415285884	0.0542666030598196	0.341630001062987	0.356641741443567	0.574418592611867	0.513368682760967	0.14244089197057	0.242062969499465	0.0174208346524084	0.0923579223075112	0.387618645085055	0.261336009809293	0.262052869625975	0.0997723893084348	0.0315742493872876	0.386635745450925	0.626378826503307	0.398202873264571	0.154907166290917	0.280470783072146	0.223445794679225	0.45574809061231	0.100141113131675	0.155739062213479	0.0491276922408847	0.710837961321959	0.40270209019279	0.333660650027757	0.441036512554534	0.148132695602736	0.274476952546624	0.197068339177076	0.0398164472275609	0.15227766873596	0.194716353881563	0.149792000065443	0.500501673455439	0.0862686852313222	0.341551963575635	0.317521202609332	0.451224988624949	0.25119452398144	0.0594832165979523	0.348808775365026	0.524782906311624	0.428051860187155	0.153441257434538	0.0829554110942822	0.137460874285797	0.328935295383976	0.261456558633672	0.347065007065381	0.614261992449744	0.192604717040018	0.230791762731212	0.417761119947739	0.225284641580938	0.0903605916974346	0.37591999926902	0.37619364047039	0.451922185543168	0.234810544220116	0.136050905747351	0.327659217327177	0.277891420640058	0.329185197211208	0.314897832210374	0.362555741061884	0.332989026215742	0.486599116734563	0.158153506179296	0.323069949886073	0.306255049761198	0.247467110205929	0.273989673579037	0.330221782184613	0.301792386064488	0.110955903244936	0.495468305661902	0.460124178499502	0.207364564994126	0.292895421774909	0.243576114578534	0.417734488756553	0.249734600118575	0.256808350388137	0.333134994825475	0.255401804748007	0.147665220657732	0.181806491420792	0.106079000708453	0.0215540615430303	0.473536001968092	0.226288899608243	0.333509107984262	0.199803628773389	0.483485840883215	0.109875488545286	0.116867149095481	0.341800210477391	0.0764858971592267	0.113458917014161	0.381457475579416	0.202115917560097	0.245965309739754	0.603606354905016	0.0992950520857652	0.38572070170078	0.184832190565997	0.379492751620443	0.394524746977563	0.26773986066049	0.572232943773074	0.162507309678529	0.387270881713708	0.201826813749671	0.320987368851947	0.525719617951015	0.43792788813393	0.126855111278173	0.415073983651485	0.388874073102184	0.445681398571218	0.577135264189337	0.183436290920126	0.319156261355633	0.224558432301915	0.102857825775908	0.266721087802024	0.226681225330998	0.313822647447423	0.218874722361062	0.0229825296492644	0.345672059807689	0.447892240671232	0.299811559189808	0.125468441303102	0.301612666863628	0.139376810330117	0.484473317105996	0.140090369372856	0.176948991953726	0.0852156871597295	0.416790839064826	0.454759461938648	0.254022346062572	0.479087983148655	0.137440182042505	0.344516844401574	0.184250196050855	0.120054382887417	0.255998738603577	0.16410888131519	0.198308190594872	0.607622269885936	0.125209654340016	0.343087043489088	0.299962760808014	0.428250856375932	0.327096083637889	0.0653530137573214	0.363000575893102	0.431578793206882	0.319713030772315	0.257545899855149	0.141618607400666	0.155629681274616	0.451143371429805	0.130460125466286	0.489434723931967	0.552147014840507	0.229153950983322	0.403994188121439	0.403576498946772	0.00219939803035872	0.399394730752931	0.632705035689253	0.0985003766758548	0.587308424890995	0.461916070811807	0.274657624798833	0.474208450808033	0.0893242400269011	0.225448474664059	0.609723173350286	0.762713198019846	0.115578375908841	0.270560038340258	0.118570224242157	0.325614351220583	0.157136656277795	0.384826227382496	0.3264868230683	0.453438343473987	0.0725376245775045	0.302297846047062	0.497344330496973	0.230536093429377	0.465435343518084	0.582863275395561	0.556543108475864	0.391461547726669	0.0010163015531955	0.19499964975389	0.740220336272983	0.194978037802196	0.29268395665966	0.00188471527206555	0.244655564853645	0.00412234817410535	0.64870839796481	0.00153875558984764	0.505185402760081	0.465078298051502	0.325975450002702	0.367074855835038	0.0254681595021985	0.169264452063301	0.0717044104754068	0.0690050456471879	0.631983835110753	0.236900284563097	0.300900733173487	0.54212757830453	0.000940721374075171	0.778016360065877	0.271810804091141	0.805242988705459	0.628978439143164	0.612496872572042	0.894678939410031	0.514180609013643	0.324875284915572	0.103328177466284	0.466934125191745	0.583885553635176	0.641890970664433	0.0416807259417351	0.855534181025439	0.694322063397139	0.319118306262614	0.749698030465929	0.387609166519065	0.495673715385978	0.0782359599615704	0.0277326412060223	0.148227123677443	0.408460167756406	0.360043060973516	0.065318728593837	0.00115906053584102	0.244939454057325	0.276730580855624	0.187087640697138	0.00122689383410686	0.590934653315421	0.00115237340227965	0.828885732543436	0.0743261509946185	0.0646568727236687	0.0633998136110292	0.0687422217594653	0.353484016852789	0.248640468121854	0.851074519333176	0.0819219089184362	0.521017823956062	0.00114703550492394	0.1744387936338	0.124867194993929	0.00104142033918535	0.34167541897047	0.827040073722476	0.304346668845197	0.716156449002523	0.339344242497305	0.406525788369564	0.602961082082242	0.226477972975788	0.00268617356070961	0.0559049315792274	0.0771274062487626	0.535856303051507	0.288668242160069	0.2803372266676	0.663553134198613	0.0418285075619457	0.549350710335093	0.0620800170373387	0.0616212564322324	0.603496695001735	0.447093593193611	0.250499735466466	0.0899579196740943	0.325251058746537	0.397453452479932	0.436070133112565	0.23238354329407	0.113466987403074	0.259433170558601	0.330584039322946	0.336738189129283	0.325434227897661	0.400021207293378	0.330787612353795	0.520440290249004	0.12181558239145	0.342837823489254	0.365902324167618	0.257774016359173	0.254369260306333	0.362621997649173	0.323937985597491	0.125220717782274	0.442266609147379	0.469954132096013	0.18286861663151	0.24312178352417	0.278404103020409	0.382271150865102	0.222505815286599	0.182809338786786	0.300424295191031	0.255445375504505	0.158545736323935	0.170874921321981	0.102041911786372	0.0115897825313292	0.440268556359925	0.235112639416935	0.410388968825896	0.205843331228023	0.5021191349507	0.0911989421552603	0.0756796482904424	0.343601476175644	0.0541354907567993	0.140565027219757	0.43557946453367	0.18886432789792	0.238159848347537	0.670243547473065	0.106968343777513	0.407613541380717	0.208972185225513	0.342858522361931	0.480483081506392	0.260726961750071	0.53970152197694	0.181817543677923	0.411350661883638	0.205762970347505	0.343072858988932	0.548703164052883	0.406852490499904	0.114061981897586	0.396178033245101	0.378304925249166	0.40959141069999	0.505337898968165	0.15814958530404	0.247079154243642	0.198926474825802	0.139095067133438	0.275391450124679	0.192659757496355	0.350229538765111	0.236190054312132	0.0215014942147406	0.275303551409277	0.45673372738229	0.262181307580775	0.161821612943352	0.29531927293196	0.149006492229126	0.45684776186205	0.153758698433497	0.216505703750399	0.102929625503524	0.368101694254108	0.497561347272857	0.287514272276556	0.474479400920553	0.151298688906315	0.316392849550785	0.146154448530427	0.146608856316946	0.263874695363735	0.126983873553618	0.219785682978111	0.610073042629192	0.125524299820296	0.362352912721547	0.337556338793957	0.402097328775544	0.306886183178619	0.089929776854499	0.404623695611256	0.43804569192657	0.328839615014929	0.283080990836589	0.149084124184852	0.145965024834636	0.360326575122192	0.114448413415986	0.471008050497968	0.512519956961961	0.224707770678749	0.458867963866671	0.652236453552168	0.100211577326852	0.176071247072869	0.634010745633656	0.235360302724293	0.687974377984932	0.344784347751905	0.302346661474113	0.535887805166736	0.182917213908679	0.185117429359825	0.202041624839991	0.240773944782737	0.397489113341423	0.43340135809029	0.095421861403827	0.394639897767243	0.554376128888753	0.353125350023863	0.492374967096734	0.51011302865389	0.143594282384903	0.184134662839237	0.683672743830575	0.358184687663308	0.318721451027515	0.505338439627104	0.328812422473729	0.712275346703309	0.374968650558042	0.347862765434938	0.50609483301244	0.222087858856516	0.201041598686293	0.0686156582010279	0.214796686122341	0.0428055632030047	0.550234010049078	0.0995830953808685	0.469357717115491	0.23085021038263	0.359525563438048	0.121083411802097	0.0944524134640049	0.209883849283186	0.170909909173042	0.0597003046656217	0.455264427759952	0.385715597791646	0.300281501346666	0.659390607753179	0.100598208777433	0.464221999457283	0.301401158222855	0.389357868686218	0.440080159208963	0.211371322828736	0.723661769259071	0.218998185192406	0.185044249370589	0.0959262338564601	0.235225736508646	0.570728491831494	0.449316811261931	0.214877849549878	0.546746911799171	0.601986268320969	0.27964725122285	0.541050584448143	0.215625401744582	0.364326218084318	0.27810095585345	0.11072693154491	0.187890134307175	0.304742951866011	0.386293658798063	0.20492770743389	0.013594291243092	0.12029057092564	0.172077406081333	0.253942786335087	0.119546080193131	0.329241648745869	0.0667458242063941	0.681824601164265	0.123259360305152	0.129562879175287	0.0505980462876618	0.138829953763912	0.530361337327691	0.212691998203077	0.669777185458346	0.0875831998799627	0.323892944813534	0.120924307433761	0.141520378261566	0.363865636030634	0.112854966351043	0.184002819113012	0.758953010463573	0.219636978231928	0.436566646047605	0.20473648016945	0.265186845546852	0.380916400534544	0.0370180890551959	0.17543871074142	0.224323089857001	0.30488254844406	0.523254118837531	0.295438021111593	0.259000383327303	0.669071648419843	0.109614429352333	0.577744242928471	0.36411890041312	0.283352813761766	0.446854087458789	0.302350778130953	0.305688560491722	0.0697746891837716	0.533846383747692	0.447998745719165	0.437446713919389	0.224094307815477	0.0731953230713111	0.42236070867367	0.329214166726097	0.464755642312608	0.195314136662101	0.296255976002659	0.352383581235099	0.659761016911163	0.37566182612697	0.173887267307136	0.171128716170278	0.0541836936299443	0.197127419313039	0.0550847423976489	0.366907199002665	0.0901163611469685	0.538470336026545	0.421470124498098	0.275286202167327	0.156141059602532	0.209253220569	0.317933916334417	0.186240078486753	0.125318813664187	0.221455293296803	0.379120789366717	0.146886846538698	0.182211843450416	0.0460121742391532	0.0775490488291975	0.295264984100817	0.261713304612446	0.29326203681544	0.098244288986775	0.510592843769754	0.228221766953988	0.323961964590366	0.247064687422477	0.0144600808735076	0.0560548496936213	0.197409979967312	0.19652657798304	0.215051306162876	0.505876417331926	0.155188096590765	0.234420062126119	0.0693789729428771	0.39650819292585	0.0400698825783574	0.234766479049284	0.263131705425664	0.0831266032707236	0.418459702736632	0.266078826900881	0.352454699760544	0.396551519431594	0.395727270765715	0.0233864457515759	0.290054660401291	0.325810034632953	0.576598831530913	0.550285544650329	0.129545274921231	0.198486944080251	0.00143658244886144	0.0971624415558896	0.508055573230956	0.237638776639741	0.282762849395893	0.0221641774512757	0.0358374905411227	0.402524696917172	0.684498000802492	0.436091193724665	0.138084536739225	0.292896535387726	0.303668295613293	0.419918957696087	0.0688841697336758	0.130371003174552	0.0595788710703799	0.736359714456762	0.32758740369266	0.332383033808673	0.47012435290434	0.163224434045299	0.318633842791694	0.153372028591054	0.0285589526805924	0.133504460984025	0.208081158243171	0.137829076775389	0.488941162606275	0.0980709641953678	0.366271217816393	0.38361087922841	0.470570573809025	0.240766351708244	0.0738488440381328	0.355973168695635	0.534419347938467	0.437383536516571	0.142958292859296	0.097311679404942	0.155800281687284	0.32024268960174	0.302385489523152	0.315513676794759	0.71516204550284	0.193686475954294	0.182979608592442	0.546983393788022	0.115307525714906	0.134746533879007	0.600364564999632	0.312919278365199	0.53088428274441	0.329392242832936	0.274880340655315	0.404772999959259	0.238945384330889	0.205365161151646	0.2736621340072	0.249867237708317	0.374321167934909	0.489134652756147	0.184342700810094	0.35980246463612	0.52249196495219	0.304040538782253	0.461506823703397	0.469523930038516	0.254746749244173	0.134674808685008	0.616931675522262	0.355578315637628	0.292418955242309	0.479991671647899	0.269169154674548	0.678706970961709	0.34753923945612	0.263162777277435	0.431067217724388	0.195001232713697	0.176048833178914	0.107002840144781	0.201870276005646	0.035793702841694	0.567231865264886	0.129865339558033	0.409353311082879	0.242942890146359	0.429794484788417	0.107273938472181	0.0869479101735193	0.271482902403178	0.135123439709374	0.0540806440925343	0.437050267862363	0.312409895247384	0.270259414395247	0.663432595162104	0.104180784026578	0.39027639253593	0.275138005340505	0.276699307087026	0.51153181872245	0.206346534007163	0.72239295959981	0.171088371289447	0.186000555600972	0.123250050488355	0.26482011659022	0.53547020257863	0.380082524396166	0.191706101062601	0.447501006417599	0.570259230216983	0.321938495749909	0.52945610782861	0.176676235130884	0.340527265595965	0.268075585058318	0.0992774377781455	0.165143105211826	0.268077075198912	0.421556039446435	0.264170191349137	0.01252087920703	0.160951380017299	0.216717883201601	0.279742609061679	0.119952421055281	0.326355292008367	0.0653879061744848	0.628858331948627	0.10876962584065	0.16203017802669	0.0468726369392973	0.227487852819143	0.541471159703326	0.225522068758101	0.591069548289135	0.102465760601359	0.239435593166945	0.150123240792837	0.128747872415414	0.288865844534982	0.118194739599302	0.150611861173173	0.754473973314065	0.196831027560282	0.419048223472245	0.23808119930826	0.304163270615784	0.334387189035935	0.0417404083833714	0.201930164943522	0.268456844126235	0.303602684316295	0.434287376099547	0.210789647630794	0.203185864755366	0.668614089258063	0.0889182661228489	0.558589126628055	0.461326163948381	0.225171927467639	0.460356181747813	0.432865296890295	0.358211543464051	0.0468131593896241	0.386366852832273	0.485185487379345	0.375886223922745	0.214267195483837	0.0309161769151519	0.0619011496120544	0.343569179822869	0.511789131681861	0.503999923952079	0.57319858909365	0.55818030404029	0.502598254073725	0.0542356100876028	0.335640686449193	0.0690510156440105	0.255268701740236	0.00186644018487104	0.399081381111676	0.373705976053221	0.0274389324960571	0.181184986573726	0.291365476603027	0.126974124862242	0.239696946806836	0.256877774668965	0.130453572361061	0.297771720140448	0.11217382123904	0.278819658313184	0.336402461970805	0.19272686913339	0.155587378610696	0.0181563734961647	0.0137694527757701	0.504128125883555	0.269060569262922	0.440512390715726	0.26306380403436	0.456460477522005	0.0152113922837648	0.0882677046107106	0.376890929289369	0.112879526166083	0.2268945951507	0.536157011937771	0.0647654014256563	0.221535829886889	0.563084388069772	0.087308370881945	0.391335856885872	0.303338530658114	0.289703795903795	0.429216139068712	0.124223435085509	0.44491511395204	0.154572015419302	0.274393571299105	0.202721941104544	0.373782902432209	0.367656410237628	0.421445159428382	0.09642117230668	0.341461329315441	0.34279146036464	0.548443937194903	0.447697657148844	0.0478017498375806	0.0606541036565928	0.0666028795728817	0.212347445955515	0.144803382033141	0.00105080499983476	0.37739494015062	0.329589426308971	0.0496814139416599	0.100240678556803	0.260635534723105	0.0689492199356549	0.329856994335239	0.293303367995682	0.100687245832352	0.253028009537106	0.138018614679207	0.270090307740887	0.224924699631284	0.393804108599629	0.603463393874483	0.445903953147394	0.513928770359456	0.150136266268238	0.309211929391001	0.334480393364944	0.149587432184958	0.22664033823256	0.0799547833772412	0.203204077340198	0.463915723949507	0.0431415496233387	0.192285927625773	0.254836522217674	0.375746658971544	0.235595829249532	0.0455287219447527	0.409923790121063	0.515119672957658	0.192722391845388	0.237780456466153	0.0568596760313433	0.128483891017648	0.23145282890642	0.0593684230379811	0.358769742949467	0.665156020404958	0.565953372239024	0.508932891759491	0.3033389643502	0.289522518148537	0.0475643062538073	0.379648878551349	0.454943484628225	0.348950008975603	0.161019895796649	0.130277816209751	0.404036674758073	0.274219406409972	0.364816628996136	0.251139486643029	0.387223088166952	0.239937236402306	0.548763680109389	0.221351404254993	0.246673682688162	0.273028573129345	0.188183002303625	0.142811743553075	0.257468206206142	0.424747664898417	0.0957061620408495	0.389283709021888	0.441819764592805	0.142287100258269	0.300563290680649	0.166497688850496	0.257980809552767	0.178933745468918	0.24508750583575	0.333287025120862	0.305593783250332	0.0697418507113404	0.22254025554693	0.05225309900181	0.0561873798595079	0.450915541666955	0.275237409422973	0.269000556579924	0.153366368890013	0.476761222916518	0.178132498122096	0.207394752891446	0.369527453276324	0.0258752967562705	0.106689533248653	0.294239284800562	0.16503346264126	0.202990590225628	0.44949026878911	0.146554490549866	0.201419055881762	0.0685567149271945	0.230717395918067	0.272031399196214	0.233611865029237	0.42200623867571	0.127737405936624	0.395013413969739	0.301300475376246	0.324505570271822	0.554700850269651	0.323984514623039	0.0746242560959794	0.342442320326811	0.324644868020401	0.456080450227908	0.511676427984423	0.148228253843125	0.248019424848096	0.155794063139115	0.0550651857037773	0.40646842775769	0.161234596347872	0.22922923647403	0.224803836721356	0.0203142979886419	0.398730388703503	0.581952254011803	0.351799389202995	0.193404573297218	0.208959215321509	0.181450211544787	0.373157250768553	0.20816459573831	0.190264988676964	0.0514654171908044	0.615869893527479	0.363178193796167	0.342110840325373	0.331698005004642	0.183492888097981	0.256170512047781	0.280674729451371	0.0419286723585892	0.198273484237238	0.162306252888669	0.152755967100262	0.438455097857351	0.0843061544144838	0.352414948898339	0.399471836973153	0.492652441631702	0.221551976916576	0.117250853889624	0.406825091128593	0.467370442238781	0.380075742707089	0.219051639506761	0.0830056324016376	0.10180277357717	0.367336416717421	0.286217459834979	0.420963907009286	0.490447479086692	0.180040105739151	0.302497953859461	0.435981124833959	0.0445148499846869	0.250345293067501	0.62245587520935	0.308308720183128	0.607750075880144	0.47740502125794	0.320796754201204	0.585051645327414	0.110658600903374	0.241210119975514	0.326275473435776	0.353896017079128	0.305121059546191	0.488843442510327	0.0757167218865924	0.350072404751908	0.396124046374181	0.224610421112111	0.443762102574715	0.661188805350331	0.171078220023969	0.113436520502758	0.461984440677093	0.443793344873267	0.189112208434616	0.501494007402788	0.514404343888089	0.611490797414006	0.371635933943942	0.185923482501214	0.591240600291182	0.190588666902261	0.231814580819493	0.0655296247534624	0.248694933421253	0.00713221613972588	0.650686912900336	0.0749937622764987	0.474563448930225	0.340933841391684	0.350936722891489	0.0826920932062916	0.0304659035963449	0.133814590377957	0.244303530894184	0.0609791036515997	0.461748599794816	0.440642777218016	0.289882508016038	0.695527122387167	0.113447985020081	0.755968002187987	0.448725825065202	0.606343083846167	0.481565305614327	0.20866174514969	0.839232452894435	0.380791499480783	0.324122345760735	0.184519390669017	0.266897916930111	0.713703863364245	0.640539700852846	0.267783253875045	0.672000076230112	0.74486930746884	0.192544981732793	0.76895523612503	0.36212912332774	0.229744120407999	0.29740394913002	0.0996455677496774	0.0767542235615959	0.339475254828688	0.356706163073768	0.138855405036958	0.00720728333472899	0.223090662591919	0.424534126827535	0.127403078384778	0.058678898704981	0.372851921327139	0.0142289121298643	0.726757933594293	0.0710990737185587	0.221947491972045	0.0276662639473818	0.207130510886136	0.561158230653465	0.197148982204947	0.662630790476745	0.10107715910652	0.476500076095251	0.0822876603848976	0.136796022259165	0.27603681159864	0.0937674770147552	0.220898558993873	0.895352430523588	0.22393929289216	0.470623773047441	0.11609575980987	0.334389713432157	0.463509457329468	0.0944530297133842	0.158893919189064	0.220458694861154	0.204564766181137	0.679187615101843	0.341660350636174	0.268875140926866	0.604140904913085	0.0811286008181515	0.671251271037304	0.460329449118146	0.149440992113645	0.409544037389575	0.217641693301416	0.296289770808666	0.00122362964591304	0.370445091310079	0.392326227661905	0.260420623497158	0.0186966308189845	0.131705186867359	0.136556358076775	0.461605819035591	0.352237425629085	0.237700933361352	0.29031938030491	0.23881060719318	0.519865930190418	0.275597520609949	0.128585652735738	0.361927663235421	0.0201608510055994	0.0790190227177585	0.240065619955696	0.376860582046172	0.0575402048916309	0.447220955711554	0.431319435116574	0.236124316355007	0.22246040867592	0.205318528560396	0.260450542589541	0.0292054040465818	0.289360476960401	0.387615687793077	0.304931272743632	0.000834663492194213	0.352376638309126	0.000933770885547986	0.00134203497819982	0.458991864964479	0.153898820690911	0.244535163592717	0.0893046906992135	0.479791073909143	0.215786228037272	0.179445284451149	0.512162491279116	0.0206891957653482	0.0609158073339643	0.281662663571456	0.137229936271883	0.145553885568028	0.460643298954988	0.291815808831448	0.158561448568592	0.00153991076601381	0.1498362697261	0.342323534393562	0.157915868129424	0.488569855942558	0.0804679376800956	0.377231489218176	0.287461720779872	0.269552239878654	0.571414567315463	0.305334626712682	0.00117338019271721	0.539540970505022	0.295737902094258	0.190281878024799	0.388709955998471	0.0500033374711261	0.090300559963385	0.111587003577111	0.0613544432110558	0.437606775294009	0.18464602161323	0.253585081071634	0.305637766474704	0.0367707587597573	0.246332417990418	0.102872032992483	0.19719927410851	0.325112750317586	0.162276720937614	0.149812687381261	0.461881471202285	0.398659642937586	0.091896152071892	0.00158353953926689	0.519233544187851	0.197380460648431	0.534378409586995	0.212232900331724	0.319549660159086	0.136358066399001	0.278550779778961	0.00166916729371159	0.0242843473509072	0.00118043370402449	0.0585496628226669	0.277816728908509	0.138392498754911	0.465067027731174	0.681577198224146	0.700321572753979	0.26433155235025	0.231949177546266	0.464730635084102	0.322253348185694	0.187990999628323	0.295880632045992	0.0998364548025122	0.033920536958107	0.307140752297941	0.421855440101646	0.516692996685738	0.2122331056802	0.142115151862624	0.323474183052524	0.303923906613875	0.311698518425183	0.0488585224728918	0.260450895188697	0.35270766880527	0.131779973693369	0.141170937124928	0.0857977256603957	0.247101594321363	0.414993913777004	0.231717496648163	0.399096250834658	0.384017259130664	0.215246626419137	0.400441728117315	0.0871337917350948	0.265065973745552	0.243322084726128	0.201180307806529	0.0602281338454456	0.139150087064894	0.46141406564807	0.0590077541222525	0.377099443880778	0.506259168147596	0.0384764268015093	0.156666646630035	0.0704634438297045	0.278860417442556	0.171237121432603	0.23629909953972	0.400192653179985	0.412511882551933	0.0676840937373268	0.227639382776537	0.0985773379622647	0.04828897452197	0.335467818570242	0.267535813627906	0.316143614075303	0.132812120520246	0.523736823522359	0.202916010189084	0.149844668528522	0.339177734451212	0.0113887142890685	0.129847379132397	0.306296853457377	0.122891004429284	0.166664779230576	0.367778670128857	0.205366822791817	0.18798987571224	0.0685063828473748	0.145203561866472	0.210933574823188	0.192640577071102	0.230125521710568	0.0928854352263957	0.482555659386677	0.362437448427951	0.254083644035953	0.335736329730679	0.32851540469763	0.105946244225726	0.256559383169631	0.173356717816123	0.45496072902819	0.548942811395021	0.1529835919143	0.0511577130645816	0.0648156888234564	0.106775498294813	0.337848131488726	0.0752770746625517	0.27870979279558	0.21176029627601	0.012097481579844	0.52660290875984	0.673403510121524	0.280957626863887	0.183339981252407	0.206094899160889	0.112568262097592	0.286600414510122	0.245345883714349	0.163355588998718	0.0676977456318723	0.479916649210754	0.195575424560832	0.212764047554363	0.400502038631049	0.278029084197683	0.197190062725882	0.338225688500464	0.0360370279590772	0.248146909849292	0.0819141185942091	0.269012233516331	0.354248852057696	0.0606287920921495	0.455108869655863	0.512341770188135	0.514478020527553	0.223142680161417	0.140590162119477	0.470089538989225	0.472943477038408	0.463289323200312	0.151074699484725	0.0426168763098249	0.0372836277677964	0.505709104710459	0.431758550401352	0.492045243804167	0.528367222322081	0.137101810052022	0.401935675570763	0.441097899887477	0.27089408571092	0.0664836807005607	0.281393220463562	0.454933754606875	0.414756803792507	0.0823519800591951	0.0626663665242768	0.689059233352239	0.125466544576274	0.433437247688448	0.300185616888677	0.301217886527274	0.310513513924418	0.550139678572206	0.0918146334258354	0.332595374868832	0.321610994075342	0.362531229214519	0.193746013321692	0.381295614634018	0.328119080128026	0.261009237286752	0.431969501690019	0.341641908857624	0.128229999076511	0.268766755808537	0.319797527095911	0.366261053863861	0.123636359557613	0.248854586874389	0.675821922993304	0.0972916693172604	0.153877407644529	0.138320960119978	0.340007690268688	0.0161049298127259	0.405870961699081	0.154390444884793	0.366363133810276	0.176349279277686	0.361326774169454	0.111321290949647	0.0282560717915828	0.282150603935776	0.0654385810145167	0.172535215933567	0.590275456292486	0.186687924423593	0.207791833775509	0.528755396972601	0.10893370272118	0.380078316628245	0.337866935268355	0.415362097644453	0.564136403064326	0.361689285876002	0.604051035326296	0.277120576483278	0.508357578064917	0.285794353143048	0.483922300648945	0.489999594780606	0.462387495948311	0.0831053512458944	0.467637799171604	0.336431239575122	0.427890743979967	0.356088583416868	0.148921608116681	0.314762240173727	0.249088630977595	0.268259802752212	0.229541047593463	0.229534345218105	0.368030816220383	0.261684128701946	0.0270293332882414	0.388604084760517	0.496138058627764	0.327785649809031	0.159886056846488	0.334094493102855	0.151446552156901	0.734829559979674	0.302190106462908	0.228609728143107	0.0440955228601245	0.235587712221414	0.591326940797219	0.406920713227484	0.633700896799009	0.121520329614835	0.336029013669207	0.114200577946798	0.292733914079431	0.457988788434784	0.103786488264103	0.16581404174501	0.577713975476019	0.115961770357523	0.450323221811431	0.309780605761998	0.54253638950851	0.391084657560207	0.0742917403701187	0.193390791763418	0.151244501001712	0.243713805300747	0.219716401284228	0.150504672643467	0.102013944910273	0.488380910826868	0.0768812956941659	0.587501355702504	0.55229521487123	0.20711177736595	0.511866427360798	0.452412856352927	0.305328175621643	0.0423858823397458	0.271524766034641	0.45120066561116	0.400155303394052	0.0928200763244448	0.0566594220250468	0.598691133065817	0.0809924346285421	0.495931229521797	0.318510664221074	0.335689358901596	0.313407363347922	0.550852107192422	0.0698683586533014	0.306798812777349	0.267054587997709	0.354206776297394	0.157898675292026	0.344466438085248	0.309276257855262	0.246973092768815	0.342530606967088	0.369862206051686	0.102971590229723	0.281846175559865	0.323194516904592	0.362667497079362	0.131354417483777	0.232179840021561	0.718226392348774	0.160766972996198	0.185256828406838	0.0985351789082006	0.319152842426518	0.0144395556931347	0.429891004507141	0.135021975610086	0.363269975211717	0.16973847841518	0.367057539343672	0.144820365769886	0.0622609667211428	0.340802070253107	0.0818636772549326	0.169466113701117	0.590548555732521	0.148370340163188	0.181173070528077	0.481291656705797	0.0856399124241039	0.365396304349411	0.358033794164276	0.465072071072711	0.582283093350027	0.377383622436658	0.566717571644343	0.255659093456505	0.565527283433162	0.294244397124201	0.46087407915305	0.500098857168172	0.473618869705508	0.105238981545699	0.454220482315589	0.281468390635939	0.493799082638107	0.344324123495632	0.175276543727649	0.253617835991303	0.247354664477821	0.275761763239299	0.228615032962001	0.169665723500818	0.458004562766498	0.303017051759848	0.0337785781028028	0.43071990988134	0.517965071779035	0.346438511549034	0.168904963188352	0.297587230121922	0.150088426727651	0.733005648449502	0.202720018845325	0.20644590805936	0.049291288619891	0.25820534206919	0.598600228488957	0.427561167131469	0.651590895907617	0.118305918311916	0.296620127849092	0.137163649875269	0.312308886685071	0.460454367215905	0.0861999172604261	0.13510647126739	0.51872775844283	0.132449652120967	0.414819815971475	0.282215813162696	0.506783649853089	0.440264009637543	0.0711809296451889	0.200187045741813	0.158643099919823	0.259704614414595	0.218118385120351	0.163455141744982	0.0854994518910294	0.509418292251211	0.0750363599044836	0.568496236536915	0.489690474293298	0.186029646611354	0.467323085793545	0.679311784534686	0.104558336511818	0.0355524113089924	0.525021346414266	0.22502152511858	0.603628338184862	0.255686669681309	0.248706190442299	0.654563893599791	0.207677863964012	0.209708431733484	0.163412535177719	0.211998988984161	0.25164036378362	0.497053023793752	0.0317088317188602	0.49087193039936	0.496587197479701	0.317464582104889	0.50856445199102	0.278054208973485	0.127815410419009	0.205597887364072	0.68477810620848	0.240311703064991	0.367028754877261	0.381023587409683	0.402896047541309	0.739133331400214	0.389722468027853	0.284102138746609	0.544871341354602	0.252246200164113	0.28973980927325	0.0443925280342297	0.344452921251727	0.0630326940599214	0.503399619205798	0.145813387784354	0.489466653292699	0.342517258289474	0.299958148739107	0.0200946048296741	0.152686351593627	0.168791919841012	0.0790035643569847	0.0545067970224272	0.550279363716929	0.441979123717415	0.363378113746699	0.599103048610451	0.156997747159678	0.478558455010212	0.272464565260168	0.323354188846832	0.460913616630034	0.183022238159197	0.606131700425891	0.232916979120342	0.327006734131241	0.151784140363056	0.199344017294531	0.560067969908667	0.540253249402691	0.267319558987773	0.577183637277876	0.528321976632756	0.311686813490999	0.362396166063141	0.100652192324609	0.316534793384492	0.292300115607567	0.102785558922783	0.0909858313838315	0.234319216615269	0.431706348585385	0.162023337763744	0.0365262055668352	0.113878156785765	0.0856119149839063	0.105785952222589	0.0948421677880402	0.348166660988413	0.0906134799195304	0.743002705067037	0.134349112748924	0.0871558903553136	0.0395380187800318	0.0956118494653285	0.638984869061939	0.396538481140185	0.67856179292172	0.0788757719340869	0.434589812156217	0.124219853516805	0.122012458116544	0.408992947510444	0.112199288705122	0.155620156939405	0.630563403491422	0.220806041779103	0.433579576351446	0.203874295558473	0.224254200342347	0.366116921883826	0.0326073757136497	0.177606944990975	0.144298759076093	0.218198306329286	0.560611531746042	0.280162112975958	0.296154991449309	0.496508270626807	0.0823590242309825	0.607257060541719	0.586884511866973	0.292265593450196	0.451758090342141	0.635595015312452	0.0942385814118706	0.203174800369998	0.630555028924929	0.271714375906486	0.686396914852116	0.360778914866014	0.308041692425902	0.594728673554472	0.12256039657316	0.169948119195167	0.245044589957286	0.238704947542901	0.436042264869406	0.264138750392585	0.0681097287954444	0.409787625543336	0.561025735505812	0.401209111221236	0.506454894379583	0.615033283060184	0.141408705604866	0.168854821670753	0.719046189610055	0.297036305039779	0.356044569416454	0.486351603362484	0.352329924820562	0.654259010349892	0.385539519482358	0.380453695912495	0.552841689612601	0.213902658922883	0.200907753296096	0.02470025489479	0.205655036679748	0.0505010706167192	0.59239344593468	0.112492270960105	0.507725966161746	0.228942506090909	0.402154024906284	0.120471624421457	0.0715175936027354	0.136541380995531	0.210302158455692	0.0604907175938736	0.501193262415183	0.402242266326054	0.300450819381027	0.672836231083936	0.0779757646473693	0.543501665563926	0.33033975107803	0.501580343216718	0.483620276602753	0.197664030094106	0.747109680970234	0.28092154773381	0.166005916875961	0.0762227143871304	0.271351614939736	0.535853949630429	0.480850888359314	0.263970875958626	0.493161325359576	0.627954137776778	0.264859069473112	0.554539931393868	0.256801036596207	0.415171017457595	0.286458717998689	0.100365055548487	0.161084817399495	0.326028921431025	0.38366491381633	0.191734590590359	0.0173007328322594	0.151195996443024	0.151796773379961	0.264410143019136	0.122320467214583	0.315994575332829	0.0554507777002928	0.66550448578253	0.072424883573347	0.163749629884031	0.056749095399152	0.14963402404842	0.522955338550112	0.202274910965315	0.709399887315866	0.0367135550265974	0.323184785328378	0.116965089496368	0.142537588933571	0.3136240520288	0.12799996601553	0.253064805124007	0.820944805597708	0.235186763729629	0.507204019076053	0.214173238906757	0.205580660218702	0.38167304422559	0.0398902588110502	0.196607620115985	0.215774918234628	0.308420160507735	0.511282524047874	0.322041928963695	0.249145457505819	0.653550413497612	0.0571029185852295	0.668151819921051	0.349854444422497	0.320840336418713	0.456559723807093	0.418298656396783	0.308376409596258	0.0675837402315574	0.361155137432624	0.498276910674378	0.376026581348068	0.170987559981554	0.0440188758424962	0.149936165331889	0.352970246076186	0.474737031325307	0.423146370142024	0.510872128210706	0.455391573987717	0.536735010207582	0.0805833060899973	0.367458567635342	0.0987868710699133	0.301087899593814	0.033494089132564	0.400943880514607	0.321541036379841	0.0291488835424665	0.26284690829624	0.288789161266758	0.124027553494846	0.194367632939097	0.247086271910331	0.18181529171908	0.229132935062107	0.18024853870283	0.367729323245121	0.301764577167685	0.183668043604597	0.16369134882804	0.072617550487534	0.0181707571686017	0.468347845014839	0.223838670718427	0.378568078075086	0.247679577568196	0.486346699331085	0.0795406418367538	0.0840769227273683	0.335098385063463	0.0806847479985367	0.199225611545402	0.500957030460432	0.0880526912919235	0.225700781937012	0.552036501695872	0.0983417817108957	0.398498972668801	0.315788619463345	0.377092649362071	0.451958891138882	0.191377429130831	0.491169094817246	0.133518545805131	0.326909394948547	0.247036264019712	0.271835920406198	0.474971018854233	0.430026234725139	0.0961880864251834	0.423275575478687	0.359095439953978	0.550503396779151	0.488344258964209	0.0827319269724378	0.0928387549305252	0.11861083566504	0.215757804951288	0.153312600126708	0.0402591660982406	0.382729676510464	0.324628960303575	0.04205165650005	0.165494217362306	0.29203679407183	0.15821457906162	0.259758268098439	0.362142896442657	0.171227293506201	0.33440803913357	0.126028675502197	0.233411094732179	0.209870683697555	0.418008855818552	0.547026001916701	0.488719128721878	0.547423192746923	0.176204129566397	0.368185989996273	0.233841289920968	0.139562713766616	0.201919015625871	0.129383700490067	0.232306344738972	0.415270050345878	0.0839464884956247	0.221692580400483	0.261333554112788	0.429550467411716	0.228588283825712	0.089638581996442	0.465805518925865	0.455447371921086	0.312544488787634	0.254223480181938	0.0782899982716824	0.179472594398053	0.147396569335652	0.121095317896671	0.358187645592855	0.610385194469184	0.419097025232004	0.451926966267697	-262.605477987776	-293.083103476612	-389.967637381571	-367.913743434494	-402.028493260678	-356.164300899899	-329.126734887257	-331.219029920761	-256.224135052657	-204.394892108325	-187.876198530514	-73.1708917961234	-30.4002236913561	-60.7762146187539	-58.1038112470299	-20.679663178033	-66.384869950581	-30.3833906543197	-43.5463241786705	3.68028773901051	-27.0408450837629	-9.74096933803931	5.65883172808877	-84.0001469175782	-66.2435687948419	-376.507620490749	-28.0316590907467	-137.583116086834	-22.6313239414326	-330.284385222269	-43.1386258562714	-38.3340910451386	-34.6304834086233	-198.751120476744	-353.609414783962	-90.9788465803665	-38.4458640637795	-78.3787908162205	-156.431270182169	-371.293627356408	-149.026933805021	-306.762680669508	-59.2263861569011	-257.1724431664	-88.3228225925912	-66.4031878329331	-337.306042340434	-39.2835599967675	-22.2458243215174	-196.809938707801	-185.802876820292	-299.32699090571	-329.555657455539	-102.5056432881	1346.70736775143	1469.95856123361	1439.10224892362	1504.07381165643	1521.04142861273	1606.35551543178	1636.71261358136	1598.95599417181	1605.21956076854	1614.2492874906	1577.2073813855	1458.14871782634	1347.18304381059	1377.24254255906	1443.77700491796	1321.80746575205	1239.22242829115	1123.07315502392	1256.83172047583	1212.28371944869	1350.87894217207	1323.7628828418	1322.31162537591	1401.13271303387	1161.31997590494	1578.75424474265	1393.70638119758	1633.79496288442	1402.41030236501	1458.22172463009	1473.13992715207	1448.15108831001	1408.01752203799	1626.32972332481	1575.21586076346	1595.43168349969	1383.38880341754	1535.31391789375	1684.46781278238	1507.85797993608	1667.85619264615	1679.47361325689	1499.68703541701	1682.20831100634	1411.44038550022	1534.83060147299	1644.67331230411	1351.11155832788	1364.34083487478	1618.31272317007	1590.4258962461	1640.94047402825	1661.56291766983	1503.27800494866	-0.0338866796789163	0.043137864453671	-0.0571452817758616	0.00449816433939964	0	0	-0.088294131263996	0	0	0	0.194190695910591	0	0	0	0	0	-0.0786438387749176	0	-0.236249380667485	0	0	-0.350977130565143	0	0	0	0	0	-0.189361496509409	0.00177777518566264	-0.0979757102697462	0	0.0765223566938784	0.290894409785798	-0.000630507337637205	-0.147974926386794	0	0	0	-0.211940165312424	-0.0274858260600599	0	0	0	0	0	0	-0.0876726392396902	-0.121764707016795	0.100525570836854	0	-0.123544105661327	0	0	0	0	0	0	0	-9846.13026667654	144.453826011821	0.773174981493503	0.0289924670433145	0.443333333333333
1200	0.497451682449654	0.286921497374711	0.169993659583798	0.50229073216875	0.444495324964421	0.183978183240031	0.00139403701954593	0.00119177804625627	0.432811518623527	0.00117776635857386	0.447527476811993	0.228273788020346	0.31440748191603	0.127826226985084	0.331401231064044	0.0656795301671985	0.0655338396380417	0.383621301931603	0.34964387543617	0.382095576278344	0.399827268284235	0.135244634126077	0.412359991759077	0.224620668740118	0.998546669579844	0.12861949428625	0.286379088330149	0.420557990879869	0.17416927587734	0.134280213799949	0.207761653602347	0.837464386350436	0.00122741673526322	0.00274850470562357	0.143374800591527	0.128754110662482	0.0322686081651389	0.412616019332835	0.00152223948715653	0.470088787777951	0.183385920587405	0.472288506587051	0.000942996674784602	0.0936468917479914	0.329513460527219	0.113862610715025	0.166986902611443	0.427303879359431	0.124254347294675	0.0536864254506534	0.350433440694022	0.00110252162766151	0.712467519010672	0.382596697054091	0.449199664167811	0.414722695655757	0.885238513101244	0.633476175341051	0.864912855784619	0.517594223296745	0.302861083432885	0.549781315454421	0.543196322576443	0.690498479798718	0.121819811807909	0.416976989338061	0.147198760310591	0.797919754995207	0.354535089772966	0.184327510195482	0.481797853160168	0.320621131334699	0.303527013397624	0.198987965149065	0.338990873380775	0.161770131830251	0.00168530728414603	0.00270811844707612	0.236805389898462	0.356098265236211	0.30508329181249	0.00129213343207984	0.341707429745623	0.112921595357851	0.998968963070792	0.109119480696376	0.243641551687474	0.0778049706350354	0.162560101971756	0.646783683314174	0.153787942626324	0.651975210941453	0.0900649455783209	0.381438174063263	0.133900533828932	0.302713691532925	0.210513053876302	0.00157863340636407	0.00308344071494575	0.842250275147376	0.0593264699338451	0.729520666140406	0.287921120184	0.481703880322293	0.46991303991535	0.00328588200522831	0.00192290178864499	0.105286346968954	0.518066657588611	0.852309225402043	0.395039542465727	0.000880225427262816	0.998864545026181	0.00138660980389405	0.507958126829368	0.505336396661677	0.0007509327289505	0.563061158084271	0.412534360271659	0.131396860771609	0.0697983023534995	0.31540775590192	0.322744245136208	0.42553104670989	0.0917560479235966	0.037080270562288	0.737390834560452	0.112042530586584	0.44679229895316	0.306894366139336	0.417861313877125	0.119376108772794	0.473558546191067	0.0971644568482714	0.477627544800488	0.505225215601348	0.413281360367064	0.462902783619462	0.400605890104719	0.355189700111658	0.492412985844139	0.373479208711748	0.282897119407351	0.757126568892525	0.478196315993624	0.310296322574411	0.350321555001688	0.00198057644398739	0.395886617772847	0.631061549037962	0.107460357794416	0.139902328802468	0.0854788308986476	0.263581921400448	0.00297308033351398	0.722977632314438	0.00169486254658699	0.483782565722281	0.164585432689132	0.40712326288197	0.112808044719718	0.00120484220425507	0.00145111500487602	0.0819631364032594	0.00193343442505605	0.573777187119701	0.270707102753614	0.1180056123517	0.319998968529491	0.00351854839909324	0.692944869804402	0.261013744761526	0.700651435387448	0.546867302791323	0.893608639984774	0.561578080524822	0.284553438478627	0.356415753815	0.0709953103959883	0.482027401424863	0.642439405299667	0.453876632827098	0.0757226432797224	0.761783773657176	0.389637844189763	0.460825031706301	0.327685351912132	0.427732212904923	0.505498015591042	0.241299142490924	0.103186258766861	0.00367686046692591	0.205258000305146	0.238858818552717	0.300745625803793	0.0014090482197385	0.42429638649447	0.108266284568111	0.170476565074152	0.183556838247957	0.335851979827112	0.00199155939060501	0.998507560697045	0.296998962277472	0.000971505894771481	0.134385250725242	0.158205952431866	0.332879970072377	0.380375430523754	0.665187281237875	0.135501953168451	0.500773431772211	0.00147197287848464	0.141525792848595	0.392946646695941	0.125917244118578	0.270640625098078	0.806305586495093	0.00121884046847598	0.73060650321084	0.387158356076481	0.595786207449971	0.498283777192574	0.129168543235742	0.151182498185708	0.189184741166814	0.26329783271948	0.20557072094948	0.313694716254073	0.0802490120460015	0.478974215483241	0.08064824956117	0.895630834278022	0.372448080615805	0.218154635883264	0.611914597799796	0.445316324257454	0.0027721266980177	0.409450543589752	0.724661884046843	0.154609421473041	0.406724068151479	0.377347077899654	0.355051847581034	0.607825030512811	0.00165166666305542	0.117437291410633	0.574640004266614	0.806875064512222	0.128817059026452	0.116024834304949	0.125410917164384	0.369305763780819	0.214892725989738	0.464984111803789	0.316513294797115	0.361555405212224	0.00109192998742336	0.268520084470615	0.417980509903402	0.218954291083089	0.489898736673019	0.677065388313011	0.543156083965094	0.367913448977302	0.00226743525397973	0.169171225087631	0.812586497497629	0.178571280982565	0.276596254198403	0.00163649970296703	0.317973090142542	0.00308485173561048	0.998775130181013	0.00130684335183274	0.506419401710319	0.624430877106643	0.386497996182412	0.409861012520623	0.00218155054839402	0.00111536593243993	0.00301175446945915	0.0576576182365131	0.661269138426352	0.17209872787041	0.338180404511743	0.664524950801151	0.00104825152478579	0.774348373944605	0.267124248800888	0.734650158273474	0.720411750403193	0.444501972737816	0.932366626828956	0.454883872035961	0.297523574589953	0.167013503479598	0.460600227999223	0.663995624531534	0.645992989518525	0.00110895178188812	0.810310804219491	0.868414484494235	0.281411096337843	0.63060787243548	0.339697338103519	0.522332039034654	0.049696389925278	0.00108437303731846	0.0571971063721194	0.371272861880921	0.360115636059972	0.00129317060734615	0.00190509050443079	0.0999341463003277	0.351054248500286	0.123982626939016	0.00320175165255984	0.654283374248719	0.00134135454103627	0.776886645348097	0.120649833327135	0.118106045347253	0.0705119113002148	0.00115377760245538	0.380666981847284	0.250041074491672	0.821048924189734	0.110092817316407	0.633765693522504	0.00286581472074338	0.121201778863887	0.140452076145206	0.00122144386960962	0.422641702257964	0.734402060580828	0.42473556647109	0.837975666501424	0.326124881813846	0.375243659525407	0.744977027663177	0.195547676048925	0.001209904042929	0.00124890203243336	0.000901507639838971	0.408679434496477	0.203065308066982	0.272410638387147	0.449313769114537	0.00092672550431559	0.644674002529762	0.100715712237899	0.0920292463263449	0.636551637399429	0.417563523088944	0.0011290292138843	0.406988439603989	0.672175369026222	0.000895196867240678	0.584778262356518	0.47959562541338	0.267143515100048	0.43082743045279	0.0924330020185321	0.229764070708003	0.565513721664495	0.795760529663963	0.108831746951814	0.30371574845214	0.128899966283626	0.461915520941914	0.0848842197697853	0.371051112696736	0.31742687184065	0.432143349327053	0.115620016577799	0.317189759073166	0.434642173497629	0.25196474166265	0.540681889547951	0.518505810551213	0.54402284098381	0.36978045677005	0.00116741012526251	0.196951610850163	0.703816086586052	0.136775203322455	0.282900473899266	0.0010316293314236	0.264949007384082	0.00500647601303323	0.664705596577068	0.00315630105364807	0.45539867274692	0.467422112537974	0.310876702662513	0.378526041865196	0.0227765206881937	0.131477833015167	0.0766626478455985	0.0545885036310001	0.611136510640037	0.224688948317518	0.220321777446728	0.522097970481897	0.00125617984660872	0.790929843737441	0.267715989753826	0.869889747062441	0.682295255460435	0.531689718411088	0.881182581380251	0.470971840853085	0.364047006202106	0.11219429377171	0.46072243760738	0.615809706852623	0.648455078118407	0.0414694837278056	0.849082418174576	0.730303552064418	0.279082030485744	0.815890037576433	0.401596042202055	0.516472707617036	0.0658896321601782	0.0308231440191415	0.177422618721086	0.444631217301676	0.354282217268156	0.0550480875387626	0.00197226716393433	0.256807820600591	0.311330073873114	0.200426902836844	0.00150973942518922	0.611112063317407	0.00159275916983028	0.77518770809989	0.00100399245320802	0.0781004504455449	0.0611311666181939	0.0671993253282802	0.354575278971871	0.320919380187102	0.873411944503475	0.00129598152678688	0.545333655569017	0.0025190265587965	0.214141403178179	0.0925255315826724	0.00183049613638337	0.342297563243506	0.847289271779185	0.294488720186914	0.700459744126035	0.350112231124117	0.433738819468815	0.596904210195977	0.205901694394793	0.00101143220519296	0.0303060985211482	0.0679813211218569	0.526537141384269	0.279709189755212	0.309269585948189	0.694900875604841	0.0463713853579239	0.542392861420282	0.0881873122273226	0.0771492653516576	0.542235807419303	0.423074654045502	0.0664153680466476	0.383902928909623	0.528281152476605	0.232575465423018	0.64811888442177	0.472044572901719	0.413996685032723	0.522186935024392	0.0368118753857265	0.35464507937152	0.51282533854062	0.611883407772123	0.355837437785677	0.279830696370689	0.104671145912728	0.604471142161442	0.355852850199007	0.471530147202171	0.394870212211313	0.505943630150704	0.047318331090731	0.424977934514171	0.485451708607866	0.230616290580885	0.467571962005132	0.531080769846175	0.436012067736974	0.354153741945199	0.169920592595236	0.18889371868993	0.786629687278972	0.0931520836499242	0.347199466955705	0.00249166803929409	0.171822205366391	0.00415615029297313	0.732223538229903	0.0523204183571838	0.666859480477233	0.48895619689918	0.253051328429608	0.207551602733192	0.0014016695474751	0.290427020468498	0.14498487869976	0.112117842734238	0.621673016429304	0.43752030790804	0.259793214507035	0.36237203248622	0.001845809579414	0.759445620836416	0.36678366418639	0.84493974898213	0.619153689360866	0.724539422708888	0.999176852990051	0.632153850971659	0.125428484288988	0.0657579565766423	0.352929224878538	0.68619381832143	0.858712616118783	0.0853532637833307	0.802618609947454	0.739556062195596	0.30914120169559	0.642809531915823	0.471632819144749	0.490474240751327	0.16173033080695	0.0996676850058502	0.114552499969998	0.282256556594258	0.320465478892502	0.00183670145639089	0.0149326049819763	0.240626725452008	0.314590209038867	0.146366343082947	0.00078837685957361	0.564221445055355	0.0360036850046657	0.788110503261815	0.00129109136739635	0.0663614155489174	0.0711324187924496	0.22369462248333	0.534210520618028	0.156988514102803	0.888988936228216	0.111935908499054	0.601318780293495	0.000930403858011809	0.174846217146753	0.185802476541525	0.00100681442473672	0.348711721161385	0.857472284913674	0.17985313139411	0.796500490257754	0.194947693891235	0.241987742462372	0.575424688401623	0.201340019823717	0.0688611934102745	0.104656977768175	0.00127111868101585	0.656063830800231	0.337125066700428	0.438315149945349	0.751481283601055	0.0494166303543962	0.558498761395443	0.144244400949702	0.00123674839081936	0.611168604209561	0.481250053675835	0.0530634968298827	0.277420312154813	0.589124569185423	0.279095677525034	0.693350390789883	0.491966380911467	0.38553108572426	0.629997824013403	0.089242127398134	0.228220483331454	0.318725260280629	0.330609331259912	0.341926758178601	0.404773283247107	0.0688983073921324	0.400021274706704	0.418928046308529	0.142700094419319	0.481952955142199	0.709602472460523	0.172372772654677	0.0868736101549516	0.453690626228267	0.527839189763858	0.223854641922765	0.519909727195361	0.562332683388921	0.607515718436419	0.40426054677768	0.210712596622237	0.542305411555991	0.204815105411878	0.253858530554227	0.0625026204872609	0.199162523999678	0.00108466913404517	0.649256508538594	0.0971445291522415	0.447222189019628	0.401541511059819	0.363844972502628	0.0473069070946812	0.00114555754863101	0.0774487943418745	0.268438178876854	0.00161728242301708	0.452551344387224	0.456605507785102	0.34314597840195	0.704457142488275	0.10088370681986	0.78716053348713	0.448464773200757	0.584472626615164	0.497100874147441	0.197400591642053	0.864059027090692	0.396761458592243	0.262096734396481	0.17871930022857	0.226429129433407	0.783225756783194	0.65307006110829	0.273430354143414	0.672493915452518	0.788616422090193	0.140144816389679	0.767246840286181	0.363999091409545	0.27958182136466	0.346397465300192	0.123574977137515	0.0623579771965677	0.370707341095175	0.406322872405819	0.177104677789495	0.00123519209030036	0.204308505791039	0.394661406623743	0.135290905876869	0.0540355962530496	0.384703238417673	0.00156504461420103	0.72155728211601	0.0978110717780849	0.196485297597525	0.00199043114480108	0.185084572657378	0.553603087016852	0.168809198176705	0.66781492979875	0.130504826524155	0.502137373260014	0.0853738164683693	0.174542462044216	0.214506777500608	0.076849804488274	0.294661000418205	0.928500114508409	0.309952121821449	0.497996950878005	0.0812961192931493	0.272762020931004	0.464443679236969	0.107661473640431	0.159623735089428	0.275467739858289	0.217618152779495	0.775258714380522	0.330629211463871	0.238905772297221	0.61463990096983	0.0996522596779878	0.755077306483415	0.420007973855793	0.14265743738786	0.402114093771094	0.615636715285728	0.0708703706093022	0.195402254478703	0.639468683524932	0.272228188420013	0.649684972788777	0.31767474958733	0.279354571148985	0.611519844203648	0.109999918643972	0.137083796713296	0.225341475861332	0.315694228684871	0.479577945893078	0.282306793463774	0.0391110592669888	0.437262244446793	0.5909902039067	0.363154422996459	0.541197416835957	0.574190635329739	0.143908306233758	0.188481995363077	0.689798224776651	0.291707817189576	0.35653610164362	0.521582174328472	0.345543585719908	0.596551933270193	0.353427384542602	0.410448649367758	0.532206346053361	0.214226468977545	0.184258762447713	0.0166831980918725	0.184223837253028	0.0564283850335049	0.577115746880625	0.11853322634574	0.51636113877668	0.239843238728016	0.431059087100653	0.105945289394694	0.0950058492836677	0.186655151684008	0.209181746101614	0.052326905775471	0.425529812580825	0.375958411994742	0.272510433630831	0.709191497787019	0.10139745271312	0.528036812306012	0.329865723186348	0.499203936550941	0.524113827986314	0.206303683771323	0.761600086909407	0.292374709063701	0.112023486161499	0.0521288886018516	0.273347945406605	0.537689132789219	0.428877428796387	0.274579974245114	0.427874380168405	0.59675953355054	0.301948781505937	0.6037591906274	0.192631743747662	0.417260149562999	0.285899502901247	0.0946968947186467	0.186402655400448	0.32361232819413	0.392983059408714	0.193163596625467	0.0191114433565828	0.108721705782959	0.190816880086308	0.23449872603847	0.147587619991262	0.325413552806006	0.061354001160638	0.620861297387901	0.0923037323377812	0.129847937513754	0.0674621853294865	0.158000191801759	0.5747049314858	0.165077837495863	0.725299330561497	0.044580487691798	0.338166166729944	0.107305751678082	0.129930357086062	0.309324320781014	0.161710665604788	0.264537840226668	0.854963732274552	0.184215795098121	0.489612678920221	0.193048598831434	0.263563411079945	0.429451045736038	0.0414754811068463	0.222585026802763	0.231033896349736	0.307058349459103	0.517233790026132	0.356907904443216	0.249652102976295	0.675411734097784	0.0434921720273614	0.694262084335242	0.382174345829625	0.304832238450436	0.502436590220615	0.725115604071695	0.0655225222068777	0.0452981388115647	0.593050406937067	0.138418994405365	0.652913038600918	0.266901867290843	0.268105469491466	0.699835739235469	0.195416010193542	0.214757119848842	0.097153535427753	0.212923883617954	0.289669379720894	0.405202656145203	0.00103340153667338	0.48038290838483	0.557640865166583	0.376170514321275	0.534178467463977	0.362685995312662	0.0927269376095416	0.214726051544915	0.688096303446123	0.170216361399214	0.409213907741799	0.436897390211455	0.486102692946759	0.74569357102223	0.372405091233547	0.337333379451747	0.5827111514819	0.228148539420099	0.29787912927747	0.00158160622436792	0.364817164122903	0.0491648977390594	0.544035791367151	0.129953029389114	0.51279455436111	0.372030748503667	0.341765061630433	0.00256928427753157	0.160425694279075	0.153070367508944	0.0944687949561075	0.00141869954976166	0.538985910004862	0.52319316697627	0.444552840634732	0.641509703200509	0.144770645706765	0.543510614319107	0.31326376160825	0.32104530835702	0.459090893344569	0.184262188758364	0.644460383939793	0.232191654511944	0.359969481867188	0.155320581294723	0.140422734038179	0.657337417195842	0.624721503453085	0.280504832022218	0.61973150821954	0.554552576573885	0.322215240557572	0.373634828103576	0.113714272499629	0.356384543286596	0.335916905009081	0.0945927571230805	0.07752400023133	0.243845424867129	0.435366363589551	0.00151335926917343	0.0237204974636816	0.0788970758023923	0.069524241755909	0.103424086059206	0.104592217028244	0.369270039473281	0.0634952263705946	0.75609817344949	0.100821294433331	0.053282672875596	0.00114297101702159	0.068997672743747	0.738212365486037	0.444005974462265	0.704399095817649	0.0608959295801311	0.454423548657278	0.146004856319141	0.159443249347293	0.47359109486272	0.10824534448556	0.130906407866261	0.621777650714108	0.215173845184053	0.422713010994572	0.238204835600876	0.200386475028156	0.373139477094437	0.028127053770516	0.132855561982922	0.144386439779632	0.114864342550726	0.5993343939495	0.340275899387779	0.334967477344088	0.559840514928361	0.0658245101487403	0.627546525744437	0.430002605075296	0.294551690762044	0.440184388529403	0.51705077251937	0.137777899232962	0.138430065099566	0.534879898790557	0.357323471551908	0.51172142957554	0.368001373992953	0.27115502107669	0.465540878999556	0.312173206283082	0.206829389428994	0.354961280493646	0.245565144475335	0.390820552193945	0.52705821778039	0.210307374321748	0.353441680015961	0.566846688590548	0.343432456537006	0.524360873324189	0.35465617345477	0.223392477944895	0.18238432953327	0.627366673881504	0.397354188217197	0.31893265789148	0.501797558178595	0.147178970691769	0.744100794660734	0.353645934676899	0.221610095309074	0.491268143142673	0.0829878929591798	0.114264052595402	0.145251797661488	0.220248760730988	0.00123387078529796	0.511772476215851	0.185498184473767	0.432950465456354	0.172019244835076	0.406821537588487	0.152043856446841	0.0376185860875745	0.259509849048377	0.205999064542477	0.00132998311544592	0.298099962490547	0.291085554234872	0.333102889922434	0.612064627606285	0.11446041371359	0.271215626016763	0.26278688518205	0.0578245144016602	0.461867455731232	0.202407898118558	0.877928387475963	0.00172466323864366	0.0850736779256447	0.128967030975419	0.304625746692362	0.552708850147193	0.432151523487486	0.164323082384433	0.401589856425348	0.609986570102475	0.324098756369619	0.44788514718708	0.146289118444457	0.37332559253862	0.307038624519645	0.0370928394868029	0.181901378627736	0.250003092437335	0.433876199532209	0.206522991505314	0.00297504982690634	0.151891657830062	0.241301527115211	0.24462406043967	0.0922513375295881	0.338854973639967	0.0444813205095689	0.681980474150679	0.0321829938152913	0.180257209221682	0.0440952559067306	0.161040206583532	0.62342108206212	0.0991519782763857	0.483484659012416	0.0661358555129398	0.259217687141515	0.200118725694216	0.172815657598697	0.326479809038578	0.138104696875398	0.138663206715194	0.880291961358866	0.197276085455785	0.393974881044884	0.289245443323384	0.350180050067086	0.245638941888422	0.00174483740361529	0.146954883511001	0.360946954617359	0.260345040252338	0.508807509525996	0.214905949326047	0.266082363954364	0.567509113214678	0.0853736022662972	0.661383848559664	0.51337171707151	0.218552266328979	0.544180477716769	0.415723566656848	0.180161497891511	0.0997296091286677	0.326069638712442	0.477684312783325	0.366503569679492	0.0919795599906419	0.0742764637430035	0.65480369930433	0.196074924408586	0.369765716016019	0.300685454108855	0.287409764895698	0.275018846160244	0.531703680057979	0.109372129043074	0.3550352724895	0.331039689600273	0.279486203210599	0.218124062516513	0.401091162192425	0.350861730255169	0.225961418490262	0.476380622884608	0.313248352572476	0.149743591175228	0.239763627180523	0.280462564780852	0.328888287520875	0.23245138437984	0.24863391486486	0.58879933246435	0.146109036021074	0.150730250296807	0.178247787600639	0.336859051338444	0.00133973634078325	0.349786720891898	0.165648660561069	0.328391078724558	0.172229067187552	0.40781278726772	0.0783425779322807	0.00127780299350859	0.26707363170653	0.00223092783723775	0.177585185101477	0.634384842263917	0.175565103975796	0.217201877940933	0.48827926157873	0.0962554161345777	0.321233850518791	0.363196261908109	0.437143884312668	0.616909509154806	0.331131523982249	0.661608261047302	0.218108724667627	0.42769115716979	0.285126859741048	0.462909133391755	0.588230093653262	0.439216420607694	0.0938371969915102	0.434231310541092	0.334656846059906	0.417150330881665	0.348488646197434	0.161146721313025	0.351881081581474	0.246583727910467	0.187198054804053	0.195187116498072	0.241909547756017	0.384398756941275	0.235208997904983	0.00531842864291698	0.364071294852879	0.490365684563287	0.385491333583108	0.183952039249076	0.309162496997568	0.144110424128367	0.718659529453954	0.242525520870537	0.250084480996666	0.0548921274187331	0.259348354168348	0.540663649277878	0.420988633407187	0.681271440389245	0.137573587177237	0.34321037563639	0.0426761604928528	0.296813688381441	0.462603560659402	0.156798346988392	0.112991301590966	0.587048938341847	0.110581907786739	0.372020883514123	0.298913016283531	0.542543689306377	0.40900651824038	0.0812268512422293	0.110948618061132	0.23539150561993	0.254045847044859	0.254310774465248	0.0937583776131763	0.155584332637972	0.446041287239376	0.0565541076557984	0.623452677096341	0.565318662312069	0.231918093616717	0.559183462703649	0.446178325570754	0.29276345517079	0.0363837628992667	0.264307808474538	0.469380692932212	0.433275335304245	0.109749338811094	0.0748031847821415	0.636082483387482	0.105434439266669	0.473797239486058	0.247439586002753	0.354257431114271	0.342433886099814	0.573153509070758	0.0738903066158175	0.292399271720375	0.259359430882578	0.341333617582179	0.129980474323599	0.354709057042827	0.24938527430254	0.229738279288484	0.278677862669871	0.386294742970111	0.0603404670261368	0.287625279032448	0.339413380528112	0.411565675923092	0.0822837490173505	0.211892828034065	0.645796527805172	0.140511853270036	0.187012979010648	0.104909482603113	0.295026944210627	0.00374606248858351	0.408327891715729	0.108620780119119	0.349382013713025	0.191160308205641	0.408363361192704	0.107463833968419	0.0746779927643046	0.302318001524428	0.0889050382436888	0.161955893063755	0.632684091763358	0.160997202977831	0.191592742970063	0.509867832172991	0.0748366522984541	0.385199033109452	0.349882285807657	0.467289264089529	0.608719008737066	0.355550871657706	0.544781716042553	0.280090964921583	0.543761632702086	0.23530262025134	0.464763525494914	0.513921792395523	0.50029638813661	0.0871067890087435	0.474937004434591	0.244110024966657	0.461351597453103	0.276798532886033	0.181081794866824	0.230032879969378	0.198638830682081	0.237486718469628	0.163428167155787	0.166996683039532	0.442604240856832	0.298456733493249	0.0446995296493097	0.415463188174586	0.549999244051846	0.264541412324328	0.160646771140643	0.352107972073387	0.163297439046074	0.616910336551862	0.240702033244866	0.23009985903896	0.0583472434069972	0.300757258834168	0.730654749775587	0.462103873681806	0.559866522992152	0.0964594491436394	0.241484348667429	0.134039621087656	0.329104565910342	0.543389134076572	0.0771153908750653	0.148508246444532	0.548863432875763	0.119311734482017	0.35384200320706	0.299033243485698	0.530914054372339	0.434356806986753	0.0294074772370339	0.190675711898516	0.120708470206517	0.199800515946951	0.257919011875368	0.158374682966771	0.0856820287221974	0.572132509020766	0.0774715576651252	0.613039789417911	0.515417002476564	0.20836488172928	0.510608483355103	0.329786324362911	0.23376037528604	0.0888378422661148	0.705041080968149	0.591505150942792	0.46465014432277	0.266224537603823	0.119818511342626	0.445153591501564	0.410034202860376	0.561165116501685	0.0714678317447236	0.328755259302984	0.282157220304808	0.735537460755595	0.438519429568754	0.110926426177655	0.0555380155886778	0.0791784797522219	0.280651086526147	0.0679438928825381	0.319243079544118	0.111840053454981	0.533271319928872	0.427050811947645	0.33090207091865	0.0288016077413732	0.186379023588534	0.181172949466655	0.240452737464408	0.142525439590674	0.242865075039899	0.317965812257229	0.0860083786245193	0.171127196730722	0.0503171832613303	0.0960274266123903	0.320152036270965	0.268089205995318	0.266688206612003	0.118873066686935	0.538175754107125	0.260597634739574	0.293736209060639	0.172215374863556	0.0384501439244022	0.0945143407868032	0.129620412171293	0.247737962892443	0.199688612978526	0.440633243741839	0.0587420061707274	0.280570949218677	0.0411918795511501	0.391013078746299	0.00171631563474289	0.216780368548294	0.221364477234861	0.00184030809090983	0.333627926170539	0.104100936712954	0.399233902726749	0.302913390872755	0.371677771192441	0.0175701934619245	0.343545083461762	0.417674336500544	0.554439768690334	0.664017465888938	0.0972740200373327	0.268932204411993	0.00139280938255218	0.0322965824269946	0.473431457249429	0.204905357682845	0.234920521751398	0.0011736022097652	0.0418518485748932	0.317949004914492	0.631225575269146	0.348836656823451	0.164938071385095	0.290711553153266	0.29845648870357	0.425747375037936	0.0249569332107619	0.078578330545637	0.0594553682260834	0.882471456507365	0.365702669761508	0.230126780119217	0.414796556738137	0.131374768900414	0.362215116092122	0.141787514201212	0.0346361733849947	0.185813544624691	0.141749631178845	0.0788811232433916	0.480575029255218	0.0813591863401754	0.436855140282354	0.284771234476182	0.321501025359792	0.326645590180149	0.0688642238920403	0.195921098902551	0.611410726636255	0.38088921433292	0.139716312231747	0.0930434650348147	0.198339776600155	0.203004013330899	0.319044534838055	0.30277269327823	0.626183828443216	0.232729424249	0.118770906055258	0.336989327689334	0.317549016846944	0.0147183892958382	0.44261676487416	0.442964004976965	0.418486067431257	0.241168705922715	0.00158249254072767	0.451898833253532	0.237466790138957	0.423016175156667	0.224235771647969	0.380676335479314	0.374984245642338	0.814922343660163	0.298469876425013	0.254720528131273	0.157854150938591	0.0502425010568537	0.0714208847195807	0.00114840226165333	0.426672560332142	0.0739430555611991	0.659375866984577	0.413840016245861	0.36679204805687	0.0485017066991435	0.0873826105424489	0.313240584600696	0.0811955534555525	0.147083276472439	0.159718902839583	0.412031296735863	0.165804770218871	0.184389113284022	0.0830486936747707	0.105585561657298	0.277371791603607	0.35212258742011	0.319888609536654	0.00182980388216321	0.534933750884805	0.287039117643996	0.32001727814113	0.17337788042979	0.00105347146837257	0.0510750300803487	0.191410724103896	0.211647316125731	0.122518161674348	0.556897435609282	0.130081884352546	0.182713233887366	0.0462262934991337	0.486343987039043	0.0397575834287958	0.224834993260066	0.247630725290664	0.140198111985989	0.579746933599512	0.36333243946694	0.307693267313436	0.371619775162751	0.271237251365002	0.00550212452334769	0.30879530720267	0.302872211175185	0.710501971056241	0.538717539426835	0.0904460487234204	0.0986501891917523	0.00275918191242619	0.0759064544312262	0.585319867058177	0.280067857605639	0.217873498289752	0.0462211966178083	0.0136911079537941	0.452456979772276	0.898086369946821	0.372346242648133	0.0015570508652107	0.231531259078873	0.305530097141295	0.381956871077219	0.0657612346227336	0.151809553990472	0.048109166299842	0.744820989045232	0.341719857156234	0.292949952006656	0.388331830896405	0.152774871581756	0.287560859727973	0.151748729785429	0.0551968415314955	0.00212904765887956	0.274516977863615	0.150427895172347	0.534337276401582	0.0969201157248956	0.332680554696808	0.389043277443195	0.499959183314717	0.269530372112526	0.124654657090409	0.319159877371622	0.528074376767514	0.503889105476921	0.0305457157911375	0.0912526570592441	0.0819861393502487	0.262433288651939	0.269083483160202	0.321549898918504	0.716408816984894	0.139521194161194	0.171933595629015	0.243933707809197	0.305637763674171	0.00172194866325969	0.592690735073862	0.327820784113737	0.372727326149499	0.295880145575662	0.125714482304716	0.413509385621654	0.248641404829621	0.398276997281178	0.118313316450779	0.233119158719594	0.295729884303984	0.535245159028227	0.130253207684696	0.374987223446508	0.20172000811695	0.000843138144503624	0.223359662448964	0.16325381953643	0.269474808431255	0.134023927250541	0.723212200776853	0.476153161566909	0.00107414470663898	0.378679063938114	0.0861380604973352	0.379848496101929	0.069150126374783	0.0336301916157651	0.167499793391361	0.382519021419634	0.00113563652900664	0.110887282818491	0.133443533578402	0.107710420572185	0.454316547228885	0.23163321937499	0.190193720165833	0.0897045186350075	0.544535128103985	0.187512220090401	0.265679404667996	0.263576854113382	0.00112252869258245	0.0390609939584667	0.0345434556960337	0.0328542227893041	0.299478871643226	0.404193632630036	0.0409969549119317	0.209419622046105	0.0517330269719463	0.215848551167204	0.133380871031459	0.165813607265474	0.269605235354815	0.0339873475244059	0.288416100538729	0.352635572725458	0.331591251627372	0.614377454576174	0.356795453553536	0.0832347581917876	0.163338054414865	0.428578093038718	0.627250627555314	0.399710065634125	0.172323889099244	0.155469457267692	0.0303043203567292	0.00123512383231983	0.326077820825142	0.216748587484416	0.22737636193903	0.121979737152817	0.0506149705364543	0.489173629602326	0.361965193010418	0.476970274568763	0.139078483260068	0.177175637129247	0.222941579572417	0.462800789083709	0.00572126442790455	0.209629397749291	0.0399610405354137	0.672151701304024	0.445831502481612	0.400913473337757	0.46734433467097	0.16615113237583	0.262577683341458	0.0970472517910488	0.0163330838265819	0.157363679235957	0.241590684406539	0.0725742670611476	0.475885243006925	0.00127132159577515	0.365768049605763	0.285183417638724	0.457251241091973	0.206278499419302	0.0339728290760683	0.276339262721854	0.566704834806747	0.43869417504105	0.127122066409387	0.0225213135302523	0.190333631734674	0.00195602987091457	0.266564869162082	0.168046894867159	0.679239081745699	0.212021645056786	0.177695311962929	0.197474562309957	0.248263136781793	0.00123912166148986	0.313570354649823	0.475644675211761	0.380859984725241	0.142953305771059	0.145756134465969	0.408595760184598	0.224101504768398	0.311550123296834	0.31162726855383	0.444056299083214	0.204095980254476	0.611255367729349	0.211594370795359	0.215571706539484	0.247236834827461	0.220176780498939	0.0745901143728355	0.242666039630685	0.486889743577731	0.125462239940933	0.437063131847266	0.337938612579857	0.107466976109011	0.219241796098251	0.132842894337678	0.203809959932908	0.146390758703218	0.243235731486859	0.323265254201326	0.215125088601012	0.0496966870675207	0.234977944064002	0.0227207788752483	0.0697198840456549	0.38319571195684	0.229629446996766	0.227400266786584	0.116198204390953	0.47654759812559	0.197238638269137	0.233591850899051	0.423627198168689	0.00255402003788642	0.148128795257458	0.303998888353726	0.197729339795811	0.246221309058789	0.444556625465194	0.139880562336196	0.234076191872454	0.0200183375993481	0.268396927859148	0.283396864683418	0.119153973909031	0.328934688195402	0.151896990231897	0.427247842455572	0.285260125746734	0.333724181058551	0.505141946716047	0.361684999218631	0.0900194441733576	0.339443480068945	0.373130880734023	0.391361521077579	0.520698698572275	0.146305596150093	0.264910214819638	0.182645253137232	0.0691419061533215	0.348538642969939	0.166160944367414	0.262876572163891	0.188244735657364	0.00219585266543916	0.461779779293562	0.597441053077595	0.350892224904112	0.157481476409007	0.236956325956431	0.135511160365695	0.317210777811274	0.223009090073573	0.21267058034839	0.0612424631831442	0.599297214205777	0.34159298220799	0.305400488953699	0.330815285701751	0.176892521447144	0.2796742999331	0.202527937370094	0.0211568652719718	0.1914827920079	0.120972157115677	0.0875617576277098	0.449958243405133	0.0554081645310351	0.417980665349251	0.462119336467597	0.510898996291419	0.0544521494832207	0.112994742538799	0.422579067899761	0.497102156688223	0.370380875991683	0.216490096250818	0.0759013976612677	0.0830816973288963	0.44953166126983	0.291035315944149	0.374311368211738	0.469041665483931	0.193180242727703	0.258537667602554	0.389479837051648	0.243069137632713	0.00123231485725242	0.317254425928393	0.508526489193963	0.258420083028714	0.096761369682295	0.0264948185574909	0.219079460101559	0.253740387267665	0.306061570630464	0.335293780523777	0.416174294727212	0.157720764317395	0.737074224150603	0.338034682493022	0.200128282988226	0.373711157417443	0.14998101429938	0.125571429455543	0.353830270586674	0.402322673765932	0.00130925279525081	0.359330568994793	0.362971806254693	0.198047925519491	0.134855081075315	0.278566166579977	0.278729313834483	0.0452239370523673	0.27852396173394	0.194721627909774	0.277903968147011	0.0627582556250139	0.308468583414724	0.00100893599412355	0.00113316076896391	0.435681723711662	0.280767664556539	0.176662221132872	0.0655602486669604	0.581882509052338	0.159211953455359	0.265250681670059	0.349856802539268	0.00229514768136195	0.00161429629263034	0.285676168020329	0.104406364395001	0.088907427982616	0.556302080642457	0.205564593252237	0.142561266236823	0.0272691997507765	0.154178257314575	0.355521264917704	0.315344112387434	0.610153670511505	0.148665474375197	0.516215144486234	0.385532074091578	0.300872790330404	0.46698221368369	0.228709964718975	0.0376092715793337	0.383372641006493	0.30862901881666	0.183831819141382	0.363511768426848	0.0675755084405871	0.145782982393354	0.115493646024063	0.0404324624961601	0.414607311550923	0.10039893147141	0.184856426966736	0.44275012467606	0.0243782334151651	0.577845486117992	0.995928938915011	0.365397011185358	0.31507285582344	0.114522468692406	0.138948548628336	0.241800899804213	0.24547548046101	0.0865558936432301	0.00266899521650674	0.185078248085067	0.319571590684474	0.432940904816802	0.0466637113834067	0.103379447269655	0.211676955455204	0.273054687841105	0.0207452571723037	0.0311179285717267	0.128520030979938	0.113991966314592	0.255309559225089	0.118529588583679	0.492292049750831	0.583529166042225	0.582066843531004	0.249106016676387	0.259032935798651	0.519408035480727	0.281148874949901	0.278643988232859	0.265490843472543	0.0312052988012635	0.11158052395032	0.32555951005457	0.386865776640604	0.270508172746687	0.460486558377251	0.101588139660239	0.145699490799061	0.00151812899128612	0.0825390361609302	0.000992282751291189	0.466693117531743	0.440238073362928	0.510414856948909	0.0535431660587932	0.0675556875625189	0.268334184593628	0.564647795097493	0.254471055366885	0.488948348171825	0.351386723648957	0.174248805045704	0.69401259599315	0.360855182211969	0.0538259649806966	0.556696156756262	0.163417538461315	0.0303229965396622	0.162389290092164	0.319939165550598	0.117355894136819	0.360322592580116	0.134730750223079	0.377295773491281	0.348435858360218	0.168209374636657	0.425069849537178	0.066001486668988	0.417296998139703	0.536701135997741	0.356179150692669	0.00244076385811338	0.4097076667853	0.00242192479200054	0.00156341834560665	0.436930331703396	0.100685146009234	0.309135939240121	0.0791572156788859	0.855354355576948	0.00157825712983189	0.000970399938558815	0.649998844904617	0.051872917899579	0.00201759160810239	0.0520697057007426	0.431921280951176	0.225732297933297	0.775066180760698	0.0874905116111166	0.352314649159022	0.00121194902615235	0.0468281037520344	0.615692873669456	0.0590720517695832	0.638644251320012	0.0756538382071794	0.184181100472112	0.199840650768926	0.133215060317158	0.650742614726778	0.175213475581894	0.00102254715402564	0.444058779803033	0.213944304477549	0.142175568755488	0.299398470111806	0.0786158393797728	0.00210096021297528	0.269153649726107	0.113742071319843	0.519001357250998	0.0802446225693233	0.306307003641262	0.401245554002096	0.00272071768834671	0.0347922469952111	0.101373779660248	0.417060105241368	0.250979024074014	0.180247925175688	0.0020433666600668	0.286694890076135	0.70380309944785	0.0319696120232425	0.00135458465784213	0.0376558274930825	0.180639683321663	0.834165810796377	0.423584116633823	0.564792360038408	0.023068427692115	0.460609308579782	0.00150304909418134	0.034248809616669	0.00264240831146138	0.00132415038843665	0.203495725328302	0.0451249851111835	0.486884221041463	0.619416260792534	0.709524822550151	0.583347625384864	0.354322006273718	0.478965809774789	0.382506988684738	0.124397825949727	0.417314415803229	0.234290466156061	0.114233793526479	0.587613242537011	0.468760844367815	0.423933358347326	0.117457469843756	0.151364418351565	0.0860560777214727	0.299246542874868	0.137043967769557	0.00200693785974053	0.546540642504957	0.4441086088086	0.180264147145551	0.000951100158592209	0.167987164723879	0.00117293355382899	0.413273401772858	0.051444433589112	0.0534246784114432	0.0646193021519791	0.140774695733809	0.247127441087193	0.200419205103094	0.156165176787287	0.522936499273618	0.00115425120698322	0.123895712994225	0.227150613310257	0.133477370631914	0.0463118931591022	0.429104446408786	0.296764733812709	0.190653619615285	0.192418670512577	0.317910565500598	0.0972816823137676	0.00111293410815195	0.252362436737123	0.426302737119432	0.182122896576512	0.000997531835998078	0.412600682702228	0.00165749482186281	0.00978825883762325	0.25709013079808	0.102747497221336	0.220635229411716	0.00141334800797255	0.382179139170988	0.252456961053753	0.207940687333512	0.52623898168387	0.00143384576005159	0.0893405974951964	0.328422806139728	0.0484980823214011	0.0899491005383999	0.319749595332064	0.286906013711119	0.00115416438874246	0.000886871408639438	0.169470138440337	0.0624887206638271	0.14583596472662	0.495276261619608	0.0139481501532148	0.52035250092619	0.498924185151209	0.0599091746091345	0.634339981041373	0.44540268802424	0.00207940660771309	0.55923884075997	0.276068979901154	0.204468232739323	0.314641811051657	0.0252264586834535	0.0636937037029039	0.00106344959724283	0.00269101154612435	0.511506776250318	0.270112994247879	0.0866299522315181	0.258626534867375	0.0451848411772348	0.0495857109044956	0.00177943860376829	0.00117415799575318	0.626379489237317	0.143505690149549	0.212660602884136	0.520909532789572	0.574292671958707	0.0736488559089537	0.000808534122732787	0.684545792804478	0.176010149232384	0.525474332591075	0.327541447805098	0.142610357758971	0.113704926600943	0.113023210093884	0.00342812411744796	0.00141168433813846	0.0014989448967068	0.0701825833284481	0.168554390491016	0.214395041139961	0.180684647595596	0.884609385112746	0.884286586735765	0.0996735725729552	0.322756356238552	0.407584964874328	0.292077907974272	0.154640346569175	0.0896229755066864	0.00129014806709561	0.0467493702516599	0.00148800548776025	0.473868762774926	0.644843719491428	0.204151750016813	0.150751228292243	0.353279730006908	0.128665103419756	0.337394893469565	0.00105333955972132	0.0542846586389836	0.519177982498672	0.208453495733307	0.12761834066004	0.044977561595945	0.238582693760187	0.534601237722286	0.49122144484069	0.276433323935445	0.347220388815676	0.0734237335624049	0.456522816777885	0.193769467777842	0.0442988481315036	0.248338757924498	0.153386832429931	0.150327871592585	0.217485340140893	0.580870141587403	0.0288717250494528	0.511546791078011	0.512175511260698	0.12897584390385	0.321468975532386	0.293606644183254	0.337195059013789	0.1041897628493	0.351531951421043	0.0647100341494875	0.0900285254804592	0.0409055215815639	0.139742503460464	0.00108535591428633	0.00114045709959316	0.638551651093503	0.168615009927692	0.219679535850792	0.271402886278676	0.0945964691702808	0.0262377799869259	0.0693761262981628	0.582744386796747	0.00200811574884814	0.0871694073091149	0.346910976789005	0.0197045415544912	0.329982976802668	0.647830850446589	0.389009629162353	0.0523485387791487	0.00174592467557841	0.0427729971442386	0.323549772033466	0.270552273151702	0.52041614192698	0.24720546300085	0.285330014805982	0.0190134328043266	0.239441512198705	0.5252736194103	0.28454844254548	0.105430261322014	0.370698776181715	0.164728721671974	0.171407462501131	0.534297988832393	0.110208282884146	0.150087083415145	0.14023135305918	0.00139242770703834	0.424683189552434	0.126565419457389	0.21717884685254	0.407352910028751	0.010028163808919	0.0634529682185346	0.117232913494561	0.202031064617421	0.421782098263504	0.422847077141048	0.0462394507270697	0.435559619945116	0.102130881521249	0.0953502137749752	0.0262976604798501	0.709455829473049	0.233212575067253	0.523333289463084	0.114438246097806	0.219130494355533	0.349590130079559	0.271299922206429	0.00339478552568827	0.0632932591014941	0.260085509742921	0.0146789235595821	0.12936454490836	0.114545907255502	0.6989408806061	0.397946086112678	0.628078519679996	0.191696495770279	0.298118992820971	0.603522752286962	0.26042886739994	0.330498489612606	0.417786972180639	0.10503886597156	0.0809239925852024	0.592537394209541	0.490917830473056	0.233815357203885	0.423985185326117	0.0696152990917517	0.243471579326187	0.126992197832475	0.372217575222694	0.0259572798501899	0.371196631563898	0.348869711108314	0.120229433188715	0.00163221237872296	0.116313740652122	0.295062058953956	0.417175195503966	0.365638379905527	0.321394875481989	0.294443804666029	0.204735654079586	0.462814387166228	0.0723774388965812	0.0396033378673018	0.332379567205512	0.187660552290545	0.0802825759818722	0.136556508580696	0.502233010230225	0.032769863939433	0.388511036345384	0.51352526153568	0.00103317127652255	0.130593492827095	0.0846869617525159	0.246026988098876	0.18607514705831	0.257103125322297	0.274041641210119	0.388920114488673	0.0387861660044448	0.231978786712904	0.0251437951225221	0.0254851730976337	0.544359367111315	0.312648420520317	0.201545562111669	0.12600882070437	0.498345377172191	0.00254718163293229	0.228344090199261	0.414748342834783	0.0384910452768789	0.136174096907724	0.360926259935905	0.104374104201905	0.212868126864672	0.317796417215213	0.148049268515891	0.182481897143458	0.00217403159173691	0.00168094230322246	0.223426071460279	0.0437087517699288	0.158487154210799	0.0708218097684039	0.408022619883204	0.321599960145847	0.00120726001272079	0.411408083952726	0.27603759745223	0.00101319308882073	0.310259125530752	0.103769234097463	0.439495905718165	0.601516153507777	0.0664454508009176	0.0498224515457951	0.109266462596552	0.00088535256624053	0.273909122636752	0.0296426348890893	0.226530646235617	0.285444061814138	0.00284138064515933	0.451093996830004	0.602261140083544	0.239779203736612	0.26620770139627	0.00102915492734873	0.0821317365781555	0.286896850628425	0.171615007462998	0.128365237800978	0.0321600574723177	0.640721471271959	0.18692852365675	0.388244459315086	0.310917441386297	0.295336144184982	0.0373612923200311	0.332917996890862	0.0799950906872248	0.227536549118626	0.13655059241978	0.242726844771855	0.226959511315485	0.125000676036054	0.532678313043873	0.419072538615159	0.548861033863289	0.245061495892616	0.0739362269593833	0.429794820337593	0.434767056819622	0.560803929732699	0.122908287378537	0.0958172700677221	0.0578779664891383	0.285026711576619	0.431503081904692	0.475960281370142	0.383647997661434	0.204971077492509	0.387090824824474	0.271150306554914	0.283934795483006	0.0325557325372082	0.200125788093571	0.567902515766166	0.23463592609224	0.13535489100421	0.0505962968034961	0.257260174974601	0.305187391227032	0.35395009205848	0.332002634809539	0.346780387973727	0.181750527618122	0.423498189076754	0.0272764594102123	0.21400556082687	0.279632947104882	0.189629918235195	0.0677525614535797	0.151063584913009	0.490329930136019	0.0129371768758786	0.343994617254738	0.462192369158131	0.00108525178010968	0.140427128645439	0.122565357895005	0.243769820330593	0.170995183112066	0.258182844660952	0.378551446843523	0.342084985197229	0.106814463452141	0.172973135173484	0.00144335563086958	0.00174512075554192	0.521871862139845	0.186024635788137	0.307253386575909	0.174571304817943	0.38205282613877	0.215413786052181	0.179980070879182	0.423012413869336	0.000834073706755991	0.0825466230512682	0.229078730133868	0.112370930093113	0.156981783670292	0.326714724555244	0.195027011341241	0.176351161324304	0.0642562607461153	0.155192635804875	0.219419998043901	0.235901428623157	0.250582292839143	0.0570710800937037	0.306272833140682	0.310641407858764	0.252614531598301	0.272403352083235	0.184037204430174	0.103517172406693	0.337573195742657	0.211618159901798	0.38223030011582	0.534631257138105	0.140974941567629	0.0852009490363493	0.17158310306321	0.123429456490408	0.359789302731486	0.0646372055588185	0.328186694368556	0.224773586141837	0.00344329793806001	0.398001450180453	0.622533366593022	0.23320578232914	0.25553775747966	0.171521169027144	0.142756421514814	0.406746185064692	0.204497437001764	0.137483987113396	0.0278865423301679	0.587627626280755	0.286521900482587	0.335976610794834	0.326864008394095	0.256850022423466	0.121639987650113	0.281424897663175	0.0546800336883291	0.254727128488355	0.0900102250296222	0.163624984615898	0.362240681292377	0.0405576694614065	0.41838762800818	0.539025514830517	0.554050786155317	0.196024747550438	0.0645888073150202	0.423883321917203	0.427507041745318	0.421421406360741	0.189678437402751	0.0319293143108994	0.0112754754829843	0.455199190979374	0.409341519920736	0.470200267483262	0.456613766997848	0.208621560612025	0.388454884880663	0.348087980607526	0.301984753590953	0.0384612058049939	0.267647618082525	0.611671810555338	0.14883900060487	0.11764053685412	0.0371741950924002	0.192046381969067	0.435940349524093	0.538674841261664	0.446590156931282	0.58843700264738	0.411760581521734	0.466515683298259	0.0715407127960086	0.21590660441564	0.0630612279486117	0.21834532542761	0.0556431306108473	0.362366771070174	0.480266177074399	0.032144504615998	0.371621549826558	0.350070235668982	0.0319945894097716	0.12512415670274	0.0240787528252143	0.29707240928442	0.191337166256813	0.210556029611921	0.366644104436048	0.437653284743299	0.055142878971065	0.224983181281138	0.050630842686538	0.0324343386828202	0.322561037213724	0.278186940261288	0.305541504830178	0.222505346968039	0.567691093211184	0.166045822439364	0.166957323103592	0.362486591490465	0.00182930836110935	0.236250701387053	0.357426321223334	0.101044540317202	0.194407815632481	0.304055350652853	0.148269137175759	0.221086630027357	0.0394061043263312	0.266490348668908	0.188418976066007	0.185364734301751	0.245717854794867	0.127716893661252	0.49705769493653	0.290913297096559	0.312381688627502	0.463096436463795	0.315528095851116	0.0791081958903867	0.249913655554776	0.187936599876923	0.609290007184984	0.503551064558594	0.144464302144098	0.0696802803286496	0.0696097856788032	0.123957094274389	0.39451336522468	0.0585949620590245	0.334083973120623	0.195488628059275	0.0123307054826973	0.551447118689977	0.710249999633664	0.278442276198987	0.104835792100213	0.334963361463959	0.108695998836366	0.318731070654773	0.28842309798753	0.15267574798853	0.0711088800641817	0.518544967515506	0.245026236345459	0.227113775116615	0.514221088264631	0.369976168934006	0.193661333071506	0.279191108337419	0.0745009606684238	0.114120490744014	0.105795206994531	0.252726309382888	0.259692943382545	0.0428075134038119	0.402247768187627	0.34501867643496	0.483308155751831	0.199863732129217	0.152935479135673	0.507880046169955	0.479414723622022	0.494075695527914	0.130856707391181	0.0484560253720705	0.0544805598211499	0.152149053411942	0.160691740208026	0.301630254940188	0.642435062647712	0.125630514383027	0.41438476635782	0.224792232930825	0.322293847781737	0.0156510125984624	0.391244129781794	0.446057548906976	0.0723989551852442	0.151752577069076	0.0298418097919717	0.348401818439119	0.313855138891952	0.425480635862865	0.153829482820721	0.415415382559609	0.267627035740754	0.564517515439258	0.230932654254069	0.13605149262921	0.266059563106284	0.18354025075807	0.0902142030171496	0.173816679210065	0.428108514055176	0.0402809883296028	0.35593918336844	0.344048038548323	0.0541881871539179	0.173847624200625	0.0759288468595025	0.16402387712173	0.0895077163860201	0.192252816987327	0.289651711556469	0.400178459204108	0.0442698824492474	0.25895781829703	0.0566581568785383	0.0497907463219103	0.34854277643682	0.299379557227878	0.302163631738633	0.0899288545125452	0.431971656297726	0.111134970659864	0.277173140199991	0.463494914591764	0.0421978263432008	0.0689085518940406	0.192025833773267	0.113757593041916	0.11903528592768	0.318420225566775	0.247728246343834	0.187039549711464	0.0311423609483069	0.112266657991791	0.263682470500353	0.152212503198333	0.396115413459338	0.159710885151938	0.29141157812874	0.26461592004794	0.479188616864231	0.418695768271355	0.213696600351718	0.00841641592181296	0.229338869856259	0.325816519536244	0.326994156516623	0.281939646863314	0.117392099384887	0.143380007656958	0.122008556238968	0.0278280615822667	0.465905256932139	0.0700940111203637	0.0748825594383271	0.263780425995745	0.0691123567944652	0.449094183436514	0.416574039645176	0.250860127843585	0.259676873994852	0.259695564435662	0.153068027505879	0.353403280126783	0.27234671081033	0.267803623925941	0.0461477663334619	0.612426092240993	0.262025868947054	0.575837872845939	0.123779696610225	0.253310286155362	0.201788882464777	0.312301210357229	0.00716710082209141	0.208317910404066	0.279047966934932	0.109053410987646	0.379721861817638	0.0182226425926247	0.23988092698216	0.450375355295739	0.538774007450906	0.0570845720705725	0.172439664573608	0.526311388597821	0.351295994100024	0.284374257291907	0.262301792923857	0.0733476852657215	0.00907833651448353	0.268763861044361	0.465007547092623	0.353920892820973	0.33750190561395	0.175877443878914	0.293524904705844	0.391758040322801	0.32432705408155	0.0422005678880931	0.409139613511303	0.521067264349929	0.37513529120279	0.252271527550902	0.0233108858937499	0.030514806142608	0.371834739462441	0.573223326584786	0.495901581492234	0.570416499272513	0.595162502841724	0.48101528368672	0.0521681128864579	0.327862378056019	0.063769783727688	0.305971044147132	0.00217322678462375	0.391408621273376	0.336596275903561	0.0356807147992546	0.138150166521314	0.259926846211518	0.114984869721915	0.301426949235305	0.255907478146934	0.14829499332782	0.291927291915124	0.108342117653905	0.319672818955502	0.354970883758858	0.197521221496358	0.173476142715908	0.00244035660120018	0.0264718003062058	0.446733769654433	0.281154602130385	0.493129904688172	0.207156479839142	0.501859806219667	0.0257335888115893	0.0558755050875835	0.372388715300698	0.125435283019724	0.267267721303109	0.507817955896028	0.0529636232579813	0.177060078624497	0.612721805742857	0.0859101461679684	0.401725116136879	0.2695489508014	0.30379180095411	0.434632775444392	0.114757648748825	0.431048494919975	0.158597202648624	0.264147608532025	0.226413116137099	0.348374465737275	0.313961910548654	0.430312865690478	0.0704823177183175	0.392636269782737	0.357323003294658	0.552140101759531	0.473372377981747	0.0405519203858499	0.0857360565343179	0.0828464167870745	0.222234778492523	0.157378090772159	0.00127272098454781	0.414516055755346	0.300565487235041	0.0433963049039086	0.0866367979338696	0.196678202532504	0.0553226102380637	0.342872885302481	0.211152442484965	0.105006876600762	0.291762353194092	0.151456545535945	0.264606169956253	0.251088472242278	0.415492915679446	0.572475772339223	0.396040072925546	0.510224016800672	0.142705648044656	0.314079509915151	0.369941409129981	0.162417941099336	0.248047311234388	0.0735023679282186	0.237213423324741	0.44437561643169	0.00122605811394498	0.225195411311144	0.293061984443132	0.350874181117668	0.230938027952145	0.0237742425368139	0.470094645619259	0.53373389494737	0.223982589210983	0.203163076815996	0.0260897997377523	0.0725457660705026	0.201505528535189	0.0567985822860023	0.34575192143417	0.662119489240784	0.552971249101589	0.500108558484879	0.207446499626346	0.395396112251119	0.0189391844835143	0.0537907712742139	0.32608069422676	0.373376375308058	0.124893883716457	0.00104178789681102	0.0679022236051853	0.221915815359046	0.557884885872561	0.324312290888886	0.438322281349127	0.575316788029504	0.560586895098661	0.00156969874898645	0.133076516956828	0.0609096534109726	0.376161337001036	0.00139713385168595	0.54121910357442	0.214887744339089	0.00141459573242229	0.0597311100111279	0.358721968115935	0.0302629399290976	0.24103255105711	0.0929861683131179	0.263910612858856	0.313659907996439	0.195017581500416	0.169866977959573	0.626557400811408	0.173476373307043	0.00106596067852047	0.0366014086610928	0.0035373164473941	0.811555863170566	0.273135557114469	0.340494746571347	0.424022034666432	0.34767110941822	0.00182945085096315	0.00120495742685327	0.155474667281083	0.183132747009035	0.257672487001297	0.401402254195396	0.0881278540308476	0.122355011913153	0.706969299487824	0.00154232172805359	0.470274488512272	0.179558287630058	0.226440985358519	0.388702740233808	0.210882170257518	0.495298244171585	0.0548239031178532	0.154351039508038	0.0817586896320379	0.370332287402821	0.0642187442170307	0.245045863470538	0.07369481290215	0.237685117484202	0.578341607762917	0.406754000904658	0.44183590885803	0.00126705433392427	0.0746380397121096	0.0360117070526634	0.264420228856976	0.0959281937900232	0.00122921778636379	0.224146648983843	0.539710204077624	0.0576673507695082	0.00247768794574326	0.00135962691414592	0.00116383022976496	0.288405071194556	0.200994356136163	0.0763531000674353	0.107228373610378	0.10898585010672	0.41525609111196	0.243371869408621	0.393724358863265	0.507325298720217	0.937480964253216	0.566099093328629	0.153191237026789	0.341365026253832	0.323402678805118	0.179446175394516	0.23198112865885	0.0976211891277946	0.195764366349455	0.289496810644684	0.102231518904706	0.181381893344852	0.500186753561205	0.461889688716742	0.0585172279017919	0.00145553607507581	0.607995543575314	0.573691977230788	0.0156813076983333	0.0819055932764226	0.00128208414567246	0.167662095987404	0.0687647232955374	0.0201647805395385	0.597179516623008	0.655892057573731	0.875472791623223	0.741154720947008	0.394834397582332	0.0776150454645437	0.333965010783868	0.469562943986233	0.242621446992365	0.592905840580875	0.435940603140768	0.343730925816246	0.514647667816264	0.0496669371294658	0.330651490653078	0.485340732837564	0.658525155555257	0.259768840451148	0.322675770635148	0.113891667419626	0.559754734830666	0.3834790578686	0.390158352139471	0.409947079768255	0.501990168009975	0.104553158883491	0.396253589847361	0.393268491802108	0.273626211791781	0.443105317340496	0.538320494101612	0.415190428402757	0.322828147338332	0.120652365231759	0.178854694867453	0.776713571913722	0.12205803952042	0.320319577863855	0.0277534180544967	0.178066822449622	0.0144645257734865	0.702082154124049	0.0345391867362211	0.591496157930791	0.429185962566468	0.272474949452341	0.209294039639302	0.0372330498619893	0.287467294148675	0.124177174512741	0.09753641029873	0.590131018479146	0.388303511206312	0.232299538762286	0.390880925794747	0.00171537542899562	0.71725633819934	0.358411632203802	0.776358953960066	0.620229538692937	0.670842983354839	0.887013018200797	0.56366379455827	0.187966499069703	0.110141948714179	0.412428273214619	0.674920255887896	0.79088334116064	0.0827705664697715	0.81162796539599	0.73228434286447	0.331002010064893	0.682038158502329	0.454924666620901	0.43736636665041	0.169395591312899	0.0878564278413631	0.131506824132755	0.278576458393343	0.321667067674138	0.081382569603439	0.013617589587704	0.241642324055725	0.267664163713919	0.198373103025913	0.00612668981068997	0.518745434761943	0.0328485323098226	0.776088087065097	0.0915630428462536	0.0679824926550674	0.0777330840475519	0.24874911171914	0.502252824909249	0.154277746964421	0.843044371180743	0.1183276505807	0.556735779277054	0.0180862999037305	0.161066825419871	0.207894611506447	0.00911266039345862	0.265638507860017	0.839935672667433	0.191332914915764	0.73047663710086	0.260662426426448	0.264162342565404	0.546964552246011	0.19867157108626	0.0800692455711857	0.129465456438955	0.123475289389458	0.600409756930215	0.28454375123009	0.368666289647506	0.724644070287757	0.0384272157061876	0.589814875919285	0.147280820165364	0.036553081443703	0.564408596206954	0.279557283850833	0.284157929657236	0.0445327701836204	0.278843808201094	0.46348451227814	0.220620767448753	0.143297817750699	0.0875485390288802	0.259287194567058	0.309825491409136	0.31619310848884	0.327892882831571	0.349049565529565	0.197077132776679	0.438189708691326	0.0812675309756031	0.218937607273327	0.267509069662838	0.179051616089739	0.0820591742737983	0.168496376449094	0.458569496455007	0.051816954906641	0.402745756444099	0.501474474205057	0.0440668534407815	0.1612341390308	0.114039373345263	0.254232318866521	0.165220993282034	0.23235596255084	0.399121011923113	0.32914619067326	0.0956479651513455	0.220384753422758	0.048690874011462	0.0343000486380077	0.481149585121476	0.211374097518127	0.332805621823664	0.156904986036892	0.492000022777235	0.186572301846328	0.149899824834442	0.396837648987144	0.0176761732132976	0.0951893820988546	0.272788729704759	0.125118603988693	0.164861105455566	0.346761974014421	0.184022941904666	0.175922937064795	0.0462555526036859	0.148809090082574	0.285559827110446	0.214838875369024	0.278014945158864	0.0922219601849926	0.31938737052376	0.337826553700596	0.270830785736124	0.320498703925024	0.230092177454781	0.0918086261952493	0.294874558659728	0.213735087616014	0.407503059984758	0.547946051487386	0.129599182581628	0.099838640261447	0.148650601142518	0.106996019086759	0.364835870611568	0.0985141503352807	0.267002228833782	0.192900408285099	0.0206724783760281	0.411835603777123	0.591714154432354	0.27154307354955	0.285517749141707	0.198376433191739	0.138579016743963	0.334197685861117	0.200293151428735	0.139820975369379	0.0367064627334249	0.583391838903742	0.276563449376265	0.357865190739616	0.298497258245019	0.253163046325012	0.143845221111137	0.278912321182387	0.0530380477864577	0.238778960223873	0.0977926749970068	0.1574405809816	0.39652966574992	0.0847788390650196	0.421137413698531	0.471819544444282	0.538682365362476	0.217014211838993	0.0733555305065167	0.47944621230891	0.405123729400278	0.458680242706945	0.200162227490611	0.0467449125367175	0.0405033265509571	0.4326755204349	0.389501616060027	0.393429852473655	0.39857188855024	0.187615053963851	0.382646067447788	0.439078186972415	0.243515775908549	0.0640680728328326	0.352811798462464	0.415995108369257	0.446972850524779	0.197254090466733	0.0797542546087276	0.220919511219204	0.382101228161372	0.436696427540502	0.302418939293147	0.500228185216966	0.414102507821599	0.560187703260405	0.0848265210492202	0.327522763583982	0.307253481904985	0.265321308507533	0.205828315493513	0.389548204661729	0.354439732800704	0.0839368586810742	0.397639834174278	0.366304629038785	0.172579751084106	0.275276107423816	0.292675846784735	0.27670685671064	0.185475905778526	0.203129081707231	0.284250789086799	0.308222954048995	0.140811219962093	0.147175893424802	0.0965623141862977	0.00992901414029478	0.445035905838696	0.237155874980813	0.396071166308456	0.194607102599655	0.476191890083272	0.118223816937647	0.0929725721196793	0.30713366590604	0.0795821417107309	0.141697677301628	0.462396638188248	0.152070443497972	0.251830928005307	0.597674769932145	0.0925734518007892	0.385541852033168	0.221574098308693	0.333975915789841	0.475371313238245	0.267686911330909	0.538309096278649	0.165631064233437	0.404784433991978	0.240527416402608	0.367003920048282	0.537082775335551	0.435895736814789	0.118081926531451	0.438739640597925	0.345652897102851	0.460163519462652	0.478863644329661	0.107485708751975	0.198444085257101	0.132335018084309	0.185409316925991	0.200328930593431	0.156135424702344	0.404579147675775	0.252696776540411	0.0282093599456362	0.316836939037632	0.403922305632817	0.243481155315671	0.188625367629698	0.31218030454792	0.170357686701172	0.43867337338909	0.180408593338375	0.250903636800087	0.142585606823451	0.362594944413124	0.465946007250032	0.351591500693325	0.536308374370483	0.16934405532118	0.333119152554742	0.153951037749138	0.159108986324193	0.228827325928309	0.148656914476136	0.252366368989041	0.562184121527301	0.119815166195902	0.304780999654451	0.287652883540857	0.400607021786251	0.244515382820561	0.073427436277615	0.44667259283707	0.43479220153087	0.332440148315799	0.258763029788444	0.148892326608285	0.162306935889792	0.337927650165577	0.124935820321627	0.431208358254538	0.588719071116286	0.32179898727985	0.4882996422147	0.225804446130763	0.295586805824209	0.0353846737520764	0.334846792299913	0.504112855477717	0.202954930004145	0.0915368923713836	0.105224002300795	0.321061463995049	0.312872137401383	0.36309273320006	0.31065984247052	0.401116792962241	0.204935134917817	0.518206708723449	0.12738563620743	0.199234054443911	0.273985087032838	0.155731454917092	0.0824798494904933	0.168698496140818	0.446669171035462	0.055231604405338	0.397684900697727	0.50854624288511	0.0614440285481489	0.174910071271818	0.0971195266715137	0.233156459508428	0.176404018799782	0.237544970582411	0.309178525529686	0.342579694780977	0.0651588951990413	0.25211695625054	0.0463100483000994	0.0469963743662707	0.495902912665654	0.270017852653941	0.243575581483054	0.146318314889279	0.439192206005573	0.120841600819619	0.211435654309365	0.408518772285241	0.0230088822713615	0.12289356477844	0.261752206946999	0.13056049416594	0.187265377091832	0.334951291582566	0.179006971377752	0.126174197321323	0.0272664349703437	0.152413684243575	0.27829262018777	0.16004166478616	0.286377761334707	0.0858526949123683	0.338827734768151	0.320372465390112	0.24925771722605	0.389463756341003	0.220883336964354	0.0675018579278802	0.307037121967506	0.200465912578239	0.421624185924703	0.486633496169782	0.117120492727575	0.115880519463581	0.166578722764739	0.0613423363542975	0.384589852618043	0.102465806544924	0.228961896370778	0.224599311450487	0.0231213363919654	0.420139036606211	0.56337742114237	0.298827503333063	0.302110302477498	0.176126964169325	0.132245810819479	0.333697692373105	0.204473399965916	0.148189593836977	0.0405386463216433	0.60226621416901	0.232807521261603	0.37622111186415	0.291702693764033	0.261827896015365	0.14876002143633	0.30516537680224	0.0523058962594147	0.199253581193218	0.139594115629182	0.17453272698731	0.354316705396304	0.10496050804682	0.436314558413836	0.424623563794132	0.562029139745271	0.206933836017781	0.106119308244687	0.51397465751336	0.386730487989085	0.435865532240291	0.199523007361885	0.0670957003468222	0.0618147820812643	0.345351345606228	0.354363814343868	0.405894897582937	0.437416037057667	0.212785786730524	0.348322047867168	0.570222925984549	0.137587120579377	0.291056436574697	0.498074229188778	0.259600257026651	0.548103279419661	0.0292692521506937	0.0340777022748109	0.374202479436727	0.030793801427563	0.548825535302548	0.466150090647756	0.461266264175039	0.137932159955902	0.311002142843495	0.0820600857485536	0.472530005497986	0.498519422958797	0.527645876566317	0.429826889165897	0.422174734294002	0.171680974375665	0.490824589314008	0.341578494573881	0.552161812634729	0.666929399157166	0.51906655627709	0.410257894201746	0.304483283824198	0.0302701928575493	0.339584979761576	0.834311392918514	0.0655951018584194	0.138265122513593	0.0725036416638078	0.246725250419724	0.0206791037349302	0.609549537258708	0.00185247109963399	0.473997601678954	0.400374158245546	0.396057788075879	0.0247131145394917	0.0620519066922076	0.0541092064663716	0.141200391883762	0.0471508604242713	0.504133451005506	0.327379281249413	0.171060300835896	0.332664175220268	0.00104370263974998	0.690301380854971	0.262190346643679	0.733378019200468	0.56684089828917	0.829841355242617	0.740288953075814	0.710547767731105	0.346366357531583	0.120875490421738	0.550243573010097	0.596602689801713	0.631838309579786	0.102625643816575	0.747436192441811	0.420088594335041	0.62681908207078	0.727900761791468	0.399140616880595	0.466368169854884	0.246402034393702	0.101701051503194	0.0784282880032599	0.262587639730656	0.19671182943446	0.0628328858230391	0.00102093440195853	0.232260729749563	0.167809195281905	0.15336525235216	0.0359818292071119	0.321933642771874	0.0482872373804086	0.99885576142127	0.059093442381396	0.0684676980997867	0.134865937513053	0.156614077201889	0.353594993727955	0.212793650246774	0.630282646603548	0.0544529082915804	0.543426736390092	0.0313305951140525	0.180375533814836	0.278940345904612	0.0251195365731221	0.269459981825851	0.84050730176615	0.0393223014724483	0.761640226037531	0.35505834827247	0.512556454991286	0.500747109944033	0.130772626895687	0.032086313252062	0.0899400717400373	0.315084572065744	0.645136787129975	0.326086027419102	0.0938823448769678	0.754424012509646	0.0357500418319024	0.752845681369912	0.317641489666093	0.0310330188568584	0.566472817719028	0.257379175510457	0.294735141170629	0.0406445119678549	0.408241466396648	0.464766243060867	0.238036675597337	0.133538387479109	0.119790575536561	0.317689943879274	0.276547035214194	0.380495652520836	0.288664241789033	0.375456927185056	0.221522320693796	0.552643205554951	0.213820563171455	0.205832508165188	0.336578859852244	0.162775442725051	0.106450048808556	0.223653236299325	0.427374058084383	0.0686432424005172	0.405127643085215	0.502211611150184	0.114322311658639	0.224631284732775	0.124622481098308	0.258618915233922	0.171271959922869	0.253194619933622	0.325682730833573	0.315053523512263	0.071071288849904	0.248954005915484	0.046527695319974	0.0449652576786031	0.486381981254191	0.269894929013964	0.272895438429042	0.134570184116492	0.473248069972829	0.151888047398141	0.237362670513204	0.423598555596217	0.0282517150300561	0.109569289058274	0.290172722854628	0.160374589101821	0.171080830433499	0.370249447195004	0.186006426567625	0.165916657739701	0.0363430792716463	0.213088212301702	0.29182456547149	0.181861506717791	0.357853773812588	0.127451542950255	0.368186558438735	0.317965615982505	0.30867811282442	0.449544968257047	0.259219129262683	0.0852933024065286	0.374410253030884	0.285863109120164	0.413905702565599	0.479324438741439	0.131230621397135	0.158015271971011	0.160167282528504	0.0555920698882364	0.405152190105654	0.130239091746942	0.202538119809811	0.231531392363746	0.0201477191123467	0.380880637047215	0.555557501839971	0.312026849221348	0.267289082653538	0.192236240627092	0.144758151268823	0.34430836070689	0.215996161272902	0.172247080226459	0.0447005484526613	0.557174106670564	0.274603407857817	0.389866184126732	0.285954265035814	0.223797671208443	0.20448768835296	0.264229480555136	0.0361401507636678	0.206075032770317	0.161058553059707	0.156751569496912	0.384650107450373	0.0820946002876391	0.42489298369035	0.435250383128213	0.528975816004463	0.222224746263107	0.141190879023907	0.473859636371028	0.411926161589353	0.336188169455543	0.207469540952614	0.0796289110287614	0.102441757127817	0.391439735025708	0.341603585335293	0.407164640567299	0.432374137660593	0.194948277164055	0.312656368298351	0.245407121253529	0.286607940449582	0.0270096460702081	0.335563597736209	0.44907999837512	0.212235450926173	0.128022505696742	0.0914944369058377	0.31726135097293	0.305969570118606	0.383486703229732	0.242503834584969	0.370040581923735	0.253133891621525	0.542754868209299	0.199743359219915	0.149858915767814	0.299458790934565	0.137332115209196	0.116096318088116	0.269783683376717	0.426764803003697	0.071640467149813	0.41774810260822	0.470228445867227	0.138905859790549	0.255008546691863	0.165039481962421	0.297643026602544	0.148202673011393	0.283318743680729	0.303560671856025	0.342864184969394	0.0701900989369086	0.264731589111452	0.0464797513431374	0.0416878600689828	0.474885721168763	0.263035591469209	0.228191539957023	0.14779089346453	0.445604977153145	0.162607877779381	0.266899645694504	0.448547201307969	0.0255176792684162	0.0795461789581589	0.284292603676861	0.147148163801669	0.167958468685822	0.432858070630901	0.196309626916402	0.149105094471283	0.0270848646709643	0.163693754456833	0.333972558454838	0.170331400104604	0.441232318401033	0.167562267599235	0.359254167187974	0.27599563069154	0.371852541876443	0.433934553055187	0.272028578079759	0.076590350714876	0.343182896549086	0.3052001165516	0.333047565817411	0.42638224145817	0.118169502309004	0.149803519877	0.153169547135422	0.0465022799015171	0.436100519582714	0.145131993383014	0.156345151313894	0.273999444687458	0.0366245223707878	0.401710095650322	0.50654384778249	0.228539635273497	0.271602841337033	0.231054841774941	0.142302534054582	0.397565689714202	0.290531803800417	0.175270452340731	0.0328630843710007	0.525120262111667	0.281769696306312	0.436326067800036	0.231039952843271	0.242849562244586	0.257871354315773	0.283862586161321	0.0111813064433647	0.152595147500859	0.177118666831423	0.137946959749454	0.339499053239973	0.0956053416733752	0.462094671797532	0.45614619017333	0.589767523118268	0.206897932584569	0.159889465591903	0.456001430779875	0.339549449099767	0.269903129955057	0.255479159207235	0.089576122831742	0.0745432772862831	0.325027360973504	0.353138132114507	0.44994966723309	0.332108938003927	0.151209078198465	0.314909727082548	0.216774202426294	0.289849436243336	0.00161144169782734	0.343736384257039	0.453760677690736	0.218359072636698	0.0826129339956411	0.104271278335127	0.236307137534121	0.371683932163348	0.382155496155795	0.235076757996566	0.360265048807106	0.250944458658568	0.541174401208959	0.265108708616249	0.140498402945433	0.317708613851436	0.10569630915477	0.107763765390865	0.231035778772938	0.424295267995175	0.0734385436336992	0.440368832075969	0.485082009522518	0.161378328066901	0.25265628580355	0.180432590098986	0.281132442248513	0.0881466926061406	0.27315671815092	0.313092826928704	0.304419378464904	0.0606943981207234	0.303987517399056	0.00161906755548669	0.00109982784420894	0.512720716310528	0.22674991147371	0.233703514885323	0.126967147399394	0.465665397902103	0.176765972649998	0.235249446143089	0.424170770687928	0.0138313018535851	0.0612459300086243	0.320182515421699	0.104542557290292	0.179195017081194	0.471829556618185	0.236024410578112	0.144157572883268	0.00879990063382327	0.138031075169181	0.388692622445251	0.164381070087569	0.47114405569896	0.146308793133567	0.343200498538942	0.303047982809434	0.309518271768462	0.487299255910026	0.261578198118271	0.0747205996848904	0.426430751389149	0.280830019029113	0.253404994122757	0.443934428569326	0.0913238545629044	0.150933903253959	0.128656999271507	0.0413282049117109	0.439551975808472	0.166862686476805	0.199766920585176	0.32807489288916	0.0374065252949503	0.379175010396653	0.450473904254951	0.230907596205148	0.289233987445947	0.224907416256081	0.144358349894451	0.374513719812975	0.323432892369577	0.153661739015712	0.0164778688729284	0.448036378316653	0.283341251161919	0.456269509705588	0.190480977293369	0.242344627955061	0.190408770773196	0.256027123527928	0.0124983117086811	0.0886375482335747	0.154352892625842	0.100651929606153	0.2934413316115	0.113984972608451	0.500329042201385	0.53386151453269	0.62059176787147	0.218164043228532	0.177727206674678	0.500353025938976	0.321717079806078	0.257479928698097	0.292598954069613	0.0850196336616187	0.0562829055957062	0.332760981897792	0.39580611045252	0.402170994368096	0.330594889123287	0.152911795141716	0.269454750200044	0.483706876870305	0.221187174834335	0.0829078368968966	0.286696398093879	0.470384494793209	0.386296241854145	0.0945751773518586	0.0706743728666237	0.668232231930552	0.199780646969276	0.432995924659606	0.31419841048214	0.317140365983429	0.294640122778498	0.522793965987132	0.102230461263395	0.331571289061043	0.313113882898608	0.352149970510384	0.194385067938716	0.407427401185212	0.358266680173937	0.256736625008969	0.503398466161921	0.313600924874249	0.165040404045049	0.268248354870489	0.282349440243935	0.323365889430946	0.172980919748349	0.259430694250032	0.634357321626253	0.136713399497257	0.152730065007877	0.142127083514167	0.336231594042032	0.0112122434677006	0.388229565812944	0.16423835348559	0.355226916424357	0.160033057456181	0.369334825912638	0.0781231959918127	0.0234678905054455	0.28403216475996	0.0533371729780125	0.150056924939803	0.605710485483592	0.158415004605443	0.213493050796492	0.521055449171815	0.0972492907513875	0.368386388784373	0.356155009976626	0.382501849371854	0.596976739626962	0.353505578883686	0.622353681720448	0.237741860214305	0.463005792802125	0.233181827633809	0.500714678813351	0.569788307799461	0.452436659886537	0.106044607224026	0.447146368141449	0.351173198408121	0.414101703303119	0.339438679544023	0.161219343150485	0.358294355877058	0.269065743403452	0.21668200889382	0.219419998390891	0.247706997938277	0.37476830203883	0.257887509571004	0.0216634463443475	0.361874526134768	0.465588592750329	0.327152432355783	0.171647744215531	0.344788482285141	0.166527862643657	0.735798245538826	0.228088358179063	0.240655755817517	0.0508348547601374	0.269567631558245	0.602482950563992	0.402050807424359	0.659042206865229	0.129803601523388	0.329024235939833	0.0671087810999945	0.26234276106299	0.48297991365264	0.13226824726078	0.153974831974549	0.593946233920585	0.119237458846956	0.428963725404576	0.319848944538953	0.538375226164465	0.398856822302435	0.0737697037100489	0.172244491552464	0.184589828772003	0.244779939981592	0.226318477773023	0.138391813109253	0.137621423150393	0.465457827588907	0.0735275771687248	0.649242452671535	0.585516372702642	0.208658469588338	0.521016528822697	0.480486935336954	0.0850561993609997	0.361718348898491	0.535207418342354	0.200103594623468	0.60238373430524	0.382061668959712	0.293234523236783	0.462370792621212	0.0588032729018608	0.380731816060054	0.53890640252232	0.684364025839142	0.161943281398597	0.325393434307734	0.113860884476601	0.451452461142534	0.391250126281145	0.403976679171574	0.353948726201198	0.454552900378292	0.103624293907701	0.362654176081173	0.444911396130557	0.342854049653841	0.44950464139138	0.553052931142172	0.483079940421312	0.324371788985962	0.0261549917177076	0.240575724560915	0.826466699280131	0.104044405156837	0.27097290900579	0.049106928543328	0.227424628816416	0.0188814574074307	0.677907606306478	0.00107080152502297	0.533031385161163	0.429797703848188	0.330157882688779	0.277970909415323	0.0603697109878056	0.275799863283931	0.0972870175683143	0.115231026019586	0.60099456262968	0.317572990258274	0.218537275754059	0.336964551182268	0.00218211663345864	0.741024625526147	0.309155863018185	0.756689643808936	0.596102609037193	0.63954550604487	0.89789196715253	0.568139611706776	0.236779023313854	0.149542349599479	0.485066487620282	0.607436426314153	0.698794177089756	0.0756614974787964	0.8432983103824	0.674599666715297	0.328387461511965	0.703321271843886	0.444580201468901	0.468328692823072	0.17872339440692	0.0833370420261056	0.15575300469744	0.305654259887406	0.342177855542373	0.0751939364967388	0.00342105560626884	0.279735805802053	0.284689910546797	0.178291526906262	0.0149835840669016	0.463158113561817	0.031480140755181	0.849805947131885	0.106597486448779	0.070934901084669	0.0801565475107094	0.209831910262626	0.404358619834942	0.196771340636987	0.799746338292493	0.114860161011623	0.569000147713025	0.0246324485988839	0.15135036492863	0.191217532680436	0.0181357501698215	0.295828597708611	0.840802222731877	0.209577133805964	0.687391312445342	0.300732826298653	0.351714827442314	0.570999894350892	0.215056949425859	0.0430203956604484	0.0820273419925061	0.158526823015706	0.533728508978312	0.266679452267005	0.286453092896458	0.74170585235709	0.044355724626186	0.576251229583473	0.254275471396067	0.0407678701515246	0.562635360636953	0.302234129402372	0.267881624543111	0.0576658328550777	0.408683649541329	0.388138431838499	0.353807898484461	0.200060485090675	0.111256648864229	0.376822763373021	0.284087887596643	0.349238583166369	0.260700701704216	0.376458483953035	0.312434283319618	0.564197731818455	0.220241048522516	0.20407317665627	0.294065045157817	0.17688897060632	0.174908820771851	0.218805038542364	0.369445753620628	0.105109611943335	0.515557038549657	0.48818989640008	0.1779331231382	0.250243232983851	0.166926363630343	0.355736518049633	0.196538372877679	0.235166383552926	0.266947403876389	0.309145200765819	0.100926408886375	0.215576537422963	0.0679570651730567	0.0603207141261183	0.378592198936942	0.266682449251229	0.313109320292619	0.157482310292151	0.521820746681827	0.18726094590764	0.206841697365074	0.307199489540792	0.0376345116554219	0.101374774865289	0.319869805937044	0.167035411742223	0.202708366018244	0.50155718575965	0.125517107687178	0.240350978062808	0.103785165537476	0.33519209048058	0.294005998144524	0.242800335736481	0.401877428102144	0.129793967092046	0.39276361687464	0.279966188616234	0.331533260178539	0.584452602855766	0.386917047100212	0.0744488062084598	0.339039174608467	0.344946592287598	0.505117332635901	0.484936541233995	0.171523552962037	0.267859482338553	0.11823277103274	0.0621512903619028	0.346100946835165	0.212045251525846	0.275867206262808	0.177804427516857	0.0347082664560263	0.421129591280364	0.595836350085859	0.380305929247557	0.147908801931463	0.249527480242443	0.18455135005463	0.407824423380978	0.145798511283952	0.195202358267401	0.0654769913352531	0.5964254786461	0.368705618178515	0.325141267026463	0.421603458164794	0.157568414943893	0.26243736178942	0.223562925275884	0.0705870978694654	0.186068629234092	0.178465486509536	0.154168245925617	0.506892751505852	0.0993111425263879	0.36161529357591	0.338904595917522	0.492418103236735	0.247151524510162	0.0891681400151762	0.382760737835579	0.497376245473615	0.3693831935712	0.213205426453388	0.0919443568516293	0.127549637005738	0.3807927071676	0.269483201768362	0.392204129030875	0.548046318944626	0.200919182953535	0.323963548747618	0.242864310362042	0.300947918500563	0.0013475015326094	0.348990732358854	0.424665166021081	0.294303601470381	0.0671730431775162	0.104078505647883	0.183477761200685	0.432298454926081	0.397870423879527	0.239530790674067	0.320085395113126	0.198968906465359	0.522674683157473	0.27387696853855	0.147614754144354	0.313698382317711	0.077386214331886	0.0940373539879394	0.21652635065302	0.441258799897694	0.0515624095146141	0.46157982241569	0.454993250837929	0.185511546883369	0.268819341928409	0.201149853217051	0.273824723701474	0.0719236632465189	0.323245255307435	0.34744677436627	0.299636389042852	0.0493365202789115	0.352064778423227	0.00221459810063453	0.00191207754724686	0.454369105627305	0.179060840417867	0.243594807369236	0.128515895973737	0.483020209701663	0.185866171256256	0.195641051266423	0.481827503661238	0.0132451057290686	0.0621626583335792	0.265170055282124	0.12298852093552	0.207335471392384	0.496270921767805	0.269888630438629	0.135041632806113	0.00235858230684428	0.139968950891567	0.376326921051575	0.165837503582559	0.463872326317052	0.104176762824412	0.362483194486529	0.290960496666026	0.276922755589134	0.49213234407903	0.29280231234795	0.0453473168176643	0.512788622025064	0.302347218546621	0.198942339545658	0.371095302907019	0.0709587948146823	0.131734344559788	0.106056684237241	0.0526120857371935	0.449384396863738	0.173220540587733	0.210459786706457	0.31892248428393	0.0476432135796503	0.306862096748277	0.24091913295574	0.198403545068588	0.300002102368068	0.20727626430681	0.160519163073334	0.432024812736312	0.380677848645507	0.118171687350348	0.0110417611777548	0.47187777229439	0.242759734732386	0.486427885683003	0.211471364801514	0.259377380620462	0.14932090682785	0.299308822983702	0.00397272598361503	0.0295556217617364	0.117681081797568	0.0606246122216742	0.280336891843602	0.141833400767438	0.500503870075391	0.587468460669018	0.685943755417738	0.231204891367926	0.221378733243869	0.498676786012805	0.304025974932369	0.232663031158767	0.278795702017792	0.102094228172415	0.0321277388544484	0.300529285937879	0.432754349700599	0.420722804303846	0.292906495094485	0.152472232371674	0.285658372731319	0.326824647769331	0.269531494430622	0.0623271304232699	0.486225480452659	0.390764398100975	0.369444943853708	0.225981452030412	0.103952561337995	0.434581423605189	0.30377418999367	0.466265919536754	0.191530443519472	0.366179391214583	0.329978824498961	0.584315506122265	0.289674688852418	0.244453483371729	0.272952354691716	0.121764418562023	0.172944807322538	0.159438960342264	0.393372236541997	0.11020536647411	0.5711671398306	0.458471917270132	0.226910291742283	0.226640578163813	0.173867655361917	0.3337292759019	0.165678435427853	0.166519481996687	0.230687972744186	0.342714078847718	0.1144015458456	0.181368944630836	0.0656071924162332	0.0736203921449694	0.386274450067356	0.255092829977344	0.332767222306869	0.116356890135833	0.477505373511208	0.20503744404671	0.257074011539135	0.28959939141318	0.025822239443988	0.0796826510699068	0.216575291889152	0.219370543084873	0.227669964898445	0.556284079280545	0.104945462227918	0.272469878045111	0.070365038518717	0.342912040904544	0.16172064594948	0.237677330835779	0.385342901344324	0.134206923994935	0.368443047977752	0.286032739727447	0.363723363381999	0.513503293215351	0.407587779504307	0.0501722279792559	0.324977653944306	0.364647511465276	0.579975947449797	0.519751020480212	0.126447912743441	0.251982050757952	0.0226658527888821	0.0770087740310558	0.401687457341141	0.209783232183766	0.272243240764749	0.114205721155868	0.0343680687895836	0.391266999940979	0.551004008532091	0.366133158818621	0.170763121375414	0.280470783072146	0.214039580449475	0.427435130425424	0.0995608163351355	0.187460798261354	0.0498084823825979	0.710837961321959	0.40267173181992	0.340136178246194	0.441036512554534	0.155176809244016	0.277801842456265	0.177905858238777	0.0331807580110322	0.188776976192767	0.176676190394477	0.131847296768656	0.557417345386556	0.0825124167974287	0.341551963575635	0.323709736395914	0.471498389408409	0.244206569242688	0.0725337825502516	0.341734118002214	0.53869480389157	0.38980889662892	0.15063556618754	0.0829554110942822	0.126295929637005	0.30023381825824	0.268337410381583	0.348041417541294	0.594157497940671	0.194192221855952	0.235698407490282	0.405773416041498	0.228075631064676	0.0834089267855345	0.373150822788125	0.389875105855852	0.458321577325638	0.213206669004146	0.137757887644639	0.373846052711778	0.320635440783595	0.301308303540969	0.293708850655961	0.380090259861724	0.322754910608764	0.463117353818844	0.172455404245323	0.277476519676818	0.363708101331836	0.252382636566413	0.273989673579037	0.3267080218678	0.313117046071423	0.123865493343047	0.499563528523356	0.460124178499502	0.203575361562508	0.362646461109092	0.244001830004529	0.427178275457605	0.224907675813268	0.272961131200707	0.334479473563825	0.312623111220602	0.147665220657732	0.177684825672469	0.0979255908220233	0.0191682644740394	0.462140184295889	0.226288899608243	0.325649700535602	0.210576348201185	0.495508442667553	0.171187936596503	0.122420378985716	0.32849278346198	0.0555584314868	0.0990528617654786	0.381457475579416	0.194823610274009	0.242332539910337	0.612348924894001	0.0979967209613338	0.347336507439074	0.174315303414193	0.35706728287891	0.368489851976645	0.290335507521037	0.5603173181701	0.170673232605048	0.399526418877858	0.201826813749671	0.298732918132875	0.608555530701549	0.444384098394979	0.105733198822332	0.39563604843845	0.378533032600493	0.455659178099238	0.538144043038727	0.163427511229797	0.323368539333063	0.151566569488606	0.0934806489567385	0.237876324721386	0.219100263103628	0.34655329359382	0.197309420324814	0.0251130281130227	0.350749669249044	0.443207386190714	0.302387507963853	0.145224640538914	0.301612666863628	0.160518866266209	0.473140802986989	0.161329180618051	0.181262639837855	0.0862567986958097	0.416790839064826	0.478842553063451	0.248759670152321	0.479087983148655	0.125838612723272	0.312401322452248	0.182902808234575	0.11514857335832	0.234721421975158	0.150375654801185	0.207949073228752	0.60173572864627	0.115340807409746	0.343087043489088	0.312318772704225	0.415869748820766	0.322704728632436	0.0621514246750283	0.401061305220429	0.408555259344905	0.363838077019702	0.256008102402842	0.141618607400666	0.143496523725071	0.413545379628895	0.147580078233704	0.452987034249116	0.550451130436973	0.21457573604145	0.385150293451062	0.432504280557258	0.00247029457344636	0.386096130746983	0.655854054576872	0.0933981192653054	0.603209130466807	0.454669983444532	0.268364851731831	0.485184719604951	0.0777530342294779	0.245000747048899	0.54518651884012	0.740868512141977	0.118774530078132	0.296885840814629	0.125937924652736	0.369179612985278	0.185489994954734	0.369420809703993	0.3264868230683	0.451544684331819	0.076235846437127	0.321859679670318	0.474815065063707	0.230536093429377	0.479188150973605	0.565259851429111	0.555028867622285	0.355263257496375	0.00106095345687232	0.221551611942928	0.757366727764073	0.156669079412263	0.29268395665966	0.00177093402327979	0.275863423461246	0.00333767517867563	0.698602644154614	0.00153875558984764	0.506830999414177	0.462462755381716	0.303319963260877	0.36746733707587	0.0305168263388212	0.133622415241128	0.0697094558224714	0.0585236841871949	0.631983835110753	0.251783331525327	0.232752835555973	0.529868106330907	0.000827124056196838	0.798023156255842	0.248709879020032	0.811456919837999	0.649658183049394	0.556975880756703	0.899861293119722	0.513716571467071	0.31027940589039	0.103328177466284	0.455118452153915	0.595700658343455	0.665880356048438	0.0332229673653	0.857129918036219	0.726552015320983	0.319957082389443	0.788683515679892	0.377160884657639	0.511654887954441	0.050313846873966	0.0250933081756997	0.148618739293579	0.396402817845806	0.343867353578636	0.0480479751752384	0.00132921843568815	0.280615141118373	0.345583075453331	0.201860213791045	0.00127733965103484	0.590934653315421	0.00193717632890995	0.828455326734579	0.0669263140756249	0.0894990636635603	0.0713570353539775	0.0687422217594653	0.379240668203243	0.246149172642922	0.851074519333176	0.0891967591605768	0.541732855444161	0.00144036185222527	0.17799166056397	0.11881464339046	0.000743822390301564	0.326266747282925	0.795537273993901	0.31534560755126	0.716156449002523	0.341960915572233	0.380242976189351	0.585598802825803	0.212743040406033	0.00298431151786774	0.0528516029295134	0.0730963276563243	0.490504432515915	0.288668242160069	0.290383511336285	0.650436490406385	0.036491401850453	0.560920133328452	0.0690761264028961	0.0586149892462502	0.571020593335533	0.456493682546572	0.245135998872911	0.0745011897392856	0.369264126371713	0.438595053491858	0.477861197838115	0.243351379142975	0.12136340308688	0.267385240719856	0.331724013974959	0.333672660651828	0.294555696786477	0.381982682652757	0.317849518336092	0.525246349275589	0.105222513033765	0.313768792940573	0.344001168448105	0.220436415940938	0.254369260306333	0.376812403514618	0.287770657555416	0.124946507480011	0.435905175754409	0.469954132096013	0.204432016370914	0.316956093744869	0.291925260620621	0.38265236537401	0.201174672463768	0.21748853285871	0.291386124097249	0.253502288159351	0.158545736323935	0.138522810506744	0.0982784843803573	0.0114708376685891	0.426666441415388	0.235112639416935	0.382600384806419	0.248510613801438	0.455894417943688	0.121603053983275	0.0947917016633848	0.349004865594317	0.0730473859961712	0.133139177656008	0.43557946453367	0.172093785429975	0.247959358791356	0.648266991884832	0.121672961876717	0.396431889632476	0.19211669493432	0.357788090936644	0.436300439669487	0.266956580431732	0.546317858460123	0.163487078342778	0.382470853585115	0.205762970347505	0.315097233875088	0.579007687068851	0.404705942243459	0.109361563124544	0.427737168158026	0.335418046980405	0.42242092962542	0.480666352459492	0.14551488944016	0.26293969090166	0.167151557015151	0.128758540159483	0.288015297861423	0.21363565634418	0.365730720028219	0.217112234226189	0.03420558731233	0.322367173113172	0.451533328149887	0.298525208107705	0.155687428549715	0.29531927293196	0.176657097731295	0.433739234978493	0.163810579316586	0.244918501317391	0.10651126623179	0.368101694254108	0.478530194977572	0.311068850411703	0.474479400920553	0.130804653562386	0.33345535109243	0.173058910593221	0.151144251512065	0.253012502567976	0.148621201625176	0.209632581113038	0.610982797918765	0.112279666870943	0.362352912721547	0.351354114533011	0.403005594345174	0.326838991466471	0.0733102136071665	0.46541109123637	0.429190641699339	0.309971382401765	0.228685116976466	0.149084124184852	0.149986360408499	0.402211266006666	0.115811743348743	0.453050920954192	0.534744470601073	0.240032821865212	0.451349382778716	0.594673059827457	0.0908486684863948	0.145110885102894	0.629824484067958	0.221531330463385	0.668009522503375	0.316269872646486	0.307163224900517	0.539261265379546	0.186731916388819	0.173784774018224	0.220166974005008	0.256656622570288	0.395151470580444	0.425538203647304	0.0978521712996979	0.416101837000792	0.54551642376596	0.397201058055449	0.492374967096734	0.504051482995071	0.15555124272851	0.17264664062026	0.707421169611598	0.358184687663308	0.299863099691626	0.551547375652247	0.339141768551794	0.711313871218763	0.365892922483389	0.352815120154614	0.487413973637223	0.202883065646336	0.201041598686293	0.0753439316623212	0.254619240909399	0.0337188443882448	0.562427384586105	0.0995830953808685	0.480980659789872	0.233129675999067	0.419364318538068	0.0935020302455416	0.0949457719683545	0.198928820638875	0.172919411295027	0.0558382664954458	0.455264427759952	0.381330395630284	0.303006557049219	0.635363024917935	0.0982057320491675	0.474909461497355	0.337536326565427	0.355948738646438	0.433574842222129	0.225301296494358	0.76041195031496	0.231866042797311	0.181331170807742	0.0959262338564601	0.238180788260184	0.600491901975655	0.502202815570701	0.256456403594466	0.502885874286867	0.601769034872022	0.308359544376275	0.562300270439012	0.21255960319818	0.386242333774738	0.295486176031025	0.10295086843655	0.153850355021881	0.316948054548857	0.421057268400779	0.195419698850668	0.0147046831380089	0.110279326555997	0.223384152307174	0.254871627090894	0.139384009534283	0.329241648745869	0.0660856192110115	0.666074478920548	0.119624530944108	0.1169738377689	0.0467980523277547	0.138829953763912	0.53627251265902	0.202265631896676	0.669777185458346	0.0873251287282053	0.334764908184124	0.131496570503118	0.142828544448316	0.390086824874174	0.122088412014929	0.193546025053905	0.77064697178801	0.176364462854563	0.436566646047605	0.20498163597462	0.252746903611603	0.373369855677383	0.029296065121628	0.170835181272406	0.214910784375209	0.305879300183342	0.507308703262169	0.295438021111593	0.247893360432608	0.652606299222113	0.0886401731091568	0.62860601370464	0.470996958906528	0.267596212272518	0.412260679520187	0.322169212107828	0.285134368635619	0.0546054565274676	0.549415212071617	0.425877647302832	0.438477267557327	0.237089532579757	0.08033786270211	0.405953403468344	0.359042193656522	0.538341722477907	0.208334738213118	0.382724177192352	0.332848586149712	0.670942583996028	0.338976524835988	0.277656365649031	0.21215125505159	0.0560098851470838	0.197127419313039	0.0586627004237628	0.401225289540208	0.104284415447227	0.577743260459054	0.421470124498098	0.310066889187548	0.14119974860683	0.183370175059141	0.296349616379926	0.18086294153718	0.135830570441888	0.212772946840265	0.332729695002075	0.146886846538698	0.180231255427024	0.0503043824992307	0.0907706796888907	0.270129500181279	0.261713304612446	0.337344072559775	0.118006321240107	0.495505930698327	0.203746650761744	0.273150099239525	0.23170074607931	0.015883371445584	0.0650906491010535	0.197409979967312	0.221982746986725	0.200595217707774	0.520743666969741	0.107412302024213	0.250413785463079	0.0613225174088496	0.41954722639167	0.0426677774418406	0.237129127753921	0.311599831771723	0.0797776146439076	0.432069959930696	0.266078826900881	0.353638399710495	0.469540722387947	0.351901242410154	0.015568654714181	0.26275324839425	0.347551075733257	0.599965661967737	0.551217191508537	0.138622698597651	0.18682246100629	0.00110444151199775	0.0847459346714319	0.493675934649673	0.217745532202953	0.27907638562937	0.0255636315584837	0.0405076607736533	0.436277144191919	0.658816988956776	0.362147414499771	0.14475693773377	0.292896535387726	0.268828499725951	0.421868249751947	0.0594309323421184	0.161664606330363	0.0553235801329914	0.736359714456762	0.391188520937586	0.329251938316505	0.47012435290434	0.141018903917725	0.324011272147548	0.164841493875041	0.0348697823854506	0.163272838231359	0.211345643182509	0.145344392601464	0.525559612498524	0.104861507348959	0.366271217816393	0.372001214526624	0.463933972970422	0.261218227195618	0.0733797849085639	0.317418580174606	0.533658573177056	0.422240237704373	0.148373717497334	0.097311679404942	0.151510017971266	0.295464790882173	0.268169620858932	0.324167407768069	0.649390723624669	0.153798085352319	0.197628188311046	0.582054819704244	0.137054582842019	0.125560438341096	0.593128412666352	0.28850420204031	0.555395551722497	0.312594373374458	0.272028000226631	0.44157296626531	0.247603815206039	0.223910868343897	0.237552239852369	0.267391176980058	0.375381666548379	0.441703756187552	0.138921661270064	0.375130454353697	0.531366353205205	0.347143325839828	0.461506823703397	0.450195906779961	0.237809647717842	0.134022343619099	0.628692387146823	0.355578315637628	0.278875969801377	0.475642381204162	0.278909214221343	0.67194416655466	0.339382509739335	0.268878667543198	0.406162168009827	0.199882365770246	0.176048833178914	0.104497612259065	0.226038865329965	0.0283353489399106	0.553184018796163	0.129865339558033	0.392651452894947	0.184530857700076	0.412155942130641	0.101110509507689	0.0942566991180083	0.235599667777014	0.148225435619037	0.0572026637152687	0.437050267862363	0.336479994321657	0.247296349061626	0.702510365162172	0.0869584730758124	0.370831403613767	0.283445482912729	0.278110241504297	0.460618279725293	0.241132699276934	0.725410084475376	0.157988543991232	0.197968500546242	0.123250050488355	0.297810944935248	0.56518456221202	0.398400977823012	0.203977841219588	0.45952606561399	0.537763570435159	0.355126339693275	0.512252758106766	0.178158703970303	0.349056523474977	0.232006568826425	0.0904855509278449	0.151255463039537	0.263231209463261	0.364309843123421	0.236072304224212	0.0161022924511087	0.186193064879987	0.235215571883356	0.278720324653671	0.135730899031043	0.326355292008367	0.0601190866071032	0.653268992427947	0.134814719201757	0.16023283768727	0.0510490307233318	0.227487852819143	0.522462694042017	0.202656198797759	0.591069548289135	0.0912861911473196	0.277047344368607	0.152986422998572	0.160440502232098	0.317700127279999	0.132209858025915	0.179348702973762	0.794148812506878	0.155028461606897	0.419048223472245	0.239898986167862	0.332257658875539	0.360465729157791	0.0508741550144014	0.176138029222445	0.277730415370958	0.281105505044401	0.389990549312689	0.210789647630794	0.225004595507047	0.578631973280255	0.110852602827198	0.579191386248836	0.506946951659971	0.202547420589015	0.462922155726115	0.42780578133788	0.365653427935573	0.0553123597324176	0.353907928340527	0.490097345462879	0.383447971928362	0.220454212956265	0.0296759574015733	0.0543805383283537	0.352058625152061	0.480124584632788	0.453170553119851	0.55300285061726	0.560491865868534	0.516127164762015	0.0397200278971371	0.292715367988437	0.0698526820641652	0.279254785373052	0.00186644018487104	0.420988573875789	0.366128344257593	0.0260468300493172	0.195454346338509	0.291365476603027	0.141246963459538	0.244890849087808	0.254306967763182	0.155045785470757	0.293451115565633	0.116583482344931	0.321247076830985	0.33688740956204	0.19272686913339	0.167755199956929	0.0154346872938672	0.0190296591182908	0.543078104603315	0.269060569262922	0.442506216594044	0.246980747869626	0.442093282034761	0.0246923527104149	0.0709644275490239	0.35880446740328	0.113072355751726	0.230148626467901	0.536157011937771	0.0669973342194852	0.222994974262246	0.582968998361855	0.0913176641359223	0.427071911968828	0.29636920764873	0.293729399070876	0.442708984380428	0.130332096101367	0.447294397252564	0.144924993430932	0.247580645332664	0.202721941104544	0.333973123002323	0.359161965079838	0.407367245552448	0.0747666308129563	0.371024427828065	0.352041152922598	0.560595194230903	0.485930696228383	0.0550408212572118	0.0681638383308124	0.0773316509121176	0.23238431998178	0.169950921624196	0.00100683712612989	0.424444443734711	0.320658143191941	0.0375027762564423	0.108930853388173	0.234856372180693	0.0593105431428318	0.3326309873716	0.293303367995682	0.104837588504894	0.290688400727268	0.142792578508207	0.307566821733317	0.246241840411645	0.393804108599629	0.521199274089789	0.420606987463762	0.513928770359456	0.133832953066746	0.334935072408351	0.328729113020422	0.161796469064409	0.236529327930159	0.093056447804778	0.238546136721073	0.453002262465513	0.0482766855539692	0.192285927625773	0.261146671542172	0.365441733178756	0.224400643292329	0.0418590504717438	0.426190455990458	0.496891938974452	0.217766157762958	0.241723210997932	0.0568596760313433	0.109263968017085	0.229754177027063	0.0620171575056762	0.386790271847104	0.664033620251227	0.544049429314849	0.500889266242073	0.257083660321381	0.269036384573593	0.0429542663719301	0.351406854639334	0.46223295427179	0.317176548837703	0.150176213042533	0.124617123484821	0.383331736592399	0.263958578995526	0.390658629631159	0.273816935395836	0.40180747923524	0.225278490823121	0.533326906769578	0.234342886322753	0.219999588144158	0.27493312118402	0.181973046631281	0.142811743553075	0.262513380230949	0.419083369908261	0.0916546136015182	0.43060446765805	0.441819764592805	0.149021393609293	0.230977454665958	0.167391190793983	0.284828441978842	0.164223356506954	0.240641396912763	0.293407812070618	0.267164754535065	0.0697418507113404	0.233736595422729	0.0506200731925352	0.0685423710035594	0.464048624125564	0.275237409422973	0.281008190159229	0.121029981980943	0.458712291931776	0.17570415207845	0.251206082823381	0.424258226601371	0.0350201825551629	0.115169662802794	0.294239284800562	0.162445206688035	0.186570420753157	0.425904914214878	0.119422191612378	0.22563240116335	0.0779927340431489	0.272289235742041	0.276059590698499	0.229347538980803	0.419732919913045	0.140483302366115	0.392396566080467	0.301300475376246	0.31148698031877	0.526568763492783	0.305371989662032	0.0789220252716348	0.338811832179335	0.351999814889522	0.431455734604165	0.448519002075046	0.167940448964538	0.240960605201862	0.158778812555197	0.0528528627016266	0.443714949541669	0.172561297862891	0.218006470326565	0.224548549281802	0.0238259411201223	0.390197111678518	0.60605334968153	0.382878567187824	0.185523873357111	0.208959215321509	0.142238257478093	0.406053789092406	0.231003823027622	0.203006647741529	0.0544606762869779	0.615869893527479	0.321549282239785	0.349927742396837	0.331698005004642	0.171924939183935	0.251923566273311	0.224835329340221	0.0596762320268217	0.193411764692819	0.147459793282537	0.174805115215621	0.412908525375268	0.0829056446396585	0.352414948898339	0.417665606267195	0.512704427703471	0.209732505507962	0.101584365974854	0.401894958242766	0.468820448920967	0.339417483463966	0.195292559765694	0.0830056324016376	0.0869049022671981	0.394360395316203	0.335656603411422	0.416965822570717	0.514898593510373	0.205970766510265	0.296577554796383	0.467292411491193	0.0445287575351231	0.27577006312313	0.594084835227019	0.297529084483387	0.687680157974437	0.458985072811321	0.328805871011773	0.60501481496509	0.134720940166717	0.237803828005117	0.31723555362874	0.341461150045238	0.303866733872749	0.49865881771882	0.0912056248463321	0.361959810822044	0.415517463566439	0.215440585012882	0.443762102574715	0.672557400173635	0.161248741466445	0.110120282901082	0.458464922597162	0.443793344873267	0.195626946261367	0.541213817304886	0.495539124238315	0.611189871577087	0.40114846459422	0.223221228869509	0.596924901727877	0.182378275365414	0.231814580819493	0.0545315057257808	0.214088587145433	0.00542506907197461	0.629974360846373	0.0749937622764987	0.48979368059221	0.328526380536625	0.39533216770446	0.0709791694967801	0.0286380100589921	0.130169755406748	0.262271363783326	0.0483920066866458	0.461748599794816	0.433830180084148	0.328411906182147	0.633800660687003	0.0932194630256646	0.72852678155279	0.417412284581691	0.593848456707115	0.472240951639388	0.245977378227721	0.878613002564765	0.375450389933154	0.328665453855406	0.184519390669017	0.239371523611863	0.720314536391165	0.630876234449813	0.226619696538618	0.688675500536347	0.743400347535595	0.206937646303963	0.702886521360529	0.352513800451502	0.256162196671242	0.330002037613862	0.0961839743081574	0.0744080602615762	0.414012075045276	0.364837092716194	0.151548155128893	0.00809965618126707	0.21826278760576	0.428327962619853	0.122645300554469	0.0553392732662679	0.372851921327139	0.0122098723487908	0.686401751137089	0.0957921932661915	0.215442600959521	0.024435535526009	0.207130510886136	0.609548965933648	0.191681408066255	0.662630790476745	0.12111214725702	0.467935018126598	0.0710022862636772	0.142367156037892	0.232102680444204	0.0682565453280487	0.28667640857416	0.875252882885438	0.264062838890492	0.470623773047441	0.113941627813846	0.308933449186236	0.462104476986035	0.0970722637701254	0.166246821998606	0.266496850188282	0.228746300048112	0.705010201115661	0.341660350636174	0.248249764017535	0.622497599491983	0.0770633739403647	0.709677757440277	0.487511103902118	0.134928755188339	0.373765833392645	0.217428255266934	0.267773265315044	0.00131602490369944	0.360638868086102	0.398944229441999	0.275143205189902	0.023163043333983	0.117779680748629	0.136652361389725	0.444957915202735	0.338893923991555	0.259873490875201	0.33254725441828	0.226430716083639	0.526058065029251	0.284705854435811	0.134698062088886	0.352443222205405	0.0210506374873855	0.0790190227177585	0.231048462887045	0.356208741745031	0.0585895649087654	0.491207442068614	0.431319435116574	0.213202508204047	0.236736200792621	0.250221209181219	0.256302085912713	0.0301893156572218	0.270330071757048	0.378047027554745	0.270299009651203	0.000834663492194213	0.39211140248433	0.00106615879314628	0.00131445355754245	0.443536739903802	0.153898820690911	0.247970357655308	0.0793677640677714	0.450896800703307	0.207893094609547	0.204835738144317	0.502228621979118	0.0235117888856372	0.064384824861307	0.281662663571456	0.146301386276232	0.156133446597178	0.503328452662213	0.281403306153122	0.146981296400434	0.0018140732380784	0.151863296273143	0.37303636491554	0.166212421058384	0.503433214407342	0.0724794561380273	0.396710609365162	0.287461720779872	0.250746066505472	0.481308740836673	0.269317199935378	0.00128797127013097	0.534951631891985	0.330952296770796	0.165119066388568	0.399114341844751	0.0494024501210214	0.0856621955074373	0.10634887272573	0.0523326030214961	0.47330633706723	0.190429817985698	0.244955719622963	0.340651593078309	0.0509443747352576	0.27120027649758	0.0828109862568288	0.216140915949221	0.35105089921387	0.162276720937614	0.143983305668994	0.411942634141283	0.4174375685407	0.104084140238491	0.001490102899414	0.519233544187851	0.207111394333897	0.529191266317145	0.212232900331724	0.30315642206091	0.133279784413619	0.279816478233267	0.00154879740403499	0.0297585439828289	0.00107767458779164	0.053987432399516	0.271655597889544	0.165486607329121	0.465067027731174	0.669737832616948	0.678997544833949	0.284530509842053	0.252228475780321	0.514426327544048	0.299835531690767	0.1652724530507	0.247615937686668	0.0998364548025122	0.0305035987519395	0.333287401984669	0.416433679086785	0.488002582704981	0.266868385769385	0.156238072883465	0.344750459179995	0.257168913273546	0.326989287209142	0.0381458360825815	0.262583574018449	0.353143875957615	0.141418454307799	0.124581502414778	0.0882226185927272	0.262358264323221	0.348438060665084	0.243809113400561	0.367956083912688	0.421573719806439	0.202016832854492	0.419214056137526	0.0640831856946926	0.245219306283344	0.239909103757691	0.21945854617204	0.0602281338454456	0.124725050412144	0.43834369584068	0.0524117579773915	0.37268378872984	0.506259168147596	0.027006875836352	0.136982057978169	0.0723776653647833	0.287066186191631	0.178836448202473	0.240513546288831	0.39849192737227	0.445289750147529	0.0676840937373268	0.213356976958826	0.102866182237249	0.0236928152982852	0.381378309790923	0.267535813627906	0.327041868749028	0.136754078721395	0.497016807968132	0.181932101416656	0.132916371161311	0.354818874195254	0.0155698325550933	0.108805947722185	0.306296853457377	0.114020556919247	0.179698756168552	0.330960578681563	0.156707854315923	0.182664438271039	0.0645753771048541	0.145557239826556	0.214345587747634	0.18247359978356	0.286155288507442	0.103005244664935	0.46091943919674	0.362437448427951	0.269200672125877	0.311922115876961	0.322679003427263	0.108530082918387	0.234875584540355	0.177029001220031	0.461316821247434	0.530964520235713	0.152234618109454	0.0544862613941776	0.104774672655074	0.126901700184541	0.352099877949689	0.0698709990222152	0.291383563485235	0.163950478434326	0.0124866291055704	0.479044177153057	0.680604038669711	0.263214534507005	0.172755456864968	0.206094899160889	0.145925194168224	0.270955616510439	0.214031395243187	0.147873048614585	0.0691549822678192	0.479916649210754	0.285613696032333	0.210725622478456	0.400502038631049	0.278012857115831	0.200678889299029	0.274764795375034	0.0378420144429445	0.215572613929866	0.0875803750887063	0.240661087167312	0.378181526656113	0.0670690083314991	0.455108869655863	0.511274174645902	0.520434685979512	0.225837361333246	0.129645137722681	0.404352729938855	0.515133618844156	0.463690908759363	0.174422323075522	0.0426168763098249	0.04516779593713	0.558378329834703	0.455378119577188	0.526111960837247	0.377381022305609	0.16413701600604	0.391040120694271	0.46970917486963	0.278634220408652	0.0690537796143078	0.271953664674928	0.458699289474396	0.401391878950524	0.0788783041291423	0.0620920272050163	0.690263388173695	0.129562627302211	0.433055024244624	0.304845966136638	0.293321947030515	0.291514281072637	0.502141041436092	0.0852017899545107	0.252514035910766	0.302034715484936	0.354599263980122	0.193746013321692	0.373733114482167	0.334112152154722	0.26270521721404	0.444304852856268	0.341641908857624	0.117172830661206	0.230783810962285	0.295741259681583	0.343376952437336	0.126127296714166	0.233328620880429	0.623565137961154	0.118461328770556	0.153877407644529	0.124685310632206	0.336821583656853	0.0137859554737701	0.403819110572392	0.154390444884793	0.375604070608979	0.163754067436667	0.37520797183526	0.0942571376218116	0.0299243188876517	0.316987784569854	0.0719776567964425	0.163907729375945	0.590275456292486	0.161122079034473	0.184469050491874	0.519912612249921	0.0929719405159021	0.363635224570045	0.361942324129104	0.381336140458508	0.590489591428821	0.334951871594964	0.605849829752866	0.247254358780108	0.5231649052439	0.285794353143048	0.499248096652688	0.549044531174019	0.493957934074383	0.0891403817924659	0.459834463015493	0.308340260674037	0.44137447787802	0.340493278699336	0.163917260419621	0.340885264679863	0.253617650106924	0.26982565186715	0.210649261256117	0.255458414998012	0.377499141263447	0.286467972939136	0.0242275124241047	0.37694632811578	0.45719484072285	0.330750664404036	0.183125374331558	0.334094493102855	0.161753962920172	0.733574224624974	0.264399158850528	0.232148607391425	0.0509521919026423	0.235587712221414	0.623613882650879	0.408607804187815	0.633700896799009	0.108221745949819	0.308882752239873	0.0787845814204249	0.260106886316989	0.4763401238612	0.121391081958781	0.148712399788069	0.578251260572826	0.130933367077556	0.450323221811431	0.332042763563973	0.478088473496933	0.378213369071003	0.0669337433848606	0.173955086745234	0.168644857329584	0.253195386893024	0.226912796539844	0.150504672643467	0.102574526810221	0.465984381424886	0.0864570058267128	0.579449190841684	0.527503217674828	0.206422681080441	0.526538106829331	0.438143457021616	0.297554383402327	0.0458587389786589	0.226200639136087	0.455352167074397	0.384571257608954	0.0916487529224048	0.0595908267032302	0.631053383217957	0.0900077573888157	0.449894728257653	0.300474170044196	0.324692604667305	0.313505795574794	0.527449920558776	0.0703694902292056	0.307441813205844	0.283584397796509	0.346698641774819	0.157898675292026	0.350924312097933	0.336314530758954	0.257470029429057	0.379913136673927	0.369862206051686	0.0862908085850361	0.262771604599536	0.306667629606578	0.371390187271128	0.125312490679583	0.216373072508581	0.675754686039705	0.136374077368093	0.185256828406838	0.0979941083455858	0.280005382539182	0.0133750419041195	0.405522061558577	0.135021975610086	0.357496048591614	0.180350219927972	0.399270269043236	0.0975377027159788	0.0439832076910823	0.353413991128853	0.0829641535908621	0.162468074388677	0.590548555732521	0.157777336116223	0.196443578640079	0.537090556569786	0.0871410030167123	0.402913510469348	0.36240140770705	0.461134240228263	0.559929636509235	0.362775947932087	0.539437504317846	0.272359999406939	0.56667836880604	0.294244397124201	0.445216180000565	0.553260605212403	0.485426751644116	0.0857744362659198	0.482682023670722	0.285244367768288	0.457455155702593	0.337982517584183	0.175440531511528	0.261418159350004	0.219210120071583	0.280724821563662	0.20047605317562	0.196811419469459	0.402739710494307	0.316112372464723	0.0323590814152751	0.395614588347827	0.537324401728816	0.29480386794332	0.170864540596613	0.297587230121922	0.171423735308605	0.718448475952452	0.27774269879044	0.226776239543403	0.0494757933673011	0.25820534206919	0.653572412043366	0.431281294618668	0.651590895907617	0.0859538292428733	0.286107087731904	0.115933604545089	0.294001290701855	0.494132051713535	0.0917171251257747	0.139704062383913	0.540105566591196	0.122056279368538	0.414819815971475	0.277082411864411	0.487729691946998	0.43241221954709	0.0649251401715186	0.188284692571254	0.174700545240731	0.219574453150763	0.223632640794523	0.163455141744982	0.0920721273856201	0.539628286016361	0.0706054476832105	0.571315731445669	0.502902563677633	0.203741312578049	0.522825981306682	0.67850374043359	0.0930701169950465	0.0388053408911611	0.560888707913119	0.214471549159229	0.629105445922869	0.249622850052042	0.230161397233793	0.665551947549448	0.230284163768104	0.182396060219186	0.169297043714077	0.200520213624769	0.265645478333342	0.498622278160611	0.0367628560182535	0.450756025393409	0.508998746833575	0.369791531297057	0.50856445199102	0.307140050494093	0.133551773181455	0.193919330420735	0.655314726039111	0.240311703064991	0.366291272055679	0.407792533592346	0.408095935391918	0.757568343337612	0.393338231417146	0.255009508352573	0.558207621830237	0.292464735616866	0.28973980927325	0.0516435210001772	0.346492189989738	0.0482784284852946	0.477874036179342	0.145813387784354	0.479327528589709	0.353001863547058	0.390250279599706	0.0281681950292956	0.148074125756788	0.194409518519711	0.0907443658825866	0.0584421276644917	0.550279363716929	0.499140828522171	0.354280430927423	0.623457230704457	0.155430146962612	0.465271255112414	0.306136734091709	0.313657067131902	0.450088778844	0.173962408541084	0.642763461192982	0.219582533585764	0.320994048921743	0.151784140363056	0.215667223467462	0.582627995574195	0.549027971979582	0.242979262911225	0.611126611998597	0.501172701636928	0.293653636036212	0.334422522787939	0.0946041017480597	0.322181949696604	0.294888414374023	0.100030434166652	0.0969669451161583	0.251389889930199	0.43958448800484	0.143386567804355	0.0257473868351984	0.106855648529838	0.0792253452380301	0.103198632651422	0.100546588066117	0.348166660988413	0.0801501446377755	0.725561457979229	0.111592684909695	0.101741175447253	0.0438715072699337	0.0956118494653285	0.657746440594476	0.399674557855226	0.67856179292172	0.0721937045245229	0.356789236160592	0.147079079985893	0.129955285645573	0.454100782588598	0.122010864969057	0.176769653999642	0.624166695168965	0.186992701739967	0.433579576351446	0.223606816198646	0.258761760772083	0.379736990301087	0.0365895612513192	0.182698284698828	0.159428854511518	0.218886344476901	0.518921957207842	0.280162112975958	0.301960521663533	0.530487065170178	0.081077970146607	0.615754520423691	0.501816129190523	0.288975631225902	0.456467118865467	0.636558910968378	0.0849233038589935	0.19154000783327	0.658056570813366	0.252265944447038	0.657957400902422	0.367370526146762	0.314975113998481	0.589040056003416	0.132915887145587	0.143258507946616	0.243337713405745	0.2854037125907	0.441412588305616	0.312968210651753	0.0563478358977554	0.421526150303924	0.570138042426788	0.364627608414279	0.506454894379583	0.584765501042079	0.142859227639298	0.168938156094755	0.681125008730343	0.297036305039779	0.332153556807374	0.487725849824898	0.344450099004323	0.69456825770226	0.376458630503724	0.413504645635843	0.543297563908449	0.225692102741153	0.200907753296096	0.0308089950070538	0.22775486275373	0.050039079610587	0.576349741798652	0.112492270960105	0.506444320440206	0.233619377088549	0.412651154386731	0.0828167015883532	0.0964526204043794	0.160781816649696	0.226083531360306	0.0709519406592967	0.501193262415183	0.401400964346402	0.271223750668208	0.663356887450842	0.104636049217643	0.551935739041624	0.328451671395948	0.467852723242133	0.43842618945202	0.21348616050556	0.78753756577766	0.278130468994574	0.153776334190588	0.0762227143871304	0.26285902021917	0.52153286309875	0.485307799032094	0.276598580272344	0.460060584586013	0.627658028499144	0.239016156046241	0.573470732044219	0.219254938380278	0.399131823176458	0.29140839954993	0.102996935926734	0.190539949330891	0.338337047195618	0.438195572251276	0.196166772344625	0.0172306762989268	0.133201580702614	0.202349133495793	0.236686686577886	0.103885373979377	0.315994575332829	0.058976992968744	0.616207129567614	0.0875615049754637	0.156281562245543	0.0525989959021833	0.14963402404842	0.540219365711665	0.213104014907559	0.709399887315866	0.0365896650500568	0.367341797481391	0.117760065038759	0.149465264832464	0.353000573926199	0.127633033478271	0.214454992048967	0.790476611525908	0.191005760768283	0.507204019076053	0.188236619143441	0.231593154145528	0.376947833805786	0.0371719211812551	0.209455556693388	0.24372482721907	0.293325877368103	0.532408490547778	0.322041928963695	0.254898797447823	0.647293485157978	0.0502822644098664	0.660836061456759	0.359207056614608	0.301223462443515	0.443575954932201	0.410045677442727	0.275297018985793	0.0505725063316397	0.361377300031936	0.495219412217426	0.396094101331495	0.181702520803998	0.038304748172343	0.160146253126924	0.375967875828621	0.470818182511129	0.40227345482678	0.544150438555745	0.460047314103428	0.510088296917245	0.0909534112561638	0.300311946104026	0.114119434878074	0.285661341601617	0.033494089132564	0.408553132746545	0.314899430693427	0.0301921610125425	0.304774790272273	0.288789161266758	0.114009351074501	0.199688330816073	0.247870532437544	0.19496131569675	0.236950498915428	0.170005948764392	0.339624263457113	0.293309562566784	0.183668043604597	0.151229110398938	0.0810497223246762	0.015508803470293	0.462431131485721	0.223838670718427	0.372435985287657	0.260156622669986	0.490692129905915	0.093995631095819	0.0726850774962452	0.2701609200655	0.0736672019152283	0.226779994333388	0.500957030460432	0.0938734536500041	0.232741560801685	0.549433639362711	0.0979120855044997	0.402823691306299	0.305286794148661	0.326365651229387	0.469128356570488	0.226594448165594	0.466732557819585	0.132912455014086	0.283027831277961	0.247036264019712	0.2942525562804	0.442172948554883	0.42170136473436	0.100317482160938	0.441164847663194	0.324159511953619	0.537533549350301	0.506922640197445	0.082428816465653	0.10123292336588	0.13889907406924	0.218926943977988	0.186292067219723	0.0351814464923918	0.411871577377914	0.279013679621582	0.0283623316975808	0.162977485356543	0.299783642968915	0.178014003452115	0.265203904679129	0.362142896442657	0.153361525470437	0.344489517239969	0.112337428671975	0.232867341571247	0.212262052403578	0.418008855818552	0.508970058955599	0.47393896540507	0.547423192746923	0.151980097650389	0.32320500996974	0.265040343061628	0.133528650645268	0.217125694086152	0.144246789904338	0.273059907470883	0.454760778593945	0.0718407842794078	0.221692580400483	0.286372214368465	0.439891700680017	0.20860556562526	0.0758740057627801	0.447713959834979	0.466174799439899	0.273355135220253	0.281114069303809	0.0782899982716824	0.175273560857063	0.155587942288081	0.111615723523132	0.373198781590137	0.622831212249379	0.456026678795885	0.482404989527803	-256.646661859675	-286.373591841532	-385.722679954932	-372.512682675394	-405.330923406176	-358.28895901923	-325.229404475074	-336.565425144999	-257.996456128177	-196.749106545562	-185.952712274544	-69.1699406069624	-34.3747654137879	-61.8678908628819	-55.2011383606807	-20.0042688949177	-65.7831521233701	-30.8861291309632	-39.1623399713782	7.03106786959991	-24.4776056754087	-8.78312225956496	-0.213760001174973	-83.8933423365173	-66.8210986808569	-371.802247014057	-31.8827604847499	-133.149646334085	-18.9415962633538	-331.826198892928	-43.1557669910037	-42.5161610373902	-36.3898763067326	-200.099206853607	-358.334138722816	-87.1980043273835	-36.0995025859856	-81.1095024043099	-151.319888781774	-372.734198060438	-147.867376386781	-306.854967894811	-67.7266056913242	-257.226222474319	-92.8665940152962	-62.2127865766815	-341.013628743088	-38.4500282953112	-28.9028968210187	-194.654017817979	-188.774843145251	-299.629618318592	-324.680574317494	-103.928086717574	1342.73045821204	1464.1967664659	1434.91018853674	1490.61795987228	1522.37022178921	1617.49524332989	1651.65947223701	1609.37397795115	1607.51099346993	1621.96635768352	1575.8607528032	1448.29539328967	1352.12206844055	1372.72495112756	1448.26021445112	1302.79872182956	1242.02386274475	1126.1575835235	1246.05240973761	1214.82770356987	1339.57960785918	1319.98203083213	1313.03138540893	1394.33988566953	1153.22763157239	1584.4755383341	1395.0224558653	1627.67084513915	1374.02278813128	1460.31763268306	1461.10762832663	1448.15650601661	1403.94451158809	1629.91992298616	1576.45855236838	1576.62881162404	1389.20732047886	1537.59144807311	1675.92812199538	1505.78953379121	1668.39738514981	1674.99415312132	1507.80902317135	1678.6436956986	1427.26692857098	1521.3483696419	1653.8081365275	1350.8352578051	1362.62027534437	1610.49971866708	1588.2324009127	1647.09324005259	1674.26200635464	1500.58443848039	-0.00692988772568552	0.0645347921012409	-0.0665040880239203	-0.00300847955419096	0	0	-0.0593062228492535	0	0	0	0.199960002081767	0	0	0	0	0	-0.0861470176164154	0	-0.227390649270152	0	0	-0.379375347191867	0	0	0	0	0	-0.196230092861523	0.00385892000237184	-0.0631127129530891	0	0.104114714586376	0.229048713393292	0.00162926951633157	-0.159481823670246	0	0	0	-0.202922008329643	-0.1086574467973	0	0	0	0	0	0	-0.0805862936302189	-0.0813087055757338	0.0763259119648779	0	-0.150409399107087	0	0	0	0	0	0	0	-8217.10024859331	147.148437978086	0.680416794121265	0.0239194915254237	0.4325
1500	0.478252377920688	0.286921497374711	0.169993659583798	0.474077081168892	0.421908410081352	0.183477947442466	0.0014003828064245	0.00128777695954786	0.443131716738653	0.00100660687896692	0.50343704712383	0.229217360234838	0.306834754903274	0.127826226985084	0.321951024136808	0.083442741894367	0.0610755183287838	0.348648277921042	0.328694224643063	0.382095576278344	0.399827268284235	0.142578587317016	0.389013232790713	0.308580724315658	0.998546669579844	0.132471711774971	0.256372715792284	0.381203429600588	0.17416927587734	0.130665764362709	0.219083411760665	0.838744512921629	0.00128505277467397	0.00274850470562357	0.143374800591527	0.106707715768268	0.0422691594972145	0.370509631131022	0.00152223948715653	0.490143416595815	0.181527445156347	0.485388361390032	0.000961019735432656	0.112394899818227	0.334057571006225	0.120500733736616	0.166987651359835	0.428398126350944	0.124254347294675	0.050639365611357	0.438289107655139	0.000915885023424845	0.712467519010672	0.39048135765085	0.393649202830843	0.387026773181661	0.900105330113552	0.649488126327236	0.864912855784619	0.47229347328041	0.291330300631893	0.57552955010073	0.543196322576443	0.688653599802501	0.12311393141493	0.441791369944366	0.147198760310591	0.79124215257488	0.323486857463985	0.177795193537287	0.538807748198671	0.288895526268205	0.300868729115616	0.212732840558423	0.380588414290267	0.161770131830251	0.00161881765904678	0.00315921174678332	0.245717116641573	0.36656025518989	0.30508329181249	0.00114109106544016	0.341707429745623	0.104669833854778	0.998922378660552	0.104631472770961	0.203738600993936	0.078371552699894	0.131838930285258	0.646783683314174	0.140326702803957	0.646982024252869	0.0736799056966519	0.381438174063263	0.150679658693504	0.326624278218164	0.23500050593542	0.00157863340636407	0.00358515971234257	0.849722750853498	0.0586197796983974	0.654247593772103	0.268251622818444	0.483242742753309	0.479473203533546	0.00300550170015528	0.00192211495240628	0.105286346968954	0.541234189038646	0.852309225402043	0.395039542465727	0.00100890994494929	0.999104602640916	0.00106313016984576	0.527345137127534	0.476504770379489	0.00118954156046964	0.563061158084271	0.412249226541082	0.131396860771609	0.0697983023534995	0.283701768032767	0.296778605986426	0.441676570023443	0.0923285747889485	0.0258598381670573	0.701651891753	0.112469604850846	0.580564779201975	0.308714687662532	0.440988365181025	0.119376108772794	0.473536361931416	0.0704848869724981	0.447199734187869	0.505601939087358	0.357909197259784	0.462902783619462	0.400605890104719	0.352791934660853	0.431135407511691	0.445478217159478	0.282897119407351	0.700865204221163	0.496955852975543	0.275496959443669	0.350321555001688	0.00192505878751474	0.373632064096584	0.571007318377715	0.160683723001231	0.139902328802468	0.0854788308986476	0.243224756998885	0.00500664439632906	0.690968394140396	0.00169486254658699	0.487502211937513	0.160877663218344	0.433844657650043	0.0878169295233391	0.000977591193707359	0.00128631591491741	0.0697622306916381	0.00175564216601999	0.618177163639025	0.270707102753614	0.111342263822737	0.290785481171371	0.00328428244982243	0.692944869804402	0.285738219742297	0.68066318476033	0.569823834699937	0.879370799938626	0.57406071975244	0.284553438478627	0.353899005257335	0.0726445884834506	0.487260083666748	0.642439405299667	0.498073278023376	0.10058055850027	0.744535224778793	0.389637844189763	0.463314465856274	0.249632005347301	0.423819222421369	0.500617712488302	0.238264709221234	0.091593974777676	0.00351585827787421	0.2296801654471	0.238858818552717	0.28331559822715	0.00148425901006855	0.438538209523566	0.10547334684803	0.170476565074152	0.186118942029079	0.335851979827112	0.00167719057786889	0.998458946172238	0.276350026388852	0.000943718465875808	0.135053337015349	0.143634669320478	0.332879970072377	0.386233097051579	0.674148947939966	0.113882707614579	0.500773431772211	0.00161758889744164	0.133195361903284	0.445887902253498	0.125917244118578	0.24002987915823	0.80735344757402	0.00107165886150518	0.705433747280816	0.372017445766255	0.562087474008445	0.5708411797036	0.115834652207734	0.1607715362779	0.189184741166814	0.23940775866885	0.20557072094948	0.313694716254073	0.0902796494074671	0.52237611310301	0.0803698637615754	0.890680746118054	0.354713692570121	0.221065087251547	0.611914597799796	0.464087097946467	0.0027721266980177	0.409450543589752	0.703823009614689	0.130533949803651	0.418186087823121	0.377109428604261	0.333677264730676	0.592067556408822	0.0016107936004137	0.0872605229467886	0.566509145569582	0.798029241562393	0.128817059026452	0.136366042694209	0.153739792330241	0.316397662708067	0.206053490264559	0.405024041708746	0.316513294797115	0.361555405212224	0.000994585440998474	0.204451127949324	0.405337707356905	0.218954291083089	0.515825495176892	0.682386600207167	0.593270069659264	0.367913448977302	0.00174328829130899	0.174409985772164	0.770561436539098	0.142990266105504	0.276596254198403	0.00163649970296703	0.257614448777178	0.00655685533598038	0.998802840249123	0.00130684335183274	0.497650786322628	0.615394250059144	0.364130297347318	0.359961112353755	0.00184002328642013	0.000864315410607886	0.00303961818523944	0.0587989124480362	0.623460924244348	0.17209872787041	0.355224543666227	0.628802886740535	0.00112981673204707	0.774348373944605	0.256354799033778	0.79211682610134	0.688041754018368	0.463540528631343	0.937178568386961	0.454883872035961	0.289573171313303	0.131916540634631	0.399629848528034	0.663995624531534	0.688478307961176	0.00205695725008072	0.828162827497883	0.868414484494235	0.320257757249219	0.716972480362774	0.352310504536731	0.559173458104084	0.0594246832112997	0.00115347008336363	0.0520902481522773	0.406247058379215	0.360115636059972	0.00152400460045877	0.00163183900194924	0.0918563847904083	0.341053605244442	0.123982626939016	0.00312538288309501	0.654283374248719	0.00125175703603666	0.770358294273319	0.11549471051658	0.104036619352873	0.0672333272102877	0.00109691488273582	0.380666981847284	0.260257543894014	0.809576737044974	0.106454628086698	0.633765693522504	0.00333888298648852	0.170008682287026	0.1123688878654	0.00122144386960962	0.380585287594465	0.716625975118451	0.377615957073116	0.809115258530197	0.349804938126334	0.347735324570028	0.738871614912712	0.218143588444602	0.000938801792667494	0.00124890203243336	0.000824176484705815	0.408679434496477	0.203065308066982	0.317022714675939	0.473728838279864	0.0011941227607047	0.621047838044182	0.0866898206549123	0.0775724555159401	0.636551637399429	0.424066186812293	0.0011290292138843	0.406988439603989	0.678986297783086	0.00109193491684077	0.59114087205975	0.464886684927111	0.289246117297699	0.42841014043739	0.0871203418313847	0.255186657693381	0.605508862694041	0.79084427057671	0.108831746951814	0.289517704554179	0.109665714876053	0.403821240167537	0.08872433397207	0.350126430437073	0.31742687184065	0.432143349327053	0.109564107475907	0.333465289708499	0.455895233631665	0.25196474166265	0.505257980973496	0.502306668639619	0.539595084681476	0.36978045677005	0.00126974755713413	0.193334023570379	0.681553808046829	0.153761271991916	0.282900473899266	0.0010316293314236	0.272726406834688	0.00603721188353053	0.688392404793594	0.00315630105364807	0.453870497214036	0.45566977785401	0.298968244171574	0.346984587621998	0.0215976527655159	0.111751285231061	0.0839054447660508	0.0540709192416508	0.608333172087175	0.224688948317518	0.210116003544683	0.595714163535741	0.00141221578687862	0.790929843737441	0.271415092569765	0.842657794238833	0.712770753718234	0.573927680612787	0.915486718193611	0.470971840853085	0.331051729910594	0.142387039265358	0.436742704947938	0.615809706852623	0.676380419353095	0.0459564084338575	0.851056121279087	0.730303552064418	0.311292266887525	0.765446632455512	0.383137799624974	0.525581554953345	0.0427761621454259	0.0220235657522602	0.192123318062315	0.4273487536869	0.354282217268156	0.0585464961487521	0.00139546181047304	0.257303398745751	0.344341222994403	0.200426902836844	0.00099015265356413	0.611112063317407	0.00177428504062091	0.78228474901483	0.00104139307261188	0.0809496432292297	0.056733356869906	0.0660419520777771	0.354575278971871	0.32276773586239	0.861717412186756	0.00148658744220308	0.545333655569017	0.00270705101243732	0.2231380705836	0.0911607442189438	0.00183049613638337	0.374473479891096	0.844168405232827	0.304356259291521	0.688732922995892	0.344199724747433	0.440460969554854	0.600222010766588	0.166920083509669	0.00114537587214705	0.0303060985211482	0.065391338020578	0.526537141384269	0.279709189755212	0.244631035482358	0.6974762569733	0.0530612300459422	0.515491159131261	0.084705665098961	0.0796721945596722	0.542235807419303	0.429878097286212	0.0664153680466476	0.383902928909623	0.549323067825861	0.211895428002458	0.677395831048579	0.427450799880819	0.46101978145415	0.537631061119391	0.0366163004693836	0.321538143798849	0.494479289862282	0.579610744413196	0.355837437785677	0.270889615416103	0.0924762537035517	0.546785804504684	0.366138885737582	0.435174044248	0.394870212211313	0.505943630150704	0.0452238225051426	0.39283364292504	0.461398064510394	0.230616290580885	0.466095017106797	0.596602371061255	0.455747844603354	0.354153741945199	0.152921110264249	0.198576586196035	0.794808638328028	0.104711733081293	0.347199466955705	0.00249166803929409	0.17397232105603	0.00369069371233786	0.726667931573789	0.0523204183571838	0.646493118813604	0.499979182492874	0.258367602418918	0.201191058751768	0.0012859988406322	0.287355843346877	0.150866803022361	0.117857795406818	0.645919215402473	0.43752030790804	0.262727106341034	0.427943619592399	0.00179148193184171	0.759445620836416	0.387117859864032	0.854512094704384	0.601967750905888	0.729774554923876	0.998631667420587	0.632153850971659	0.130442055841702	0.067392070315473	0.363577133680207	0.68619381832143	0.80273550719239	0.111477324293348	0.809226234679257	0.739556062195596	0.271525637906936	0.699797686924992	0.464932719350109	0.493451196972066	0.191426692814376	0.100661826583313	0.138025060482234	0.2766925831646	0.320465478892502	0.00198887041502624	0.0183259610361616	0.244077780265351	0.267944167730159	0.146366343082947	0.00122118463647514	0.564221445055355	0.0342627857674509	0.765615720180121	0.00115910493090012	0.0593990506560196	0.0619007242664605	0.181955099223791	0.534210520618028	0.150050005943096	0.900402995090111	0.0892243699774622	0.601318780293495	0.000990939125904641	0.166109483299566	0.201588095511902	0.00100681442473672	0.325356820083397	0.863215184860621	0.178762283823671	0.798706412879921	0.206847094820568	0.253537263822306	0.606587138457098	0.154737339604697	0.0541617427346055	0.104656977768175	0.00103988165651821	0.656063830800231	0.337125066700428	0.431762905600972	0.795584554585855	0.044997071621408	0.593754960136795	0.14085387532605	0.00104123869174365	0.611168604209561	0.48172549243118	0.0530634968298827	0.277420312154813	0.5947742078543	0.31942648226167	0.713553098456209	0.4933676708414	0.380725036298157	0.610169817471481	0.0917015994435183	0.185388138700761	0.324982136661393	0.339883762397947	0.341926758178601	0.433077046785936	0.0684878400455225	0.40698987858006	0.417385687785958	0.146348036973745	0.481952955142199	0.709602472460523	0.169359499888754	0.0929324517804461	0.452508060216323	0.527839189763858	0.226689782026899	0.533323499389831	0.546427744516045	0.607515718436419	0.363819343538358	0.203660745634176	0.580762633487559	0.18171635721407	0.253858530554227	0.0625026204872609	0.189267031511098	0.00170670911472894	0.644953496977955	0.0971445291522415	0.521050279981024	0.391407651400546	0.347665426929184	0.0497446221741734	0.00122670793059043	0.0697067987684889	0.270955513229048	0.00167424330755311	0.463767352128266	0.456605507785102	0.376532296737431	0.777127534955173	0.101572937118285	0.78716053348713	0.431729897098688	0.58026072410971	0.461215166247886	0.24481131386519	0.824724460663853	0.396761458592243	0.323439619468987	0.170355973076823	0.189696952787079	0.783225756783194	0.731829878230773	0.251163860009473	0.678305975056019	0.788616422090193	0.153720674998641	0.686967207446197	0.338667975413148	0.292316618913047	0.319048813135969	0.11706719996004	0.0751944173833255	0.399482878574532	0.406322872405819	0.190390183128883	0.00111969040491936	0.191016445174973	0.387925882004502	0.135290905876869	0.0528236288476447	0.384703238417673	0.00127403972590791	0.734440607519551	0.102671055940118	0.186199479304647	0.00150754273358303	0.18209798731419	0.553603087016852	0.1761258518243	0.650807623148959	0.134650883314961	0.502137373260014	0.0864708631981453	0.201405661137261	0.221721325117805	0.076849804488274	0.268548722949174	0.91950459667146	0.252210288810327	0.529497695042713	0.0755546721445683	0.287891513219316	0.436422699271017	0.0730813109568701	0.158957290353889	0.275467739858289	0.206977373993498	0.775258714380522	0.330629211463871	0.25209694072777	0.655654876835596	0.0765935360207064	0.779430349892889	0.452823548958235	0.148991063279027	0.402114093771094	0.624732467074937	0.0708703706093022	0.195402254478703	0.639214260822891	0.261104856679368	0.638716736175004	0.329129410685206	0.287878572364457	0.601296996548739	0.100660726715896	0.169746914818171	0.220821278126324	0.266007418102504	0.479577945893078	0.282661223196296	0.0397210835824937	0.438403691434495	0.568067751798611	0.350838590443487	0.541197416835957	0.574190635329739	0.159301213767617	0.191079305201972	0.697069897921207	0.291707817189576	0.367353132459489	0.523497426240107	0.343493016763028	0.596551933270193	0.393580282239982	0.387930640635813	0.559601243346028	0.221269500932757	0.184258762447713	0.0166831980918725	0.219463206122612	0.0318627328181539	0.549425981186477	0.11853322634574	0.468295239775865	0.248812612910263	0.447870010284004	0.0846352750099322	0.106915024058107	0.147574655297996	0.259393552271786	0.0576810606097189	0.420937622623934	0.375958411994742	0.286747129087439	0.688934506524401	0.0959574859679244	0.528036812306012	0.332856241704592	0.434325119945799	0.513701907537704	0.238974568192612	0.699032803698336	0.292374709063701	0.128755977733219	0.0563990116774681	0.229771819790603	0.537689132789219	0.476561035551553	0.246846359979466	0.410728409339584	0.59675953355054	0.292749660802619	0.491772140891698	0.203360606160798	0.390839581697129	0.231459824596368	0.078602073568442	0.231123805501595	0.363872472026672	0.392983059408714	0.197334026828871	0.0188734523870521	0.11921720928439	0.175408347645525	0.23449872603847	0.140827022778342	0.325413552806006	0.0573377389727797	0.615751709566584	0.0816671192479147	0.146253077531626	0.0585375117775975	0.148128048356747	0.5747049314858	0.153371012744131	0.732628058913361	0.0435622184842002	0.338166166729944	0.108519265556396	0.122989100714279	0.395542414022608	0.161710665604788	0.21019116201196	0.836699197324305	0.168062849751582	0.516435025752528	0.184882741993604	0.284092853856995	0.445748482593376	0.0404218316687268	0.213300551428264	0.231033896349736	0.363855899424986	0.517233790026132	0.356907904443216	0.277334885522343	0.598255967951248	0.0366686387594133	0.679069865559466	0.40502923404133	0.266944004329682	0.502436590220615	0.712218317171557	0.0655225222068777	0.0452981388115647	0.630606328461576	0.127692454485424	0.646955673270796	0.296372874214471	0.277798658078706	0.712288697394039	0.184681164633043	0.19986503985728	0.0972767053229554	0.188465736763729	0.289669379720894	0.416648588410292	0.00142624949423079	0.48638785599999	0.587337580554424	0.389867706169932	0.534178467463977	0.362685995312662	0.0939688153959722	0.199596614331329	0.721907711750361	0.170216361399214	0.363896785351454	0.44612760697152	0.487579460991308	0.74569357102223	0.393321101036955	0.354104770360941	0.602847512520546	0.239944354401274	0.29787912927747	0.00158160622436792	0.358501813355349	0.038946678871343	0.536918083736669	0.129953029389114	0.50195076053359	0.369212213540321	0.373496110021255	0.0037664075806982	0.131051875575176	0.125260461130404	0.101349887447582	0.00162822154051794	0.583231625572542	0.52319316697627	0.419553064859508	0.697877527206533	0.121071257952207	0.543510614319107	0.313494565678253	0.359544126333592	0.444117088118159	0.20648915302659	0.660325255142599	0.232191654511944	0.338071857565241	0.160818246892823	0.141583465764507	0.657337417195842	0.588581080492309	0.269676787448841	0.631561174092154	0.554552576573885	0.3037490027767	0.321193986706846	0.120998590249306	0.352178239493666	0.25778305476193	0.100868998156153	0.0812233718271565	0.24652934965073	0.435366363589551	0.00144585748371777	0.0185921305423723	0.0793211896580123	0.0494821940950025	0.103424086059206	0.0783658755357483	0.369270039473281	0.076099482409889	0.741560750997695	0.100995386125406	0.0569700740641993	0.00143703490832077	0.0585884528973232	0.738212365486037	0.398614853020682	0.70670082123699	0.0576732928230173	0.454423548657278	0.144892381505745	0.153629450349589	0.473131288269192	0.10824534448556	0.146410373800146	0.617923499284218	0.220706960339218	0.483233606416392	0.234798807779599	0.182828427428902	0.408741461083625	0.0248680387433278	0.147251948541384	0.144386439779632	0.11333362405593	0.5993343939495	0.340275899387779	0.279844392962403	0.626843418622607	0.0677671582569469	0.647333829251368	0.45374276048162	0.318928611310963	0.440184388529403	0.491312831305779	0.137777899232962	0.138430065099566	0.494048051150711	0.309888505856787	0.528547803773476	0.388916382649337	0.236022735527177	0.478384436265791	0.293933699481708	0.177520394141004	0.367515167567123	0.23312561727454	0.390820552193945	0.533408533467273	0.182639461232372	0.377392133414213	0.562481564137363	0.300166709459457	0.524360873324189	0.35465617345477	0.227241351179045	0.136789430626584	0.581914578676372	0.397354188217197	0.26167858928742	0.51999591363606	0.134952640339974	0.744100794660734	0.30542692007482	0.224520075912403	0.438322923364725	0.0798444198015574	0.114264052595402	0.145251797661488	0.191390714716903	0.00124396441067116	0.525850551501205	0.185498184473767	0.459298099524764	0.193716305127674	0.409179639653303	0.117208040694925	0.0542197442858029	0.202614435297736	0.187069949408339	0.00104433305956679	0.287365168055585	0.291085554234872	0.32068360578582	0.584339976012739	0.121160258683496	0.271215626016763	0.287687044144662	0.0668155865277111	0.433782020802881	0.181442791476086	0.892801772378469	0.00172466323864366	0.0708409579273836	0.124819181763524	0.299532102756417	0.552708850147193	0.43585908271918	0.173976703027502	0.420063588590216	0.609986570102475	0.338906222456401	0.438486062077426	0.122441853546711	0.319442535869527	0.263683075209679	0.0472372761634601	0.177210614562073	0.254698148730928	0.433876199532209	0.209743517624702	0.00285765822964755	0.145991373209378	0.224340203712421	0.24462406043967	0.0981841867488054	0.338854973639967	0.051068847406108	0.715606485796275	0.0333793608348734	0.193066491281902	0.0450344287963639	0.161291471865425	0.62342108206212	0.100579003576957	0.477351816273788	0.0644952968115394	0.259217687141515	0.195728230750278	0.163165577867192	0.297367442465804	0.138104696875398	0.13925846270572	0.889428815926933	0.211835942909492	0.381678093138408	0.281135878944236	0.364774769968191	0.299870299599833	0.00146480586499388	0.0891650552120237	0.360946954617359	0.255408571354304	0.508807509525996	0.214905949326047	0.258400486326603	0.468853730833916	0.106261832623969	0.670639971902064	0.525741293656206	0.181499821914105	0.544180477716769	0.453537221089704	0.180161497891511	0.0997296091286677	0.280705752140605	0.414141054716441	0.357669237082015	0.0956065648053242	0.072382172359991	0.671620443900144	0.18297086190698	0.366061234163695	0.284937986286707	0.301829748550904	0.275018846160244	0.484284879323025	0.0916533949658612	0.391635009408769	0.355800376984804	0.28035622580489	0.218124062516513	0.401091162192425	0.367794437323232	0.224846579594984	0.496825049840947	0.313248352572476	0.14837360936307	0.244406463514753	0.283304228685485	0.328888287520875	0.201493496565905	0.220272717691445	0.612042388460856	0.147451704888646	0.150730250296807	0.178247787600639	0.345880654535339	0.00113381005630081	0.354707784113453	0.165648660561069	0.362732712660421	0.166761193749256	0.412876235343891	0.0898573514338903	0.00129265767172873	0.320301706944718	0.00228776244523994	0.153034246711998	0.626500752432262	0.175565103975796	0.234932313217088	0.519815033540299	0.0755358028197549	0.321233850518791	0.365960460683653	0.372238538406561	0.624350357460497	0.321880390982267	0.660392930523705	0.218108724667627	0.372129013961246	0.264224804431008	0.477285437588623	0.588230093653262	0.446789600984845	0.0858334552726371	0.429360410273249	0.334656846059906	0.451170011223783	0.369022202603497	0.157406697801058	0.35326057569568	0.265060746396726	0.234907656851031	0.195206565632834	0.240439488363038	0.384398756941275	0.228552696699172	0.011200504910017	0.377009576046203	0.462385090911986	0.385491333583108	0.165544430167323	0.309162496997568	0.156703132077294	0.70856611190921	0.238957453723348	0.263183245730607	0.0549795045114045	0.269836444521133	0.540663649277878	0.408565910809035	0.65766510231694	0.134155554397085	0.34321037563639	0.0489646167943473	0.272964298116784	0.478366022143769	0.156798346988392	0.151006304957128	0.581799893333136	0.109660380337803	0.411042412449214	0.298250946845292	0.530743588888795	0.414995290008711	0.0765718867460511	0.114437844564122	0.23539150561993	0.232389341503677	0.254310774465248	0.0937583776131763	0.145625598491675	0.390885916933756	0.0603009227886043	0.583464406009897	0.571248683776258	0.228928927722179	0.559183462703649	0.453913113033418	0.29276345517079	0.0363837628992667	0.243813746683125	0.485715539651524	0.446026840564874	0.108709493688987	0.068642582388819	0.637132197677749	0.0996243164412277	0.445369913421218	0.251481330296608	0.35996243729229	0.342433886099814	0.595335768152508	0.0825142193801948	0.347424981227047	0.254164473009188	0.366054341647084	0.129980474323599	0.354709057042827	0.214437647872164	0.236108802801935	0.316781382272189	0.386294742970111	0.074752032388535	0.265774876215239	0.325687122001401	0.411565675923092	0.0800425379875129	0.215836582945066	0.662410909866328	0.113687767688765	0.187012979010648	0.104909482603113	0.33363677881476	0.0040645252666094	0.411310196481384	0.108620780119119	0.349614679878302	0.18607423470231	0.396038721029848	0.12194157688466	0.0671531750940801	0.334450856150322	0.0936686801727354	0.176086695484484	0.60631470062737	0.160997202977831	0.200340769952822	0.543695476606383	0.072549345949868	0.385199033109452	0.355038409755541	0.420797447019977	0.56835134631148	0.357955347844055	0.563905023408208	0.280090964921583	0.516689845011657	0.233258855233969	0.475882320137328	0.513921792395523	0.505667500679447	0.0861055385684284	0.51783919663988	0.244110024966657	0.434338949162666	0.303505415829251	0.215037139994716	0.224892619183975	0.255008807655999	0.321746668914557	0.200804371729174	0.160758779978573	0.442604240856832	0.291842155200905	0.0409522998493088	0.428766084065687	0.537011537521405	0.264541412324328	0.153006201943826	0.352107972073387	0.186287688396376	0.637549913774857	0.254374427611326	0.205398467394213	0.0470274706359485	0.275251663234434	0.730654749775587	0.440742380743031	0.577153369514834	0.10785536618934	0.241484348667429	0.143607760969862	0.353457296198245	0.468825606298273	0.0771153908750653	0.151382481066908	0.530624159408279	0.1139516712151	0.377203497596236	0.312302794390484	0.521272676600181	0.46333622490851	0.0391278699307103	0.183455181278553	0.120708470206517	0.196258064015988	0.257919011875368	0.158374682966771	0.0895655476723025	0.503832124689002	0.0661104668894489	0.609260425586729	0.523895521977962	0.211386078141327	0.510608483355103	0.362006953158011	0.23376037528604	0.0888378422661148	0.691817493383256	0.563279019731712	0.497103096823853	0.256778659943136	0.0903444298953229	0.486959939469484	0.428204964036009	0.577305286899212	0.0853330443527658	0.310143513716606	0.282157220304808	0.709696646208711	0.425243755798711	0.130404334031604	0.0536898758426625	0.0690186212486452	0.280651086526147	0.0679438928825381	0.313387767947972	0.114042046391481	0.596742975242595	0.427050811947645	0.389219433019573	0.0286008225136177	0.182042335376272	0.181172949466655	0.234817896002081	0.173492785602521	0.229788402333808	0.319027055330492	0.0860083786245193	0.171127196730722	0.0580730175568391	0.0856548565462843	0.288470697494923	0.268089205995318	0.248486773993816	0.100258223600302	0.547728429823643	0.240104114093338	0.288647909489166	0.159409589321733	0.0381335314642099	0.0721794216757336	0.135708685502357	0.247737962892443	0.181613214218457	0.465253577345894	0.0556421242890707	0.280570949218677	0.0445455166362352	0.390767551012593	0.00129530746965838	0.186440868948035	0.282384051732855	0.00184030809090983	0.374410869636495	0.0877023086450388	0.393944055841767	0.302913390872755	0.391951695744452	0.0159653512241993	0.321269097298269	0.417674336500544	0.597654608579638	0.63755115759539	0.0915515569419354	0.278149601759111	0.00214425849270633	0.035466652670857	0.50526089918322	0.220271689791453	0.234920521751398	0.00100126780657557	0.0345168687595285	0.384881034595751	0.607322579105638	0.348836656823451	0.128423448144635	0.290711553153266	0.276065602845839	0.411884406453481	0.0246816156935006	0.0780677427642679	0.059446608092485	0.877820660717639	0.365702669761508	0.213765850790054	0.355498495432267	0.118389578678997	0.362215116092122	0.152047182240948	0.0497645552233189	0.200156491777152	0.141749631178845	0.0935038071277769	0.512753721645897	0.0825309420637551	0.446797846087795	0.297893924550048	0.32201991820236	0.30475863738282	0.0556013460011675	0.250607454527167	0.611410726636255	0.388588139158718	0.139716312231747	0.0930434650348147	0.200916707163795	0.274259468813467	0.280585339820472	0.316774209417544	0.61486743507964	0.22081319307724	0.118770906055258	0.367005496774832	0.317549016846944	0.0147183892958382	0.461555001610605	0.399199796239227	0.417334268754363	0.239388718911849	0.00168227035557124	0.486525136314059	0.245155457765107	0.477396272424085	0.245666274001531	0.415901253473117	0.374984245642338	0.811777443762156	0.312159002302935	0.310174608211321	0.138316529926856	0.0536185211378597	0.0714208847195807	0.00114840226165333	0.440578722489975	0.0591427239400103	0.559971489810006	0.413840016245861	0.338228453781085	0.0539009718603494	0.0906007082863391	0.313240584600696	0.0690818366011303	0.152302453953692	0.162061868185439	0.387813275501178	0.165804770218871	0.184389113284022	0.0878616796746236	0.0942269474709844	0.215902978045852	0.35212258742011	0.308107994559113	0.00157339194751673	0.523980821829786	0.254036889039367	0.242626324303834	0.191952752196956	0.00107805218927007	0.0571822832523659	0.170654490186854	0.211647316125731	0.142087659417793	0.499640183919543	0.13419046836206	0.182713233887366	0.0559982308989743	0.488291324021419	0.0392065295185814	0.240921932814345	0.260586910219446	0.140198111985989	0.5635624021898	0.327634710092643	0.323616742767771	0.371619775162751	0.249923878901661	0.00612090155843848	0.276976095598676	0.302872211175185	0.725226816430661	0.501948110310807	0.121428481180768	0.12026059680664	0.00194867654726312	0.0887171961014542	0.5431695560253	0.277623062965765	0.217873498289752	0.0449150267698174	0.027226403978376	0.426142162830691	0.872440356017118	0.372346242648133	0.00173495490732161	0.231531259078873	0.319716128921981	0.412906237178742	0.0713711796740751	0.135230266813458	0.0564438282553852	0.730883541271367	0.341719857156234	0.280192479481372	0.38919762402325	0.130573598575152	0.287560859727973	0.145519842604427	0.0412307709752551	0.00178790079513004	0.274516977863615	0.159786637513408	0.55395915309751	0.0851464757279007	0.34503231947839	0.394285579252115	0.505506536284784	0.295091039350108	0.104067605043014	0.342198960299001	0.528074376767514	0.518288488210592	0.0305457157911375	0.0912526570592441	0.0918385174211062	0.290479578455353	0.224153882881075	0.29322413614971	0.736395380303586	0.140769834889044	0.171933595629015	0.26592390720041	0.305637763674171	0.00172194866325969	0.612949304757188	0.338717829406823	0.377651425034134	0.266784888199992	0.15368081586941	0.431956941645246	0.28690945744542	0.533855306148017	0.119673378370301	0.234353147609324	0.295729884303984	0.5550081564243	0.105370094474017	0.369356298976408	0.206615974556481	0.00102188137322761	0.223359662448964	0.16325381953643	0.270030851926704	0.119717052235899	0.70748126756187	0.476153161566909	0.000945314031160509	0.378965910254692	0.0867245207735225	0.379848496101929	0.0842242245658116	0.0415626732736102	0.200547536497173	0.40875289447458	0.00113563652900664	0.110887282818491	0.104432402311783	0.0989913627588749	0.439762945915117	0.23163321937499	0.213616029021901	0.0937918651619165	0.554155754774349	0.176049195545849	0.229280461650337	0.331267935098913	0.00120714282379004	0.0419557147084715	0.038978057944057	0.0328542227893041	0.295044621438099	0.454003061881181	0.0362466219082582	0.209419622046105	0.0567742471491096	0.241190411143794	0.1351957170657	0.158455070651273	0.286491793149277	0.0339873475244059	0.354356729374933	0.345382122840204	0.339427803788797	0.614377454576174	0.38807109165845	0.0794368894946338	0.163082672391724	0.428578093038718	0.624257418731191	0.383342697997482	0.22211967498989	0.16298417324757	0.0257508583537428	0.00118960028557437	0.334160338077925	0.212063807575316	0.22737636193903	0.095962628227472	0.0404255464064288	0.476589979822384	0.367837771681368	0.476970274568763	0.104500207737869	0.177175637129247	0.260027316196025	0.436560606802392	0.00435796781424685	0.202905718633004	0.0445466108456432	0.691997353528027	0.445831502481612	0.361800739713727	0.453317818048846	0.136385055145792	0.262577683341458	0.105213185788624	0.0164934965054803	0.188244122893623	0.241590684406539	0.0689456324962079	0.514112872204419	0.00138632386622644	0.381267802679189	0.254321373752585	0.459738938668594	0.23642504973899	0.0408334075527346	0.222804714804547	0.566704834806747	0.455046188584115	0.127122066409387	0.0225213135302523	0.168629694394309	0.00164810609890394	0.360541805349788	0.163969204287035	0.682129747770711	0.230215297143489	0.177695311962929	0.216688253383808	0.248263136781793	0.00123912166148986	0.311583471958248	0.488127761074065	0.382984199857617	0.16541707031205	0.147918988920425	0.391624261358206	0.218163749028883	0.339973188643443	0.270693580769236	0.417719204795529	0.204095980254476	0.564135101104171	0.262919680479514	0.216135909909544	0.26323451345679	0.201980627249584	0.0745901143728355	0.242666039630685	0.493145082466233	0.0806143018267952	0.506155355437615	0.337938612579857	0.0944870527494726	0.221726686018228	0.124443863134564	0.203809959932908	0.173078895245723	0.256421776938645	0.309064741827704	0.234056546841127	0.0496966870675207	0.234977944064002	0.0254501639915445	0.0716311115123629	0.376976813811624	0.229629446996766	0.202755788811735	0.114923994641253	0.431008303753389	0.174474144074577	0.21538748768638	0.430988930136172	0.00281481474745677	0.150762876387789	0.247352106683238	0.197729339795811	0.24102879953825	0.423883429211263	0.135454433519677	0.234076191872454	0.0167078701063774	0.231953702309026	0.24839413943418	0.128296772522163	0.404186437148561	0.151896990231897	0.475588175402511	0.282492577045066	0.315466337952873	0.505141946716047	0.393590524916504	0.0856026164778338	0.352251630911388	0.373130880734023	0.422371006768886	0.450634431125408	0.155395564590768	0.217815476093593	0.187328814329309	0.071914452020609	0.345505160952501	0.192307908901942	0.262876572163891	0.214994885480148	0.00515674988037015	0.457211681796674	0.591090088310253	0.350892224904112	0.153684567649095	0.236956325956431	0.128033537560425	0.290802409244014	0.195965174913655	0.237724960277602	0.060113502533179	0.612276251550262	0.34159298220799	0.303447566511498	0.299572440547406	0.165554637593601	0.2796742999331	0.186343546583282	0.0283647360168075	0.202528289527718	0.120972157115677	0.112886025007147	0.452264049687051	0.055843734982675	0.441250666382144	0.465312369461831	0.483330581159756	0.051093542919449	0.110561736680169	0.44385550586473	0.497102156688223	0.3008002716221	0.216490096250818	0.0759013976612677	0.0899347384617828	0.421936357234181	0.294018449981159	0.398907058314038	0.484365650138545	0.19950914113995	0.258537667602554	0.380250964880301	0.243069137632713	0.00123231485725242	0.319821354593378	0.403871743671198	0.294289824297553	0.102588976997874	0.0253454402010521	0.222532960724591	0.253127849978294	0.398951478944379	0.319164805466449	0.35646479276178	0.157720764317395	0.715568946149479	0.262493513378616	0.184824936445957	0.410861688533713	0.150795553233287	0.125571429455543	0.353830270586674	0.377641748031661	0.00147199477936946	0.302192064665901	0.362971806254693	0.181167027427456	0.155091319805847	0.285876476276401	0.278729313834483	0.0309129232901473	0.257759862829416	0.233917258321834	0.247063939477859	0.0627582556250139	0.308468583414724	0.00102557375980229	0.00170514040294871	0.509318702108831	0.280767664556539	0.19630644429094	0.0743309334217544	0.564907443138617	0.197864103069459	0.287576795664368	0.344118073990541	0.00231133096048965	0.00142895472888889	0.309857817996093	0.104406364395001	0.093369827540092	0.544931028394626	0.239948536092067	0.142561266236823	0.0206769642959628	0.193160870393799	0.354467079933392	0.287018019237185	0.555367776511726	0.148665474375197	0.478631096677289	0.337447065405497	0.303618261698436	0.46698221368369	0.227775964625153	0.0308160264528521	0.372683235496106	0.30862901881666	0.175781333256051	0.372639575565017	0.0789143020414345	0.208559285980485	0.099110985892725	0.050504849703242	0.408704220377222	0.114674592102263	0.184856426966736	0.470000328841385	0.0322558669167409	0.602668124811329	0.996009985988361	0.365397011185358	0.361675650904284	0.114522468692406	0.145349805314056	0.23328157020876	0.233384743729825	0.0790782698774956	0.0032117662508303	0.178853792015566	0.319571590684474	0.426164060031831	0.0464063013435419	0.0986487603953429	0.211676955455204	0.25932173496089	0.0132272456850879	0.0351520283656867	0.128520030979938	0.140348761449691	0.268923114343835	0.127768618704678	0.477770936956766	0.594286685766174	0.598760096406675	0.226832941056582	0.208534782232194	0.51106000975008	0.281148874949901	0.32005236434547	0.265490843472543	0.0312052988012635	0.117455112103349	0.404330721659716	0.449755553238436	0.281151130042221	0.467653876491159	0.0992419284762208	0.145699490799061	0.00140261574663525	0.0825390361609302	0.000992282751291189	0.503564661150523	0.409821177941583	0.484606102122946	0.0611181221479919	0.0709589135781551	0.270775280970254	0.527409274813961	0.247851922513686	0.520325768717169	0.354277825245087	0.174248805045704	0.712501422115926	0.388713594731423	0.0542577760549962	0.534346292645686	0.159963320454213	0.0303229965396622	0.162389290092164	0.337495197334397	0.100622503595667	0.36474084483413	0.134730750223079	0.363017954524716	0.331719974353772	0.212306204525523	0.425069849537178	0.0675999035967979	0.377693228070291	0.522995171439969	0.386271228869189	0.00244076385811338	0.4097076667853	0.00182706081365336	0.00143039217805455	0.39966509272007	0.100685146009234	0.325352780639812	0.0804412604639514	0.847694451083899	0.00200696457683062	0.00133619466480539	0.600409527233702	0.0503622034586257	0.00240311341728591	0.0614351522461885	0.431921280951176	0.241030829141855	0.777158386853376	0.10221299492754	0.352314649159022	0.00122562955881829	0.0597825409766997	0.575308743770366	0.0586074053740851	0.605242286689819	0.0756538382071794	0.245030062714322	0.209177165994221	0.124830131502987	0.650742614726778	0.188746577929858	0.00119790922170401	0.461150833056906	0.213944304477549	0.112491527050854	0.334834739223234	0.0973936900621744	0.00245079474795917	0.301333083823377	0.124897430708256	0.53975957404904	0.0731854528217636	0.306307003641262	0.366257433493515	0.00347612845243665	0.0352234578817336	0.108690450584401	0.417060105241368	0.252500251296883	0.180247925175688	0.00232343637280169	0.258252423439675	0.652152568678755	0.0267904649975021	0.00148664572173615	0.0370415165291822	0.180639683321663	0.840084833276281	0.454350226373175	0.490794403087179	0.023068427692115	0.453066850414273	0.000918586497046707	0.0376547371187649	0.00264240831146138	0.00137878856327804	0.256052967258648	0.0633665363055695	0.56308899904786	0.649443336599398	0.681873828445844	0.554554749078751	0.32875421603816	0.540472501362621	0.382506988684738	0.123471683297655	0.417314415803229	0.234290466156061	0.106487186661817	0.63734046769417	0.527652350732096	0.422737045274007	0.122420004411696	0.145266534730775	0.0860560777214727	0.323602028565236	0.137043967769557	0.00200693785974053	0.507282624931494	0.504932184465525	0.176566437080542	0.000933691070187404	0.147037752209248	0.00129786918253701	0.403654957477287	0.0350015199187157	0.0476401811872999	0.0659036458790061	0.140774695733809	0.24809242519615	0.162464880496419	0.169885764327361	0.535421388929353	0.00102341169524748	0.123895712994225	0.227150613310257	0.132542763423456	0.0478020096622311	0.403395455924039	0.296764733812709	0.181527774700568	0.238711685786602	0.313158536404072	0.0972816823137676	0.00127067281180713	0.243686021575109	0.433655255325938	0.1168385025077	0.000997531835998078	0.412600682702228	0.00167475918502175	0.00439749207723035	0.232942604740956	0.102747497221336	0.249124840397927	0.00122565855187664	0.416171243970398	0.285677307908523	0.251608690653044	0.585009781567789	0.00157008767754059	0.0987998685751696	0.365034141235613	0.0484980823214011	0.0830810547492939	0.370305495701492	0.260072455700437	0.00115416438874246	0.000981254586092248	0.161797231332587	0.0613240784547229	0.152254255823723	0.46559566184683	0.0139481501532148	0.566398155985884	0.506717114368862	0.0735194992928172	0.634339981041373	0.447963957523608	0.00218077891570353	0.582992227594842	0.276068979901154	0.163885617230564	0.385122069362415	0.025912451410181	0.0709668903875501	0.00124657939504639	0.00274142729114486	0.560049496127652	0.251785999479818	0.0866299522315181	0.300999166175175	0.0442719530043384	0.049006458523428	0.00189138521398596	0.00117415799575318	0.610229949680908	0.143505690149549	0.193618546476729	0.522366979253721	0.568460449284223	0.0661926969222215	0.00130001548169105	0.606634805837108	0.176010149232384	0.554039490777801	0.343506031180742	0.135048721866254	0.113704926600943	0.127592470026915	0.00497273474431597	0.00182002871798419	0.0014989448967068	0.0750200819688629	0.156903450704189	0.209042100009541	0.191513381747392	0.88051627892712	0.874837105907522	0.100900924226881	0.289565621208605	0.386504959660421	0.292077907974272	0.161573636551736	0.0896229755066864	0.00129014806709561	0.0413204400870474	0.00214926728856261	0.470754165305174	0.586359252087271	0.207311742385104	0.159797201459884	0.353279730006908	0.116907311857513	0.337394893469565	0.00105333955972132	0.0564540544428481	0.521398254787482	0.211228215066224	0.127178586393267	0.058517160108688	0.193904328310101	0.526451161874973	0.440534781881032	0.268150089202659	0.329290387550628	0.0734237335624049	0.471830998541065	0.238877150625803	0.0319267985011953	0.240640865889405	0.156969099119438	0.150327871592585	0.217485340140893	0.610115535958855	0.0258444434966134	0.536401628485126	0.512175511260698	0.135426614562766	0.301147855398105	0.312112529298129	0.337195059013789	0.10847050959162	0.315859089993915	0.0730545036356684	0.112141906289706	0.0409055215815639	0.139742503460464	0.00109372662636273	0.0016897432270561	0.676667773490239	0.168615009927692	0.222352947553576	0.262918377460735	0.0945648662895698	0.0323561053943841	0.0760580286334597	0.611497766979878	0.00203204119094893	0.108301821464163	0.345779590795212	0.0197045415544912	0.309749340543825	0.630859791633452	0.399048725394608	0.0523485387791487	0.00198049912716482	0.0432735249685132	0.305244693503296	0.269964563910266	0.491747121528323	0.24720546300085	0.322425184655907	0.0188598822471681	0.250285170111954	0.5252736194103	0.284205576601752	0.0955550819504038	0.363102392667214	0.164728721671974	0.177072792796909	0.490461605952319	0.126818915727483	0.133913231881714	0.161802755266337	0.00152810537952398	0.421013251572582	0.123308806090721	0.21717884685254	0.407394149642316	0.00786220475338578	0.0585254505784051	0.125444699783517	0.202031064617421	0.464551675353414	0.422847077141048	0.0521588992651387	0.44788421429527	0.0981149212615117	0.0974329657174292	0.0297171221805854	0.653289422476698	0.233212575067253	0.446021066095861	0.111078862566452	0.23244203785401	0.349590130079559	0.294623371584464	0.00307805325465198	0.0703188519843559	0.260085509742921	0.0183652545603369	0.150348863139064	0.0902880047466075	0.620534236309515	0.427197901047687	0.635105716839711	0.231617436242983	0.215919405138301	0.643385796671861	0.26042886739994	0.348106815046388	0.417786972180639	0.10503886597156	0.0755019970571087	0.524757272571371	0.420684951845364	0.243048784164856	0.412492110290281	0.0784410325751111	0.243471579326187	0.131465620667509	0.372217575222694	0.0259572798501899	0.357260076323096	0.29187177918523	0.126785957075079	0.0015875505819935	0.116190032954151	0.31669029341523	0.359885467304508	0.430580996651281	0.286056243845586	0.349424619749659	0.204735654079586	0.4406182257575	0.0803562715749268	0.0447525266008491	0.326339145400186	0.158712894916055	0.0802825759818722	0.136556508580696	0.504649628667105	0.0306535827503041	0.363563849984835	0.51352526153568	0.00123158176387986	0.114409858131754	0.0698805734662948	0.246026988098876	0.187372767279296	0.297445920756231	0.301266977389213	0.324133333345502	0.0387861660044448	0.231978786712904	0.0227255253090587	0.0340038886945253	0.519898150438939	0.312648420520317	0.218644888895316	0.124666923582571	0.560165057290634	0.00264462584912539	0.192145608175486	0.376885440426577	0.0378195702471602	0.114346308330176	0.31232185826303	0.104374104201905	0.215211851281433	0.33268935050292	0.145893699715108	0.182481897143458	0.00236178347706512	0.00174971233897873	0.255640721787104	0.041229684907289	0.155824827245868	0.0708218097684039	0.480391998433757	0.304655350720969	0.00132151717000523	0.411408083952726	0.236417386124312	0.00117807093667868	0.286403392914541	0.103769234097463	0.419724120968511	0.546166549791429	0.0637494414814564	0.0409024843294312	0.102227642347762	0.000930910289594852	0.277387695979693	0.0310827413561058	0.226530646235617	0.266903128689273	0.00261342731263676	0.449285871893555	0.590390229980938	0.239779203736612	0.270523878307421	0.00102915492734873	0.104529309444727	0.290410677145968	0.18452027895899	0.132617792964946	0.0324055233903877	0.58207368500168	0.18692852365675	0.341854293051756	0.302570000032029	0.301838657547674	0.0373612923200311	0.329504116686598	0.0656114782988593	0.241730381361295	0.13655059241978	0.237042689546841	0.227876385299106	0.129023423656863	0.53307777920515	0.424312315975223	0.53232540702488	0.234521065005608	0.0835956695668265	0.46124579473748	0.434767056819622	0.549478085708397	0.122908287378537	0.0958172700677221	0.0571597058477509	0.298546279975178	0.408581561304225	0.428649156848604	0.397377822335337	0.161180082062451	0.387090824824474	0.269694781873375	0.283934795483006	0.0325557325372082	0.186175159660841	0.515753193402154	0.2142233564869	0.153484860248425	0.0504565117547149	0.282304438771883	0.320130070777705	0.326305157012705	0.33221388310028	0.362355418337845	0.181750527618122	0.41442774059038	0.0230248741997034	0.174984791286484	0.277957339685254	0.187596501032044	0.0677525614535797	0.151063584913009	0.442321098818009	0.019399013003656	0.321133025336959	0.462192369158131	0.00101837002524303	0.125878755079564	0.132936494589142	0.243769820330593	0.163552993403683	0.246702803577187	0.347998677270485	0.324745239587333	0.106814463452141	0.172973135173484	0.00141499854545262	0.00228773417510311	0.50074574852079	0.186024635788137	0.310505129791245	0.170566337558036	0.395227354267443	0.203416073439999	0.168244559186136	0.378828713735369	0.00100387345357556	0.0744100611725765	0.250193159103605	0.112370930093113	0.16457715364297	0.379358922188035	0.196064178974593	0.176351161324304	0.0613133568454438	0.150500344067928	0.225889214871828	0.180095754870812	0.255557944341039	0.0570710800937037	0.325359753046125	0.332619437770809	0.252779861699762	0.272403352083235	0.212897643355499	0.0775079536572464	0.329939492295388	0.211618159901798	0.365563245666579	0.50661817643963	0.152435198863211	0.0878865788830344	0.178037429570317	0.130521581346776	0.337322642830455	0.073489118102962	0.328186694368556	0.213409590401684	0.00260516472517349	0.377482864443289	0.624283633344136	0.23320578232914	0.231735768314927	0.171521169027144	0.146797967479017	0.394328896141743	0.205389703778198	0.139615196528317	0.0285308250794331	0.56792985311238	0.286521900482587	0.339233586421051	0.301491221936479	0.2599422862506	0.121639987650113	0.280285985545368	0.0526085230652656	0.248792920319305	0.0900102250296222	0.19266512036379	0.34463740342005	0.04525899302596	0.457448343892033	0.515595513196538	0.536811432081672	0.189503798049615	0.0668313681424968	0.458520911053391	0.427507041745318	0.42791824558786	0.189678437402751	0.0319293143108994	0.0127612004481902	0.369821458494158	0.347274941484478	0.492344878983195	0.448189980431747	0.214533389403321	0.388454884880663	0.320851374801385	0.301984753590953	0.0384612058049939	0.283982844673425	0.564324158534819	0.160521366074773	0.12096247417123	0.040257308025841	0.211925418908211	0.429191204331519	0.547075300339344	0.442069256304323	0.509766303845424	0.411760581521734	0.444319992069114	0.0891866988811103	0.282673803105681	0.0672609056870295	0.207533630252085	0.0556431306108473	0.362366771070174	0.436278193353246	0.0266222039340573	0.337487721477129	0.350070235668982	0.0337166460075241	0.123487185966307	0.0271913652726462	0.29707240928442	0.182999006742541	0.206130446483542	0.386484614086982	0.487902183867681	0.055142878971065	0.224983181281138	0.0473183672851933	0.0366174670623569	0.276326499690767	0.278186940261288	0.35287633478785	0.187462370479654	0.574608545132773	0.172527587963773	0.175088876207884	0.341973989198266	0.00197363293855948	0.219112346564252	0.395530988114338	0.101044540317202	0.188202137700899	0.374380324617793	0.160471258738572	0.221086630027357	0.0437642286146451	0.263842392020108	0.194018879565798	0.205111585415532	0.228539703737066	0.127716893661252	0.419421566758587	0.291137187486698	0.327044723719401	0.463096436463795	0.355292141215392	0.0907559599355008	0.246539883854167	0.187936599876923	0.629646287253076	0.568340037257123	0.128681563289024	0.0657871367202868	0.0709143017560628	0.10821458210183	0.397289263618084	0.0606374284615282	0.334083973120623	0.161678001335208	0.0128498778894176	0.521724387457265	0.700604740277322	0.278442276198987	0.137852828019643	0.334963361463959	0.0950428349707995	0.310788105179433	0.259840053933748	0.142386603268661	0.0696974172207203	0.51187954015726	0.245026236345459	0.21263109729614	0.519455299181589	0.365483344329882	0.193661333071506	0.270343920533719	0.090977173417141	0.128651700160417	0.105795206994531	0.222684369701036	0.291900282742887	0.0541287055384239	0.3862204649432	0.316839982433197	0.4921453355403	0.191818689331202	0.165765997987613	0.503800675084103	0.479414723622022	0.512194913827212	0.130856707391181	0.0484560253720705	0.050998742243565	0.144615538161037	0.136117996087861	0.281128456512986	0.64108953779499	0.159436731507413	0.41438476635782	0.224797240736233	0.322293847781737	0.0156510125984624	0.369291581310149	0.452406963159686	0.0762024330040074	0.161646116665368	0.0343014101350013	0.35391369361811	0.322052200764728	0.472607322364419	0.143435253128212	0.393855710383303	0.267627035740754	0.561908065390372	0.192183629586742	0.121081239796044	0.279556405410278	0.182898917216504	0.0902142030171496	0.173816679210065	0.456675562196505	0.040462456080143	0.298355718218854	0.344048038548323	0.0493733932575452	0.1555478667224	0.0794534995946904	0.16402387712173	0.090670819778621	0.203338753512106	0.283167806261408	0.356388261206813	0.0442698824492474	0.25895781829703	0.0585519030185908	0.0531916884398663	0.337776833807568	0.299379557227878	0.296503461230544	0.0819295158497759	0.45401026126303	0.141239155055472	0.353342243279125	0.526159514029084	0.0415103808411843	0.0749423587242949	0.21090352851999	0.113757593041916	0.14025545427741	0.367339609980245	0.240956731971155	0.187039549711464	0.0389465363865202	0.152744626403641	0.281963641828419	0.177050134618516	0.312790505523378	0.159710885151938	0.286485826976793	0.266645402721747	0.476861131679759	0.418695768271355	0.208900562349629	0.0102412694839625	0.248947891333842	0.325816519536244	0.362985481492643	0.326266289465525	0.145155544313431	0.129817881031614	0.127924837256084	0.0306394547579981	0.376897246070059	0.0752393357218501	0.0748825594383271	0.299314597401513	0.0789962739512259	0.44388132394244	0.469341563383417	0.250860127843585	0.306435658411353	0.259695564435662	0.139982516495275	0.343930203618228	0.254985840413599	0.212424022595931	0.0560429100843652	0.569710242654305	0.262025868947054	0.561817113552563	0.14116384583193	0.266996291176429	0.201788882464777	0.303129965482896	0.00723095216721124	0.1637925798225	0.279047966934932	0.112584465498628	0.402250741134288	0.0164284456956725	0.237487752012259	0.440543701473047	0.585980607033525	0.0540799772336606	0.190870716709854	0.524972356279444	0.351295994100024	0.320441664973657	0.262301792923857	0.0733476852657215	0.00950553399588805	0.26982528076931	0.41868578650024	0.356698869094422	0.311672006964464	0.141680807422502	0.293524904705844	0.384339851127474	0.32432705408155	0.0422005678880931	0.438976560151787	0.478358879677848	0.366886387684794	0.256957269506562	0.029666280322932	0.034830111397729	0.394036068972091	0.525987394367276	0.445735798953877	0.598016510894389	0.595162502841724	0.487652208231323	0.0538139557650147	0.320126359608273	0.0691468975611918	0.308610836507515	0.00217322678462375	0.391408621273376	0.350489035605346	0.0356906291243869	0.151832349802315	0.259926846211518	0.141663881123794	0.264199998589934	0.213536947621384	0.14829499332782	0.30978392110806	0.0844412557440948	0.320478431953263	0.343871435913354	0.197521221496358	0.173476142715908	0.00161218151192445	0.0186467066713114	0.495909037371648	0.281154602130385	0.492901442513028	0.23694446377895	0.519241097304008	0.0284307293747758	0.0508313535853308	0.342088158298251	0.118400148711065	0.280211142885246	0.507672306225277	0.0529636232579813	0.194363555956489	0.583071174558976	0.0834023288695058	0.401725116136879	0.272179300752254	0.279876592681352	0.384223899873238	0.107996552883837	0.432563050530347	0.158597202648624	0.240495619731065	0.199172761640361	0.378025169576337	0.313961910548654	0.477612601246788	0.0816471562136659	0.366337014608087	0.357323003294658	0.573753770019133	0.476789014148241	0.0446491678887264	0.0914494309568518	0.0912366005395979	0.186145486896747	0.164130337322972	0.00130687084341199	0.414516055755346	0.319885616989527	0.0339236923590578	0.093314238393204	0.198660887159844	0.0553226102380637	0.330845882476878	0.211152442484965	0.107320094277041	0.291677956025765	0.157604034845877	0.287414373809936	0.252607777284893	0.37890739473499	0.572475772339223	0.434005727128092	0.536003860946071	0.150396683552037	0.314079509915151	0.35164743060071	0.151802365694283	0.320058573282863	0.0735023679282186	0.210798480360829	0.480471718949457	0.00145574967762918	0.202363410117939	0.27176063831294	0.360208795465944	0.254763621262226	0.0272694874993168	0.507344909930226	0.53373389494737	0.207464576172178	0.203163076815996	0.0260897997377523	0.069329253233221	0.168339339839629	0.0655573419250657	0.314211757907884	0.662510868041028	0.502066202759647	0.500108558484879	0.193096081429807	0.395396112251119	0.0189391844835143	0.0530299239630371	0.316851032286985	0.388827881945177	0.133829459501478	0.00110828251880172	0.0669868236287635	0.196462877512693	0.644392546099329	0.276849131542761	0.418819177669856	0.575316788029504	0.555283039117214	0.00139853506322882	0.158475536103279	0.0665603184042319	0.36283068075096	0.00139713385168595	0.54121910357442	0.202265260315257	0.0016537614599494	0.0500062595689193	0.358721968115935	0.0271906668408868	0.20136307806487	0.100503824916598	0.263910612858856	0.315253336733897	0.208694377720636	0.172039965297038	0.602692320163293	0.173476373307043	0.00106596067852047	0.0430680738299951	0.00275739458165841	0.792573234437165	0.273135557114469	0.318077796803631	0.369965873488308	0.352270831275062	0.00145020382233209	0.00135798837889811	0.231228015667025	0.198598201818376	0.200108361146013	0.39081954691687	0.0881278540308476	0.138530788605065	0.692521895675068	0.00150732441146566	0.470274488512272	0.195687542913347	0.260956153114436	0.385282325375297	0.222854931766616	0.521810798078151	0.0548239031178532	0.17010907493431	0.0776881438917394	0.387661448328393	0.0642187442170307	0.24190175016618	0.104404202422209	0.259965558438182	0.578341607762917	0.380857939814695	0.490927543522187	0.00105638250019217	0.0649994360280942	0.0466838050183732	0.296512568101555	0.133898312762749	0.00115803833062223	0.224146648983843	0.533439556654556	0.0562798135184513	0.0025631179466634	0.00115946972921229	0.00116383022976496	0.211062367953442	0.200994356136163	0.0769234442528938	0.10540475938552	0.130755484999451	0.325695123328776	0.223557928671242	0.344678218063132	0.507325298720217	0.932055250852819	0.557509531650595	0.150786216755569	0.341365026253832	0.317450528677485	0.130493600705148	0.198629331362726	0.0976211891277946	0.220249003930866	0.313203579173774	0.0905427728529495	0.205124647138136	0.476266595289341	0.439795075019444	0.056650186451509	0.00149753561642615	0.594620993560354	0.573691977230788	0.0182881498533727	0.0819055932764226	0.00128208414567246	0.158133835352709	0.0610931068169748	0.0220547932284833	0.627256317556518	0.644679577324615	0.8720994558997	0.741154720947008	0.446213685986404	0.0776150454645437	0.333965010783868	0.480591780229965	0.208300830435257	0.593778069734937	0.413377256954282	0.373022240364646	0.49588102228811	0.0510361751512351	0.29288221232849	0.515494990186384	0.65653935092215	0.259768840451148	0.300796395029443	0.0883969399574581	0.530458038716481	0.351937762972247	0.376734185736114	0.409947079768255	0.501990168009975	0.103022008130279	0.340490924054279	0.425689789223931	0.273626211791781	0.373739329640015	0.567935434669919	0.419327803342923	0.322828147338332	0.127439218064383	0.207550297645706	0.79021968106044	0.109113115057781	0.320319577863855	0.0277534180544967	0.180036650604182	0.0109916687609466	0.69328180071579	0.0345391867362211	0.608182131762853	0.415150840338364	0.263845969834604	0.228976852291309	0.03113688727807	0.276134563772264	0.130689457182061	0.102425179947945	0.611621715608276	0.388303511206312	0.2321862374895	0.378964220312041	0.00173369885451113	0.71725633819934	0.34525275228208	0.799895161087357	0.539490935455362	0.612874354798889	0.911963144387957	0.56366379455827	0.146910249298434	0.105909128121858	0.410284088912385	0.674920255887896	0.75588894103477	0.0905440075196785	0.812296311183361	0.73228434286447	0.321155351908653	0.730536229831305	0.427528070951304	0.430780269110191	0.186515032202586	0.0804204293940039	0.152338633639123	0.30480848847675	0.321667067674138	0.086042207519924	0.0150356768053467	0.253172119043984	0.332993665131271	0.198373103025913	0.00582356191599805	0.518745434761943	0.0294038986822405	0.760934569530288	0.0659502016374368	0.046069441179938	0.0559170251791469	0.224565150078051	0.502252824909249	0.172912404669642	0.832803838739352	0.123520876138421	0.556735779277054	0.0180014144420661	0.151699141468809	0.205061058647281	0.00911266039345862	0.287679560715752	0.845580638065063	0.162939671168713	0.718740665034004	0.24783426985963	0.273648251134925	0.53108095101664	0.186651283947772	0.0723321335840664	0.129465456438955	0.134892845403962	0.600409756930215	0.28454375123009	0.326807733767343	0.766695439216294	0.0401322005843901	0.601329313901959	0.148997810482675	0.0481846341238057	0.564408596206954	0.257607395992706	0.284157929657236	0.0445327701836204	0.295298338810483	0.49372790111451	0.233924253464858	0.141524201274361	0.075846534372389	0.25878998280387	0.31599833444861	0.320065800551221	0.32071616932885	0.335656184525896	0.197077132776679	0.400289540307186	0.0953237500276254	0.181596943833198	0.268450814262906	0.173215043539401	0.0820591742737983	0.168496376449094	0.48543334860215	0.0558552770546402	0.375487300227252	0.501474474205057	0.0412448301692326	0.126298481769783	0.0955750038080104	0.254232318866521	0.175552891093578	0.239452046043517	0.345101593948972	0.357657398295353	0.0956479651513455	0.220384753422758	0.0479337942037456	0.0320954922301326	0.475221589395314	0.211374097518127	0.312210742017273	0.153274653931657	0.47502254812257	0.173185779684734	0.164197027499913	0.36295930288828	0.0172398668356688	0.0930485155322812	0.303766282043175	0.125118603988693	0.179468971194175	0.405118389490768	0.170048661067056	0.175922937064795	0.0450871493748135	0.144874832449673	0.254935756954174	0.178695184966485	0.27810011506788	0.0922219601849926	0.347177220609369	0.313261790069547	0.254801973757319	0.320498703925024	0.227105228731597	0.0919364593193905	0.33297910176101	0.213735087616014	0.369430728094464	0.527600515546798	0.145062595242667	0.118080645097849	0.179328134256829	0.0920878546979355	0.368177764677137	0.0892256071110858	0.267002228833782	0.202590067490676	0.0219504030884684	0.403559986862891	0.578728040303004	0.27154307354955	0.221179822225685	0.198376433191739	0.132268003350486	0.328449313814212	0.193925901947797	0.151736595131319	0.0388439632299232	0.556584465072832	0.276563449376265	0.33617522105884	0.321684192542547	0.275012383495436	0.143845221111137	0.284646238589474	0.0409275945141378	0.224618776933198	0.0977926749970068	0.17141937625143	0.367927112077074	0.0802797560314859	0.433566463742037	0.471115506747466	0.533067935980811	0.202463976449203	0.0822548606961485	0.477339775883657	0.405123729400278	0.426842950422956	0.200162227490611	0.0467449125367175	0.0488091190821898	0.395242742749924	0.35447596607726	0.404212749503653	0.401497492587942	0.219078021843363	0.382646067447788	0.466042722034015	0.243515775908549	0.0640680728328326	0.342741352218292	0.41979912093356	0.464677197127293	0.206079283013673	0.0834713497292384	0.192445307552408	0.36970870143381	0.466790913493467	0.321736767289129	0.403444711322368	0.414102507821599	0.538981301488173	0.0964529434111498	0.306733101036544	0.292000955716181	0.224903535061327	0.205828315493513	0.389548204661729	0.327490020357906	0.0753668775584495	0.405753825535584	0.366304629038785	0.176994643287927	0.260812464811796	0.295678376069025	0.27670685671064	0.212920234343766	0.174724114438981	0.316536825589198	0.304756888985563	0.140811219962093	0.147175893424802	0.0951854273841358	0.0157620928286603	0.458376165443457	0.237155874980813	0.391970573532702	0.193080960001412	0.460978215411891	0.106743199115074	0.0845098204990153	0.295983985835629	0.0849088929098293	0.144870695912142	0.461402978350484	0.152070443497972	0.251230203066516	0.586817430192394	0.100684779112506	0.385541852033168	0.21930454110102	0.396838408928884	0.465290796521784	0.275323930196586	0.453253758273378	0.165631064233437	0.379496915485082	0.243884079141571	0.337078562281897	0.537082775335551	0.429113169549486	0.0872396860678372	0.399064470387535	0.345652897102851	0.483340277509551	0.441960363723391	0.117097528653191	0.180874779971502	0.134858532409468	0.18480076271074	0.2056999276681	0.145363508470438	0.404579147675775	0.261202762335887	0.025649930027064	0.311749266842725	0.414410801158339	0.243481155315671	0.186484069908768	0.31218030454792	0.166484586900845	0.448353736030251	0.15545583784616	0.217015287370109	0.140945830897227	0.396799326882045	0.465946007250032	0.366154983677607	0.534752350590639	0.160233040116535	0.333119152554742	0.182886797443102	0.162610239131857	0.235454423974291	0.148656914476136	0.280742891017887	0.538325039779048	0.12654474707122	0.311340297834988	0.283378088792911	0.410091214410707	0.262895579832857	0.067511435876228	0.392275102092422	0.43479220153087	0.311841317256131	0.258763029788444	0.148892326608285	0.162530389369095	0.366208591228488	0.125549084324401	0.448074253074263	0.584246331172563	0.311990423267401	0.4882996422147	0.219477041269474	0.295586805824209	0.0353846737520764	0.345305182652358	0.46080326962473	0.217357814258191	0.0906352657170463	0.0985977602685561	0.298328678064667	0.302982865050327	0.319809622923613	0.276149934442008	0.370493436659875	0.204935134917817	0.511882599353884	0.126216760020114	0.169824817702251	0.287716553634803	0.159342266808105	0.0824798494904933	0.168698496140818	0.472419901470656	0.0650563560757564	0.416191272125562	0.50854624288511	0.0586569066145928	0.173822332154079	0.0894896248016439	0.233156459508428	0.170380275609522	0.213378261282167	0.307305954629648	0.35626060618254	0.0651588951990413	0.25211695625054	0.0403740655262773	0.0404160905739046	0.425301250621046	0.270017852653941	0.243917776972034	0.137401904915605	0.467158734415135	0.135926509009043	0.213507802571851	0.376382975506269	0.0269203601797948	0.111830788254036	0.280385648591124	0.13056049416594	0.176942723539135	0.377756468223954	0.175387787513559	0.126174197321323	0.0277726110049326	0.168943760403696	0.278038851007942	0.139957591716526	0.307642348904274	0.0858526949123683	0.377116264346667	0.297812690004827	0.268666531290486	0.389463756341003	0.221040796540701	0.0737247980984822	0.28910993522309	0.200465912578239	0.405591318522945	0.477344888733568	0.107811722636586	0.126469013907122	0.137338381101293	0.0495278383425877	0.396685805173039	0.108798365035869	0.228961896370778	0.219978706872043	0.0326114953687353	0.423663567193964	0.596937536520806	0.298827503333063	0.283593615582003	0.176126964169325	0.131997657078267	0.318373238472157	0.213313963564199	0.187988124090266	0.046128806240664	0.604386261581092	0.232807521261603	0.42622052333426	0.2747272148436	0.259821402852138	0.14876002143633	0.319050024069207	0.0430183745109651	0.216660048243712	0.139594115629182	0.164143446629679	0.379735679773329	0.102156849667428	0.412169467441457	0.471458543472867	0.541870812190847	0.212774420598901	0.101334947022868	0.487592964876483	0.386730487989085	0.43066196505331	0.199523007361885	0.0670957003468222	0.0590542171605545	0.322381474870724	0.375948521392056	0.421058538283241	0.441812194452712	0.196861756747344	0.348322047867168	0.524513904716263	0.137587120579377	0.291056436574697	0.462313731147175	0.237423101500179	0.54245213048643	0.0272147509509902	0.0316130886142901	0.339318994226962	0.027885108690341	0.602944686138372	0.477882187725494	0.54505890351668	0.137932159955902	0.324502772245851	0.116437019156663	0.457190443072197	0.496786131636812	0.536025594771907	0.429826889165897	0.422174734294002	0.183557961872845	0.447761757302835	0.264937794973164	0.552161812634729	0.614639548256573	0.550702453959718	0.422738447739229	0.304483283824198	0.0287674795483247	0.342839043814226	0.847747902752771	0.0722768936971838	0.138265122513593	0.0725036416638078	0.2187023903243	0.0260223805499634	0.621604562158635	0.00185247109963399	0.484494581339985	0.451148167791226	0.399824337022092	0.0246484216715802	0.0440542979860265	0.0588331237214309	0.131032996384771	0.046870013968133	0.502379934873602	0.327379281249413	0.172763112332994	0.388051377864956	0.000980522491144506	0.690301380854971	0.28609277347503	0.733096433873213	0.551181243378718	0.838293976802136	0.775597140131106	0.710547767731105	0.370084696961067	0.120482081641686	0.538141651237978	0.596602689801713	0.647838554031261	0.0976744795404791	0.759281407662104	0.420088594335041	0.550644892871521	0.749482702303565	0.404915254848982	0.449212038428673	0.223979015710546	0.102655033656202	0.0865158372666195	0.269587376437476	0.19671182943446	0.0708526239893056	0.00104354136822906	0.228498179612376	0.198370959467048	0.15336525235216	0.0367950544588154	0.321933642771874	0.0559229632381766	0.998939523647511	0.0579062212463524	0.0742588663676164	0.111955902789629	0.113868077983643	0.353594993727955	0.207698639492617	0.648946737276341	0.0605129130962547	0.543426736390092	0.0340100225795131	0.142176929081882	0.268544308008658	0.0251195365731221	0.189953812411069	0.812153156009863	0.041862469349589	0.743130230189964	0.313249174705661	0.490082152920032	0.554733362931219	0.112619497294082	0.0278594159977612	0.0899400717400373	0.310966877210248	0.645136787129975	0.326086027419102	0.100092470577767	0.758141754304776	0.0403243410617912	0.778706079316842	0.326822715264605	0.0292311625693885	0.566472817719028	0.257214671429969	0.294735141170629	0.0406445119678549	0.384512021727832	0.465416476641373	0.249830167799443	0.13847070425286	0.122506229625437	0.319750137190913	0.268401348527676	0.376131885156109	0.266594814270398	0.404611347064813	0.221522320693796	0.531567006448285	0.190401456704281	0.206636408861873	0.324673366765978	0.153273188903656	0.106450048808556	0.223653236299325	0.424157829552147	0.0707274974163269	0.448103772826626	0.502211611150184	0.108074801328387	0.200261633092373	0.12211123870528	0.258618915233922	0.157549911696403	0.262458048511124	0.323851201674614	0.321503145405503	0.071071288849904	0.248954005915484	0.0501621167409981	0.0334425576114927	0.461851352905226	0.269894929013964	0.241784090916953	0.145115578977987	0.450101487100848	0.142539098957092	0.224497104445151	0.452840450996923	0.0265435680956296	0.100421065950077	0.281692848148173	0.160374589101821	0.186454300967178	0.377133632488412	0.168856220665307	0.165916657739701	0.038857079936264	0.208496675831584	0.280964641497861	0.173619405440486	0.38660994021977	0.127451542950255	0.372166814197444	0.314081042161593	0.301123877746263	0.449544968257047	0.274410330046503	0.0769630053543176	0.362691127794781	0.285863109120164	0.394042387107013	0.438110219889646	0.11774543290432	0.149027272091214	0.150999723116355	0.0586851963810328	0.382584178165894	0.140258524251585	0.202538119809811	0.240834385142658	0.0379975443835917	0.403591718533043	0.531959789865011	0.312026849221348	0.256002937364863	0.192236240627092	0.137018803425824	0.350500827912434	0.244616859751479	0.17897528824656	0.0481204081317056	0.579450554471729	0.274603407857817	0.400858229762246	0.301654855720726	0.222987370236358	0.20448768835296	0.272133129732248	0.0370551501887327	0.183479700810747	0.161058553059707	0.148580636704638	0.376536702150403	0.0794828004776741	0.398006492475264	0.451396090465705	0.501441074749333	0.213481662331053	0.112587069947389	0.430845920843228	0.411926161589353	0.347710186684817	0.207469540952614	0.0796289110287614	0.0843503994042125	0.329081896851913	0.359943642361202	0.432347461129195	0.419976454626911	0.173432612463676	0.312656368298351	0.235757836100939	0.286607940449582	0.0270096460702081	0.317611436306614	0.414800735832363	0.217629939320346	0.123806868513271	0.103871363846757	0.301245995549932	0.31982416903165	0.430019706068327	0.225560505630802	0.368949195831254	0.253133891621525	0.50353775761459	0.205581917689545	0.133391787596846	0.305313107824927	0.142914372942541	0.116096318088116	0.269783683376717	0.416470409024591	0.0725644779651839	0.460837021251256	0.470228445867227	0.130161689752654	0.229202990959399	0.156458498169706	0.297643026602544	0.131956341255285	0.264905959559569	0.353534760769647	0.298537955492424	0.0701900989369086	0.264731589111452	0.0409986190547005	0.0273970653631419	0.415955936732759	0.263035591469209	0.230723790892815	0.140631566178406	0.458570352747291	0.167785327128672	0.231623156869039	0.465796567519712	0.0213100571553014	0.078872122860784	0.294256770218928	0.147148163801669	0.176697796470651	0.413798322927323	0.217856450991997	0.149105094471283	0.0236374590693202	0.145803636277239	0.353182553944091	0.180129053090916	0.422918909556412	0.167562267599235	0.365453272987931	0.30620146907759	0.359101349212784	0.433934553055187	0.321002223683293	0.0769856595349394	0.376602721821752	0.3052001165516	0.302562484295267	0.442552290825277	0.121853009582169	0.129321776798808	0.138284465527267	0.0370552925297049	0.388934901905204	0.153778367352335	0.156345151313894	0.263296899259317	0.0419618445429995	0.406010609024926	0.475640448427784	0.228539635273497	0.28879555163968	0.231054841774941	0.136290893585901	0.399454289826472	0.248790015480396	0.162338455732343	0.0374701179960257	0.515664823837306	0.281769696306312	0.437458036178679	0.246776013919077	0.232459396574249	0.257871354315773	0.253181773622865	0.012358603806094	0.116833524951834	0.177118666831423	0.146542744730186	0.372796079018505	0.0954114718484657	0.440554759223256	0.482697954961319	0.587832681006672	0.201075547431626	0.162911626846155	0.463062107803334	0.339549449099767	0.286326835602116	0.255479159207235	0.089576122831742	0.0780660091035383	0.318291902775328	0.385662184017866	0.444956438477475	0.354334021879597	0.147894690811305	0.314909727082548	0.21759345390735	0.289849436243336	0.00161144169782734	0.341659433165778	0.471021111559954	0.236529796671594	0.099439009578969	0.102441168725512	0.207086247685384	0.357266527192608	0.389071435359514	0.251480348703615	0.370539021921233	0.250944458658568	0.551255771173919	0.231321076925912	0.150527768371513	0.348522458994513	0.102346723275913	0.107763765390865	0.231035778772938	0.441141184742417	0.0653175907733092	0.449490666471936	0.485082009522518	0.134804163630321	0.249209851158687	0.165820667329045	0.281132442248513	0.0844270270210405	0.250311633989896	0.331806309170296	0.268395905159265	0.0606943981207234	0.303987517399056	0.00174802819766193	0.00168276457674179	0.476594426466176	0.22674991147371	0.217362358674817	0.0985959610872507	0.476345073611037	0.149688114173044	0.224506818118237	0.437868338296107	0.013522411498934	0.0660061603851326	0.307209743351912	0.104542557290292	0.199393112016692	0.479123381584113	0.244131088660159	0.144157572883268	0.00805872844072673	0.151971965965339	0.372787097967703	0.218733284809283	0.485008759964044	0.146308793133567	0.386811759209812	0.339084822492331	0.328315266677014	0.487299255910026	0.30348400115208	0.0617217819607349	0.459940889861522	0.280830019029113	0.251685903105627	0.440896982764176	0.0717769620290906	0.126826164866302	0.126326771062368	0.0413568601049238	0.428722329279204	0.168973344748652	0.199766920585176	0.333307238026216	0.0412873248575504	0.407898696800159	0.433668647893436	0.230907596205148	0.30762832694414	0.224907416256081	0.159295445703279	0.407837211093558	0.312477614936221	0.162293552227962	0.0134452252489397	0.461235064465144	0.283341251161919	0.454146145644248	0.199234862062721	0.270725550941048	0.190408770773196	0.244783156403366	0.0153000618120121	0.100557389434595	0.154352892625842	0.0970597456601805	0.313321940302025	0.106929343457106	0.50833189332329	0.571339202804323	0.665429062623307	0.212919657472165	0.219165163567722	0.493514398117025	0.321717079806078	0.271989047604244	0.292598954069613	0.0850196336616187	0.0498089354426765	0.330451184366583	0.372274275304761	0.399565872617415	0.336216632296541	0.146152526172616	0.269454750200044	0.472525562928831	0.221187174834335	0.0829078368968966	0.290916769036019	0.460011010420383	0.3776933287378	0.0982902452680374	0.0742092532553035	0.655692127566355	0.182896773781767	0.385626845077476	0.31255775584826	0.358881903636933	0.294640122778498	0.498206148172814	0.100588619118557	0.321651075694911	0.296673644123502	0.322430258884206	0.194385067938716	0.407427401185212	0.347975570153782	0.245619842180565	0.481893842779888	0.313600924874249	0.136846336553917	0.268079317093985	0.285763186822672	0.323365889430946	0.195643046640286	0.254990884681222	0.62158240108731	0.168759480961543	0.152730065007877	0.142127083514167	0.314003754762627	0.00755960959787783	0.378377484894336	0.16423835348559	0.353178712268888	0.159026682847253	0.35585631310428	0.088721808162739	0.032629531104417	0.304793226251505	0.0499887794323152	0.155521335646931	0.610290277286863	0.158415004605443	0.223800026956535	0.549544082604118	0.0988663209782112	0.368386388784373	0.343323995678347	0.378237106479438	0.574419746414983	0.317353633346588	0.618153877306145	0.237741860214305	0.433579639689851	0.249025462866963	0.476342284831551	0.569788307799461	0.444512229727341	0.0940637784010928	0.44090850475668	0.351173198408121	0.448624711536068	0.302924025893149	0.15740567866898	0.325820789188554	0.260606486532847	0.233920916513549	0.197044770792075	0.224443587106253	0.37476830203883	0.267107435186119	0.0243136480567337	0.353562353280311	0.48236264249781	0.327152432355783	0.163313368113959	0.344788482285141	0.160546691581187	0.745471174224705	0.225372513024477	0.228582803968815	0.0481470785378289	0.260539336688258	0.602482950563992	0.422260095635774	0.655588387713403	0.120579284967059	0.329024235939833	0.0694820899746321	0.242732610534835	0.482560768057327	0.13226824726078	0.167960497632883	0.595807088710807	0.13344652087901	0.409183220696365	0.33004789907498	0.498381485776286	0.360261498496391	0.0712390259412049	0.174106159018793	0.184589828772003	0.237385659773506	0.226318477773023	0.138391813109253	0.145387905350763	0.475699410854067	0.0663372306488207	0.629186954651122	0.579958933850427	0.227504655733386	0.521016528822697	0.479307469933732	0.0850561993609997	0.361718348898491	0.527619303201545	0.181517442575127	0.611255394535107	0.350242036986355	0.294104629181599	0.497983799165634	0.0563231464914064	0.37368126994755	0.54387455657444	0.648176351662745	0.161943281398597	0.320867218560557	0.126198783081994	0.372285374392806	0.355794942802646	0.405225787150216	0.353948726201198	0.454552900378292	0.112914569254587	0.325361652664513	0.414267890848354	0.342854049653841	0.484841849243302	0.549840998875651	0.458212667561264	0.324371788985962	0.0259747156602333	0.232289641068331	0.826615999884325	0.11784751452896	0.27097290900579	0.049106928543328	0.224451395073127	0.0179729061014577	0.67004897282399	0.00107080152502297	0.526344528661556	0.414517296052342	0.347332691703782	0.223832513096069	0.0486660978544549	0.205666331792999	0.106954466917439	0.0783270605089628	0.624178532616794	0.317572990258274	0.234753801752615	0.351853730025981	0.00267466005165827	0.741024625526147	0.34174483575328	0.777477599212474	0.570253664124783	0.633858376059821	0.87721542889967	0.568139611706776	0.21316854784117	0.146110610198107	0.465304240583418	0.607436426314153	0.723008325754368	0.079632956062525	0.842518296532089	0.674599666715297	0.30231700214302	0.739752034301863	0.40034709755827	0.425415498067246	0.182693324526352	0.0556462006515776	0.149144496970575	0.321551116157591	0.342177855542373	0.0716147129239564	0.00377141305350146	0.263192298689825	0.284302375940467	0.178291526906262	0.00793594106930695	0.463158113561817	0.0248929139578381	0.86135390350798	0.0828787204032126	0.0619133317757072	0.0693069424720343	0.21546293446424	0.404358619834942	0.215609365871392	0.804898438942868	0.119611594290831	0.569000147713025	0.0299864100758195	0.147571741186216	0.203160593640728	0.0181357501698215	0.302321366577333	0.837464396709921	0.207119793777782	0.691297900187956	0.308294724277592	0.350330568412657	0.552466930303106	0.191485612859298	0.0351960119192613	0.0820273419925061	0.172136542698979	0.533728508978312	0.266679452267005	0.279063252347158	0.72903767529503	0.039939464073451	0.577756098153395	0.243064591128419	0.0371277110797642	0.562635360636953	0.338705510956855	0.267881624543111	0.0576658328550777	0.386018106797865	0.424126000317561	0.33922181727281	0.197061829189322	0.103311160933384	0.378994531660769	0.270100863466495	0.41157643553918	0.279456586689435	0.382708580898479	0.312434283319618	0.581652672944361	0.245750655338181	0.235279551011659	0.301278980057444	0.171857425606376	0.174908820771851	0.218805038542364	0.374366320799684	0.101011769353735	0.513491371896598	0.48818989640008	0.161467707109697	0.24029761150008	0.180272680282258	0.355736518049633	0.183443692899851	0.23893984803256	0.254861984502412	0.272945387960648	0.100926408886375	0.215576537422963	0.066759328672704	0.0492860161229539	0.396657158188975	0.266682449251229	0.326642156591318	0.131583738702748	0.522958310899037	0.152604420642401	0.226138309560101	0.352579899634368	0.0421085296870686	0.107627679131761	0.302582320455186	0.167035411742223	0.204973887779536	0.507590164249032	0.119182119889502	0.240350978062808	0.109751399511313	0.307472697494747	0.262598799893408	0.235764359891875	0.415314305946017	0.129793967092046	0.430260885342271	0.277332293998934	0.354033621644215	0.584452602855766	0.357512023911143	0.0723619853701604	0.340489890156914	0.344946592287598	0.547380139374924	0.477872143583233	0.160575130791683	0.240506863921668	0.0909343182349605	0.05628837131203	0.337990264752128	0.207113048440974	0.275867206262808	0.16734340337931	0.0356218673764514	0.412382073490858	0.558571832587142	0.380305929247557	0.171814131408998	0.249527480242443	0.187383643969826	0.418779137810686	0.168299310992443	0.214199993980992	0.0715890220730664	0.559423191365115	0.368705618178515	0.34690951925772	0.40375734702522	0.146184829266694	0.26243736178942	0.219580838481544	0.0454506157234524	0.172670636598743	0.178465486509536	0.158617647398467	0.482660795594983	0.0947924850959868	0.34393971905443	0.343783503270733	0.44795447132173	0.256496948330049	0.0925520413885289	0.353409941457285	0.497376245473615	0.37398307792372	0.213205426453388	0.0919443568516293	0.119199719815754	0.339627690834196	0.260670625691756	0.381080841321874	0.549251534712976	0.183238351120236	0.323963548747618	0.205554811846873	0.300947918500563	0.0013475015326094	0.371454284309042	0.445113164150461	0.273722956270542	0.0648348781610599	0.0992654555393733	0.177630136424056	0.441607704471537	0.406792891866603	0.240877943148607	0.284979714706068	0.198968906465359	0.533498223177984	0.22497181275592	0.162892451673892	0.349814399761562	0.0802584873904684	0.0940373539879394	0.21652635065302	0.424032476607757	0.066684926386959	0.489725388726614	0.454993250837929	0.170154099752936	0.273631678596202	0.197719478041797	0.273824723701474	0.0691929425538762	0.299530338295	0.352492452930731	0.270029269730813	0.0493365202789115	0.352064778423227	0.0021060990170865	0.00272060703281899	0.436124558506717	0.179060840417867	0.241996997788044	0.124526855929089	0.518632316060461	0.174185295755341	0.200498834978301	0.413945116018577	0.0124261332391678	0.062408700945399	0.31326492387332	0.12298852093552	0.196036424833578	0.520997557075757	0.266061500811001	0.135041632806113	0.00229702370977192	0.146113635054161	0.412890135037785	0.158614000262817	0.494056217170795	0.104176762824412	0.390264308029982	0.295704839359872	0.281904659341711	0.49213234407903	0.305929107133791	0.0433184837276955	0.525164677283775	0.302347218546621	0.177494658812638	0.40023612451719	0.0647570154544316	0.121156213742475	0.109234355053466	0.0526672738487755	0.485749731883973	0.159106801459324	0.210459786706457	0.302340448377802	0.0345405344949435	0.296755531017851	0.27122644593844	0.198403545068588	0.331634045961651	0.20727626430681	0.159130252822345	0.42560964117609	0.31483952090221	0.121875009307469	0.0082457468383705	0.48929467883147	0.242759734732386	0.493593778058599	0.18961840074911	0.270624945067629	0.14932090682785	0.274148502388681	0.00278461455874014	0.0343229443849359	0.117681081797568	0.0608653481351544	0.288830971854816	0.141026700002681	0.487099188808291	0.560759589199278	0.679497070245591	0.22627855416322	0.228805978719228	0.492416995701887	0.304025974932369	0.245670442099563	0.278795702017792	0.102094228172415	0.0278366103876716	0.30006405459866	0.384809694545756	0.428426491541397	0.310020234377105	0.150991426315688	0.285658372731319	0.326057472264424	0.269531494430622	0.0623271304232699	0.458518113786659	0.382620843962236	0.354546496834894	0.218342878732911	0.0987968093698317	0.415994490918027	0.273765714562522	0.463233691668998	0.195758263664948	0.380226110662292	0.329978824498961	0.57767586169208	0.242599610066265	0.242969131467535	0.264107509502099	0.127823604005294	0.172944807322538	0.159438960342264	0.385980796146249	0.105153503366372	0.54179456752978	0.458471917270132	0.203569826732472	0.221302377132462	0.157749413972683	0.3337292759019	0.186470650912382	0.151278047579827	0.216017311637791	0.345297679584887	0.1144015458456	0.181368944630836	0.0674979475695062	0.063820143751434	0.353950541612902	0.255092829977344	0.322111709681009	0.116196845266316	0.499920361039509	0.167507571988469	0.219776453747757	0.290773139814193	0.0310868525264107	0.090044063161008	0.23423132343497	0.219370543084873	0.22808190553582	0.519248682327272	0.103780268906469	0.272469878045111	0.0769347010035107	0.351811812709708	0.140431510154155	0.239961423114365	0.375131914645138	0.134206923994935	0.457318304528552	0.287820905258485	0.362778657789413	0.513503293215351	0.356686900225015	0.0418122384220994	0.301950240830147	0.364647511465276	0.608701854688534	0.480482360902888	0.154523006184055	0.230611359638511	0.033228260684606	0.0528403570430851	0.389515492533489	0.224978591815544	0.272243240764749	0.109370146200089	0.032622689408981	0.419534138257106	0.562550375191703	0.366133158818621	0.160966756722599	0.280470783072146	0.202311148476399	0.431226981638778	0.0976881206828253	0.17333246643326	0.067897867912852	0.680799481000038	0.40267173181992	0.360722268236686	0.403037777811298	0.149856444207765	0.277801842456265	0.177787258890017	0.052923561972874	0.208523939801844	0.176676190394477	0.148533315138401	0.518933513118178	0.0979700600289448	0.327025499159333	0.326121542496936	0.484308260035753	0.246134043476441	0.0569690334040752	0.314906300547308	0.53869480389157	0.390816554795295	0.15063556618754	0.0829554110942822	0.141329405207443	0.275314893276101	0.260743398544526	0.354761987044012	0.602802746325994	0.150425658220967	0.235698407490282	0.416455820380883	0.228075631064676	0.0834089267855345	0.364375199925885	0.403374218376464	0.4366027555852	0.217055100897885	0.125053014675753	0.354195978100282	0.304308637733855	0.385876584299729	0.30832400380438	0.351430938567135	0.322754910608764	0.454792278304219	0.159121869847309	0.290315051810289	0.340749301041668	0.233647232366866	0.273989673579037	0.3267080218678	0.306939657749674	0.124366132176436	0.487869877064234	0.460124178499502	0.197439831631724	0.341880815551733	0.248612384051078	0.427178275457605	0.227738717984398	0.243578290165491	0.327964291095144	0.255689085787636	0.147665220657732	0.177684825672469	0.0914887979702712	0.0174575559960844	0.413808979308397	0.226288899608243	0.325955001143086	0.194134187584376	0.448624122359936	0.143059895129079	0.140652199062002	0.279608969656363	0.0580402037197878	0.111771913357939	0.384062193665301	0.194823610274009	0.2335525940591	0.595758398476992	0.0957671360783729	0.347336507439074	0.171707313514634	0.334008294898955	0.371378554655958	0.261613857953307	0.57639405407781	0.170673232605048	0.395716046639837	0.214957493985988	0.301363315548528	0.608555530701549	0.409031240979835	0.0886130215757367	0.401279018196556	0.378533032600493	0.445826332332297	0.525591271619792	0.170478118760664	0.283531467479972	0.131784583883841	0.105525306779136	0.224740470916563	0.199077791443232	0.34655329359382	0.185905225467557	0.0300670142200664	0.321531180549498	0.453332502054752	0.302387507963853	0.153968296083881	0.301612666863628	0.150294070597364	0.517917600377714	0.137607566368495	0.18302145220379	0.0881160078137088	0.398493766236729	0.478842553063451	0.258057726482601	0.475549901782567	0.134860354646724	0.312401322452248	0.176276451387226	0.0911325812857821	0.1897925190268	0.150375654801185	0.235563603881698	0.526945137016936	0.117874941137436	0.346231601650842	0.349183960072157	0.435031062457599	0.323990294814916	0.086604718112473	0.35169215848476	0.408555259344905	0.343741210352756	0.256008102402842	0.141618607400666	0.138895431720915	0.328419416853695	0.161426477294647	0.44536638746422	0.548464562325286	0.219216079198127	0.385150293451062	0.41238668422964	0.00247029457344636	0.386096130746983	0.641384778656238	0.0813567042347736	0.585281453676514	0.437805647935913	0.274794973274762	0.476392026561391	0.0719889887701275	0.2346749625388	0.588944381348568	0.748455662252669	0.118774530078132	0.247930327170164	0.122806155439787	0.379610238456923	0.207814273142227	0.393914721296267	0.3264868230683	0.451544684331819	0.0937747442434537	0.319945449829871	0.417473838751838	0.230536093429377	0.5173109476577	0.598285133818846	0.535349753368559	0.355263257496375	0.00104864062515893	0.204406637577499	0.762148673320411	0.118051343569312	0.29268395665966	0.00177093402327979	0.281684577973037	0.00424941477246177	0.683370349436045	0.00153875558984764	0.483026341527075	0.486193830393766	0.323690294780694	0.30967967479172	0.0246737403844454	0.119447381050188	0.07300561670205	0.0665877275736717	0.613466741736467	0.251783331525327	0.212607057996523	0.554468927679797	0.00109453212812967	0.798023156255842	0.273984673582994	0.836519201993269	0.673766876835948	0.570093317337834	0.905311073499479	0.513716571467071	0.275025946660408	0.104758754008516	0.441388912429724	0.595700658343455	0.715585311144152	0.0352921006571135	0.866645105596757	0.726552015320983	0.285185217464388	0.788488481473131	0.404349669585879	0.504720119048412	0.0645925165808104	0.0213392559523939	0.194591160838991	0.384036794660892	0.343867353578636	0.0500229271677211	0.00153248408952636	0.266092713639678	0.352637674636384	0.201860213791045	0.00103492943153982	0.590934653315421	0.00197245750510636	0.818379607307917	0.0586206967347615	0.0911048681650816	0.0652719247137697	0.0730380123648948	0.379240668203243	0.276502614881601	0.83663064929583	0.0919813935325527	0.541732855444161	0.00126139768775514	0.194277392547357	0.0935700441658818	0.000743822390301564	0.3517351093144	0.834056494333831	0.306738096330841	0.713833408847388	0.325930616211577	0.389549278811889	0.648633101441447	0.17911681414736	0.00207663248704991	0.0528516029295134	0.0783815339405627	0.490504432515915	0.288668242160069	0.260714525101132	0.648964974107694	0.0496901800277081	0.589891015311016	0.0703873930293328	0.0718875798699172	0.571020593335533	0.464200451673334	0.245135998872911	0.0745011897392856	0.337970886639789	0.415633205620449	0.461097704024368	0.254154154532578	0.105883610955103	0.260647345961944	0.346330129893486	0.389269952501602	0.304436585451576	0.375644646624287	0.317849518336092	0.49158672513583	0.140601493956068	0.269840195220624	0.342621133668088	0.233917524461091	0.254369260306333	0.376812403514618	0.327582805899541	0.0983103615314325	0.42022353020023	0.469954132096013	0.213032135472585	0.313854827804107	0.295164899761279	0.38265236537401	0.198657837665119	0.222422241306167	0.302030880734778	0.286129874053852	0.158545736323935	0.138522810506744	0.0939307218050475	0.0149569473276125	0.440700610049664	0.235112639416935	0.38980645136051	0.231961903708713	0.409428015638252	0.137429184650446	0.10829144869567	0.327481244529492	0.0741858592427158	0.122778002054684	0.419326039278167	0.172093785429975	0.217809962107768	0.574651727422328	0.0998983271411371	0.396431889632476	0.19648307065081	0.367594822643105	0.412664051468202	0.241770512337382	0.514738867416553	0.163487078342778	0.387662819796805	0.212551202261522	0.302426408972835	0.579007687068851	0.457960645154887	0.102807436694666	0.423110795015432	0.335418046980405	0.413918994008282	0.459191091730011	0.144497752235035	0.252022427245461	0.159114728334005	0.134787417452249	0.250164700863344	0.19073160669183	0.365730720028219	0.225293707055608	0.0305701081501067	0.307953551855153	0.455643004144073	0.298525208107705	0.151368851465413	0.29531927293196	0.147390108102056	0.467350712149336	0.155379241758341	0.225212111876028	0.114929933346097	0.354034672440469	0.478530194977572	0.319515845178248	0.461852110093798	0.148147030026641	0.33345535109243	0.183595859889707	0.135529804598365	0.216333707934641	0.148621201625176	0.244389003147177	0.58079352729357	0.12655376705635	0.333949893538161	0.378311046275545	0.398340547696777	0.319903788309259	0.0676662151927998	0.423406970301254	0.429190641699339	0.330216969279913	0.228685116976466	0.149084124184852	0.124873353059069	0.377747285936059	0.124250378597323	0.447730648715096	0.548906135669879	0.268736179459752	0.451349382778716	0.605033821515903	0.0908486684863948	0.145110885102894	0.617019865856147	0.216775614939716	0.636926642133821	0.318204605205209	0.269523760433633	0.509816653993827	0.163060864278976	0.210551337824359	0.22480132373638	0.235957741802293	0.395151470580444	0.419649680019542	0.115569561296814	0.368234476204068	0.536655451991039	0.40976735976558	0.492374967096734	0.504051482995071	0.164149990328103	0.169708115982652	0.657674467552263	0.358184687663308	0.305489809741194	0.4825662566392	0.336356195604225	0.711313871218763	0.402673235920811	0.343675996742511	0.449127629807598	0.192450342784091	0.201041598686293	0.0753439316623212	0.238012360041204	0.0295624028997097	0.540876338751314	0.0995830953808685	0.494829349126062	0.254956905945604	0.414049115650564	0.0931965540042055	0.0969177747608363	0.195380707302923	0.180895644683972	0.054203841601451	0.448058422051583	0.381330395630284	0.284717183217806	0.668875354517173	0.101231450263745	0.474909461497355	0.331254965958995	0.372421600883788	0.461945035479444	0.224845779691984	0.735826069281096	0.231866042797311	0.2378764718358	0.0956271911178082	0.230470155235252	0.600491901975655	0.49791329658256	0.214386322210728	0.521619503634569	0.601769034872022	0.260798974970194	0.452940514441645	0.196556996581165	0.337862888304254	0.267055454202348	0.0997025625366069	0.148136737470038	0.309090977203476	0.421057268400779	0.184699784786454	0.0140760359160234	0.104403667093328	0.225087732625649	0.254871627090894	0.106860786860759	0.329241648745869	0.0581896982354039	0.666923531376918	0.119517334320746	0.127661041546844	0.05365698304116	0.172540707628424	0.53627251265902	0.206287770999714	0.66097870847191	0.0683451976383506	0.334764908184124	0.131611880080058	0.134984439689128	0.360260247975374	0.122088412014929	0.183970980742359	0.788497443992578	0.170050492545059	0.462142712578268	0.191568416927589	0.256504004798671	0.383598903047512	0.0414032854492338	0.176073948197506	0.214910784375209	0.297072440298676	0.507308703262169	0.295438021111593	0.238082470806225	0.561022184737448	0.0720623179785678	0.628570614492814	0.487050645730212	0.271134884077527	0.412260679520187	0.319628470533001	0.285134368635619	0.0546054565274676	0.524458124256788	0.438210392318178	0.398014933317746	0.237123403922827	0.0777138389957724	0.420948177094069	0.340600705145476	0.50667623203031	0.221840960417686	0.384721665603366	0.332848586149712	0.668738782016434	0.278385268655117	0.240548170575351	0.221659877399451	0.0522901302618945	0.197127419313039	0.0586627004237628	0.405619667223967	0.129516636059301	0.520150103227873	0.421470124498098	0.28388175084956	0.136311847302744	0.166500444535315	0.296349616379926	0.173350621776773	0.147394950480774	0.208237399967533	0.328481288331002	0.146886846538698	0.180231255427024	0.0554077235063236	0.0690428612478053	0.234851614324173	0.261713304612446	0.296962132366094	0.0956617520953935	0.498688506641982	0.189670380096175	0.236383759199089	0.236961369003614	0.0185650844427444	0.0672114002359653	0.17875944963482	0.221982746986725	0.195154742374766	0.53727115627424	0.111443377171506	0.250413785463079	0.0664246667780657	0.375937657921408	0.0434107075788215	0.221110447904006	0.359299189008453	0.0797776146439076	0.464120182766446	0.243878111210585	0.348020199401634	0.469540722387947	0.358126909563249	0.0188741046502374	0.297475109840921	0.347551075733257	0.617610790995659	0.528891620271655	0.132331134743128	0.20746531660308	0.00106690676968707	0.0556903332804515	0.507124335304544	0.226096672670201	0.27907638562937	0.0241518152860947	0.0330008750624009	0.429396910958622	0.642041801997492	0.362147414499771	0.155386100071973	0.292896535387726	0.234107968314321	0.400735172599521	0.0537732952929373	0.145236188134566	0.0449400901949046	0.725478323811003	0.391188520937586	0.319528432039161	0.463904289449191	0.136556365476404	0.324011272147548	0.156620633620622	0.0533165218924135	0.18775052708015	0.211345643182509	0.160201357202244	0.557557208293102	0.084519800858756	0.362837526379911	0.350492075252359	0.467823619572601	0.298946378870623	0.0725566062154837	0.295801023944906	0.533658573177056	0.424710277264457	0.148373717497334	0.097311679404942	0.168313496393621	0.331925444175248	0.234550435423577	0.326817259760058	0.698560017112944	0.164401682582469	0.197628188311046	0.535282463436943	0.137054582842019	0.125560438341096	0.560320726321765	0.295874695245948	0.586857392957873	0.331676544928566	0.251757186678539	0.420939469956143	0.247299916163104	0.226804323236556	0.286785068265408	0.272595403214387	0.375381666548379	0.472530253627406	0.137539001722415	0.317311946971095	0.548821007492209	0.354487230279157	0.461506823703397	0.450195906779961	0.256977780583103	0.129260870325632	0.594569979467712	0.355578315637628	0.288486006804108	0.493225279847073	0.244971556475384	0.67194416655466	0.342689493974952	0.261410542640228	0.406168860997123	0.207128647421448	0.176048833178914	0.104497612259065	0.215217418058112	0.0210372245291276	0.551061781980455	0.129865339558033	0.476399777613953	0.199996783775087	0.429316083270315	0.0980387705268375	0.0956342348011413	0.188538855309729	0.125487838091482	0.0649977094396526	0.446789427708731	0.336479994321657	0.25449440131027	0.650848766549378	0.0851795060448347	0.370831403613767	0.293601084484131	0.26021291369406	0.476528159379029	0.219853703760352	0.694703933598834	0.157988543991232	0.183189606845677	0.135734440428387	0.31561599729469	0.56518456221202	0.374729764261461	0.196935648527472	0.459316661089006	0.537763570435159	0.338467224193188	0.493915935032204	0.172381040859117	0.327515202726354	0.214360139447805	0.0891288829946856	0.150035344493381	0.238085109420286	0.364309843123421	0.228510000608185	0.0156340433641088	0.198646758835262	0.221411756764065	0.278720324653671	0.131370442288528	0.326355292008367	0.0745906453058267	0.653498588645072	0.139516753488765	0.162490571660316	0.0495201057710648	0.209828713721236	0.522462694042017	0.212360422227933	0.586862785317634	0.0866023140427766	0.277047344368607	0.152647013177655	0.13681119757887	0.311115807274209	0.132209858025915	0.19169587136255	0.723471687253363	0.157993922073726	0.435705691682981	0.234563487228795	0.332417636374135	0.326225236831143	0.0461052133138442	0.208362982805752	0.277730415370958	0.30539152484793	0.389990549312689	0.210789647630794	0.206963015052791	0.507196937222952	0.101694849160246	0.582756372156277	0.495778918178998	0.24416553424192	0.462922155726115	0.392750645534033	0.365653427935573	0.0553123597324176	0.370097181417349	0.487332619834395	0.367450752847154	0.23158851021749	0.0256563128070701	0.057106376636822	0.369090522816578	0.510128015739717	0.420452187795378	0.524211738146631	0.560491865868534	0.511844783890125	0.0404883894636646	0.307710099460917	0.0705355681982778	0.298194814300172	0.00186644018487104	0.420988573875789	0.365509728239028	0.0254122222658623	0.213858720569972	0.291365476603027	0.151342303837661	0.249181412494389	0.220105459807204	0.155045785470757	0.287628756136247	0.138347252313424	0.321219131824582	0.375990062843179	0.19272686913339	0.167755199956929	0.0159637089651984	0.0154230514891299	0.558619784726764	0.269060569262922	0.454734543837071	0.260703338853626	0.48090965736616	0.0245199493160967	0.0691191776896249	0.329090188800582	0.106784676030683	0.238814700680661	0.545802546849255	0.0669973342194852	0.217403850242759	0.580474800545091	0.0925733008473608	0.427071911968828	0.303018449567269	0.338913575130635	0.399141177401894	0.124123664665614	0.459607247065073	0.144924993430932	0.268455406372719	0.196428750348574	0.377391158052667	0.359161965079838	0.415443844500141	0.0862788944301225	0.361812152191752	0.352041152922598	0.574090189171946	0.413316462078873	0.0637847161518508	0.0667589745733305	0.100853966833343	0.208745170605757	0.171488724682479	0.000987935637081487	0.424444443734711	0.325542637899211	0.0252421430546818	0.108468180652709	0.2473527619186	0.0593105431428318	0.294964956455256	0.293303367995682	0.104122108758642	0.298982615134731	0.1355089242209	0.270144053378491	0.223454995309491	0.372920143431131	0.521199274089789	0.43771979500952	0.53126878383951	0.131744621514611	0.334935072408351	0.345906932790002	0.165853062276053	0.303158202108202	0.093056447804778	0.224372024606393	0.401411419674117	0.0461650392153185	0.214722176900304	0.29534580058774	0.365908376073245	0.236731292117811	0.0391496450205347	0.50096468986565	0.496891938974452	0.204898114324034	0.241723210997932	0.0568596760313433	0.106492508060477	0.220516710904938	0.0833181401706271	0.351192289866083	0.610187956483223	0.522655062190241	0.500889266242073	0.285061666664545	0.269036384573593	0.0429542663719301	0.384285833760933	0.456546959465431	0.332079444651946	0.146135664143959	0.128974541928358	0.372398647295817	0.250243112982671	0.405078144280692	0.270127754640371	0.446315869248916	0.225278490823121	0.579364421768675	0.22252595661328	0.223337800401899	0.282740227706032	0.162677672792866	0.142811743553075	0.262513380230949	0.428916995759094	0.0783345362690908	0.495393339273471	0.441819764592805	0.123109428292303	0.212390014356901	0.150884715378022	0.284828441978842	0.175435356408645	0.258402596300451	0.300339658914998	0.252300013897305	0.0697418507113404	0.233736595422729	0.0400750102999816	0.0407587268070421	0.451326473967618	0.275237409422973	0.280914314486755	0.134838288559602	0.431484623251239	0.186325690300784	0.197259895294173	0.389712585518077	0.0344208900918399	0.126041533097547	0.282491735560156	0.162445206688035	0.208120208374664	0.407141848414887	0.1242575351688	0.22563240116335	0.0764370114687412	0.267699493781971	0.282605816796852	0.217064721562043	0.387896396833541	0.140483302366115	0.373084972620149	0.297330892597598	0.334129956700724	0.526568763492783	0.319551589760433	0.0812838220226415	0.331883875364283	0.351999814889522	0.46769629615714	0.448298059658493	0.165160061092382	0.206006826137704	0.133706020679044	0.056222331984161	0.349145555929501	0.167237058411568	0.218006470326565	0.217186405996193	0.028756354370169	0.375041190341812	0.525269745135941	0.382878567187824	0.200171716073456	0.208959215321509	0.145921738291221	0.373604237844417	0.222234904871347	0.187332401799473	0.0554615979371913	0.555089729003869	0.321549282239785	0.3283857857508	0.369400836789063	0.174252066334337	0.251923566273311	0.247287443816358	0.0418481851636035	0.166903423830046	0.147459793282537	0.16298442795143	0.455741640242893	0.0859940264752596	0.326349513278402	0.397319510987245	0.502236183877096	0.234107885779052	0.101943497181327	0.396330108474142	0.468820448920967	0.330605863386302	0.195292559765694	0.0830056324016376	0.0999473107433582	0.3871704795073	0.313253142587415	0.446659611320563	0.484868076564468	0.189584228815686	0.296577554796383	0.483311983423952	0.0445287575351231	0.27577006312313	0.587035723556667	0.309452569297791	0.665349652567266	0.442539252859111	0.356814048231976	0.604334606086425	0.125181535985018	0.193956411503752	0.333072936242135	0.36994714662805	0.303866733872749	0.501156288232269	0.0896420882644068	0.35369475305712	0.412123622824118	0.214044637737571	0.443762102574715	0.672557400173635	0.152790452467588	0.0978045752606279	0.454885368096671	0.443793344873267	0.259187509472624	0.540626284044741	0.508030055738066	0.611189871577087	0.340558262827264	0.226769064557917	0.593178443858463	0.176747045581332	0.231814580819493	0.0545315057257808	0.228938350657935	0.00628998856500961	0.6082553948468	0.0749937622764987	0.492779440893426	0.359326006924428	0.366677821331227	0.0877321595526304	0.0262969942422351	0.114652580148757	0.243367639372792	0.0563678915623014	0.446639046480117	0.433830180084148	0.351687165668095	0.69042863681998	0.103278621484369	0.72852678155279	0.408461566150133	0.571216761059095	0.466915004593468	0.285139855439164	0.826489040229275	0.375450389933154	0.319571993504796	0.173198187559973	0.23604364797179	0.720314536391165	0.657599841681938	0.232053402845977	0.67717014685004	0.743400347535595	0.198964196949345	0.677215093765031	0.334479020926149	0.279261158855878	0.267772805210202	0.108002141829854	0.069511836620049	0.41273466985001	0.364837092716194	0.180114714570923	0.0066237256624774	0.26099514654122	0.422763459660451	0.122645300554469	0.0504167873507441	0.372851921327139	0.0123744973194492	0.684464418018915	0.0961815300612636	0.18628167774096	0.0219343208635653	0.200009166535265	0.609548965933648	0.193747419290664	0.657550756325026	0.120273678326295	0.467935018126598	0.0691574760766806	0.178428947658243	0.244810182946713	0.0682565453280487	0.254705138799774	0.886142616228136	0.235206041575518	0.491076695478738	0.10473182077574	0.313429054981068	0.454497597083827	0.0844311586973318	0.17291020963098	0.266496850188282	0.207251884462749	0.705010201115661	0.341660350636174	0.230409200091804	0.619281547585621	0.0661990431049612	0.732655861948851	0.504677307351817	0.165589914333715	0.373765833392645	0.224827976648315	0.267773265315044	0.00131602490369944	0.350430378733843	0.406009499252549	0.273411307796612	0.0240966367252683	0.107288749980714	0.119607048772666	0.461725791415156	0.363027640974049	0.25320797883644	0.291453683022993	0.226430716083639	0.508188555619179	0.248145557233349	0.146326118611026	0.37826901590993	0.0194953202606064	0.0790190227177585	0.231048462887045	0.325583153620058	0.0583091360401948	0.458582917475494	0.431319435116574	0.178440868353082	0.297920926297212	0.256252088661644	0.256302085912713	0.0310941171328528	0.261665705312876	0.407605866761745	0.259331258602854	0.000834663492194213	0.39211140248433	0.00115483848136412	0.000918725080862238	0.405694492206815	0.153898820690911	0.222717598602499	0.0810179942613724	0.491285674917808	0.201183489351996	0.202104048523755	0.478703079287787	0.0254873063602254	0.070280068344018	0.296574763473781	0.146301386276232	0.178698062406702	0.575403807244673	0.287884417620664	0.146981296400434	0.0016637667063683	0.146739928436673	0.361348218041487	0.174090800208631	0.533145014713623	0.0724794561380273	0.373992484460639	0.27275717621474	0.248667007243452	0.481308740836673	0.295592628321859	0.00144247300443536	0.525115560693732	0.330952296770796	0.194130280544665	0.348791904894599	0.042060529903192	0.110500717837834	0.11475901028019	0.0581688278822194	0.50627892522436	0.202331068563485	0.244955719622963	0.350159637248721	0.0426465899588294	0.238171937346314	0.0799854260742484	0.216140915949221	0.38241004167421	0.162276720937614	0.144436709073052	0.429375878973906	0.399229103066805	0.0892867494118781	0.00165008015894631	0.52144138669033	0.207111394333897	0.565994364868819	0.208563215835039	0.27105929373699	0.133279784413619	0.290202506100824	0.00141934132602523	0.0230516841657045	0.00107767458779164	0.0507951882839583	0.279384951160119	0.155597616364228	0.417206831332765	0.645886101765138	0.691111910580425	0.240686011781326	0.261340329699318	0.45593941430559	0.299835531690767	0.170160279483952	0.247615937686668	0.0998364548025122	0.0349568689990031	0.31667614536595	0.405033213356056	0.471072539948627	0.275666016640768	0.182591465311816	0.344750459179995	0.267483088803421	0.326989287209142	0.0381458360825815	0.258544690435288	0.363355618129393	0.136910308808789	0.139730455804159	0.0878986228071702	0.244111602758592	0.331045515107835	0.257468715006015	0.405378845855489	0.377774387713864	0.202016832854492	0.401789942761454	0.0917344175691249	0.197057088275043	0.196874302602185	0.211821119700268	0.0602281338454456	0.124725050412144	0.460772411169858	0.0582881079543315	0.36594797788209	0.506259168147596	0.0221101238491937	0.121988179884503	0.0812367582727216	0.287066186191631	0.148806180794312	0.25696254127505	0.390520078977439	0.428329826158083	0.0676840937373268	0.213356976958826	0.0875237520665879	0.0448861780625913	0.401565572323793	0.267535813627906	0.336282742198143	0.156979481935291	0.463892480649249	0.175127628850154	0.181252097073652	0.373410064191287	0.0143219145544886	0.10036777970428	0.293579039802257	0.114020556919247	0.155457402354932	0.36067565933716	0.131464063972017	0.182664438271039	0.0571735737176419	0.140937927771819	0.220914665924947	0.153843545224267	0.310220452889898	0.103005244664935	0.365000741935675	0.379247218647037	0.312209573848518	0.311922115876961	0.328597505299635	0.11527918641729	0.214915420951409	0.177029001220031	0.402104915092599	0.568524556796543	0.149758006996501	0.0482359194151729	0.104830566436433	0.123966126059529	0.360101911051501	0.0676929094568696	0.291383563485235	0.140656394678495	0.0125741372930198	0.504168551157313	0.68670542255905	0.263214534507005	0.128690512064597	0.206094899160889	0.132226637083111	0.271979185251636	0.209983044893931	0.150772568098564	0.0515386694909733	0.485548435750564	0.285613696032333	0.226435384621479	0.371980658524299	0.29080788489967	0.200678889299029	0.246311079577062	0.030888337678206	0.179125730134794	0.0875803750887063	0.22881140333274	0.347119379999594	0.0515099117366657	0.434725089204327	0.512751164663646	0.536058550019182	0.173831707525303	0.131553502830039	0.451719937703597	0.515133618844156	0.467485212812094	0.174422323075522	0.0426168763098249	0.04713446222954	0.50424505977757	0.418076289966059	0.488341993520645	0.394472991028074	0.176548640553961	0.391040120694271	0.452665762248442	0.278634220408652	0.0690537796143078	0.280194263438131	0.441959148824448	0.410419952275263	0.0838019503212507	0.0537886589807843	0.679802139227631	0.142210096591046	0.449831881846553	0.307886093669	0.321619311318987	0.291514281072637	0.528182850765385	0.0869545932196128	0.294059115179969	0.302535086861067	0.360463360243298	0.193746013321692	0.373733114482167	0.357739441147499	0.246948108392111	0.4379473067332	0.341641908857624	0.102331596062509	0.214082131889327	0.296959722204117	0.343376952437336	0.131928373299751	0.236329615827069	0.632993763389874	0.131699615275843	0.153877407644529	0.124685310632206	0.322420896257212	0.00753228249752919	0.386384290850316	0.154390444884793	0.351895131910961	0.156024287740717	0.384025721334189	0.10848310754391	0.0355576790515153	0.311464664964549	0.0640294235647881	0.149084071199031	0.598738381808683	0.161122079034473	0.190883602955991	0.550391107743359	0.0952936501085743	0.363635224570045	0.376560602098662	0.423166300819879	0.559975777890039	0.360865417268652	0.574059342337034	0.247254358780108	0.50347985450083	0.268828882585362	0.475452595266297	0.549044531174019	0.473686190386658	0.073561871999712	0.474889094534572	0.308340260674037	0.452477534823994	0.245967079771587	0.165907873719028	0.301042655059346	0.24465577499529	0.256454616763353	0.209690885803714	0.255379037825645	0.377499141263447	0.278407950266321	0.0313435547911227	0.382569323607973	0.531754143669581	0.330750664404036	0.188659531033626	0.334094493102855	0.172345561768034	0.706224386461195	0.26226338066141	0.225413104134309	0.0463341483791115	0.257093708636489	0.623613882650879	0.407955514348323	0.650714067584209	0.113208120187349	0.308882752239873	0.0796746938669637	0.291619994849526	0.477494068723017	0.121391081958781	0.161712578275587	0.555218767547861	0.110275334486151	0.430624341471842	0.300782149580109	0.484477185640385	0.404840233307263	0.0518706031988725	0.154084951450324	0.168644857329584	0.219041440905816	0.226912796539844	0.150504672643467	0.106615586529657	0.460553287037	0.0633365366266536	0.595669894640688	0.560163351714798	0.225644611016395	0.526538106829331	0.428601102514101	0.297554383402327	0.0458587389786589	0.22642324552145	0.431141665189648	0.401843069139497	0.080819569144112	0.0589944767029692	0.636444149471298	0.0807202490860568	0.46781296063808	0.317450866524798	0.300183996553788	0.313505795574794	0.539970656930403	0.0934835077153134	0.337448659316092	0.287069995166609	0.353815820486745	0.157898675292026	0.350924312097933	0.307201186021997	0.236492006118324	0.371188451173043	0.369862206051686	0.0931359154194232	0.257167144640801	0.292896818753676	0.371390187271128	0.123750276767898	0.228520370356006	0.705719695627453	0.114813454374837	0.185256828406838	0.0979941083455858	0.311147259578173	0.00800002205376954	0.399054446166871	0.135021975610086	0.356829900337743	0.170151770834434	0.388604093057391	0.14037833840118	0.0582013326024727	0.32679659114787	0.0839235778816712	0.158334379647054	0.574688802123119	0.157777336116223	0.19505731481736	0.544071248987771	0.0868731256313883	0.402913510469348	0.350808256256634	0.43779031969026	0.554668744240857	0.335888837211249	0.556285367136481	0.272359999406939	0.532903904494002	0.268409603938107	0.441285710839473	0.553260605212403	0.470917516730007	0.0892298200429541	0.464969262407805	0.285244367768288	0.463827547233647	0.284046669918825	0.190015564843737	0.215591576390009	0.258938432283891	0.296490551792273	0.206112132178291	0.191408234426204	0.402739710494307	0.281854512377368	0.0395609021634959	0.429909639622718	0.505505502312918	0.29480386794332	0.187203196943915	0.297587230121922	0.161262940235825	0.718950550295833	0.305574525910618	0.227973756842485	0.0576376050022123	0.251481655422408	0.653572412043366	0.434212712966454	0.625891822688178	0.08624056667004	0.286107087731904	0.120496902291033	0.33327256267015	0.501173507565743	0.0917171251257747	0.179013833258828	0.54226803999713	0.114558629655916	0.44731799811318	0.279758282323825	0.504951173421765	0.441523841501744	0.0591329278974103	0.155543311542077	0.174700545240731	0.214137949883273	0.223632640794523	0.163455141744982	0.0999829126090427	0.496221581743842	0.0641647163957345	0.578807825521582	0.51921021251708	0.223941997934458	0.522825981306682	0.696783165197363	0.0930701169950465	0.0388053408911611	0.529289405047155	0.172145042212449	0.584789022614069	0.265823402231235	0.231500106683379	0.654226698005566	0.206274289962875	0.220132715450317	0.147637253349292	0.191343390242183	0.265645478333342	0.511520307781539	0.0435548749676648	0.441983323308115	0.530447969122302	0.366652381411769	0.50856445199102	0.307140050494093	0.143021325766004	0.190888836834984	0.649229660395352	0.240311703064991	0.372291529183584	0.431462138834166	0.42876160255839	0.757568343337612	0.367994836123194	0.296482095286485	0.573037504605395	0.229490475767332	0.28973980927325	0.0516435210001772	0.327479720092456	0.0317142278215771	0.525448480070309	0.145813387784354	0.483005130023346	0.309210847524121	0.387318853233326	0.0195703302646987	0.145675042805149	0.169562946117284	0.0982423546206193	0.0425324636087441	0.559996892013597	0.499140828522171	0.365689085284022	0.673875580758953	0.153287628657753	0.465271255112414	0.319234076554431	0.316026172089429	0.430435047096262	0.194171848754422	0.6630472726071	0.219582533585764	0.379885523623812	0.174468083927984	0.213946291964153	0.582627995574195	0.547815243514698	0.199303257924335	0.577819326708123	0.501172701636928	0.310790124363184	0.317220448937992	0.111199107221443	0.292578116460472	0.231043331765822	0.111598340646924	0.093056254550276	0.236678478340561	0.43958448800484	0.115775191344372	0.0179107403610591	0.108918515305556	0.0867351886456719	0.103198632651422	0.101474296520983	0.348166660988413	0.0827479154417409	0.722843306316578	0.104169216480163	0.0766358806419115	0.0411413998730879	0.0848821185937313	0.657746440594476	0.36363712498198	0.656929071290109	0.0662579214557137	0.356789236160592	0.154279863020863	0.141186051573541	0.435507665764315	0.122010864969057	0.160695687271911	0.62399884552773	0.201008903626706	0.413370982710394	0.202569588079145	0.239338489080625	0.375389349952784	0.0446472352720395	0.165456370852257	0.159428854511518	0.200845681484593	0.518921957207842	0.280162112975958	0.257435560127745	0.577328320883572	0.0830221520931648	0.609061013316945	0.536220360594349	0.287733643280025	0.456467118865467	0.618295147070553	0.0849233038589935	0.19154000783327	0.636811219683478	0.269924991854115	0.679643011150519	0.359437403968858	0.288139908459559	0.591570533576084	0.140039651446763	0.177052422527959	0.239227882739829	0.269648239322627	0.441412588305616	0.322156214146703	0.0675474909725217	0.389519017404473	0.549986508563743	0.331984673449736	0.506454894379583	0.584765501042079	0.162070010424034	0.156886732992977	0.683100807651628	0.297036305039779	0.349637512844006	0.516039807134358	0.352450899200213	0.69456825770226	0.408246978495648	0.366932470740083	0.558408071974301	0.220985468436502	0.200907753296096	0.0308089950070538	0.225745081291278	0.0316801885635985	0.559238047525471	0.112492270960105	0.48794871133599	0.26125791797317	0.411562440129921	0.0999608243753698	0.0792889246738531	0.164905903428331	0.230640975873417	0.0657891108759056	0.487662333334757	0.401400964346402	0.277315888003996	0.689323533509012	0.0894696395839689	0.551935739041624	0.330675511173933	0.427599033360032	0.469330133355021	0.205876721554789	0.752442468627059	0.278130468994574	0.144469087313924	0.0768493946735789	0.250616931791508	0.52153286309875	0.497169084793159	0.237909884285762	0.449172804778557	0.627658028499144	0.276408990514119	0.527562127979001	0.218791763762187	0.386973730487843	0.24948354924361	0.09859727105585	0.174059694279001	0.349756157772002	0.438195572251276	0.187908873739706	0.0143788793402295	0.14474965411702	0.236373848229203	0.236686686577886	0.117040343145753	0.315994575332829	0.0553155197428527	0.636662332539933	0.102270358431146	0.127112603666039	0.055961856447152	0.158031737674738	0.540219365711665	0.184949187426815	0.702995912099678	0.0369912316557425	0.367341797481391	0.117354904926606	0.138444813651254	0.433888707044347	0.127633033478271	0.200874017598435	0.818970724628134	0.182431596807534	0.466371490248784	0.182661628724245	0.233801919166844	0.447715917876134	0.0420958124319816	0.175253642359389	0.24372482721907	0.299519696392562	0.532408490547778	0.322041928963695	0.241972239737692	0.583312718668315	0.0566163801733316	0.680482858213741	0.386935535086999	0.290492867801671	0.443575954932201	0.451809414184777	0.275297018985793	0.0505725063316397	0.360450017495533	0.502378205214388	0.405029436972171	0.19812819462564	0.0399941461893067	0.143624437462656	0.376062785995332	0.52392731932534	0.385048694105179	0.483837821558859	0.460047314103428	0.526755328437114	0.078834765996318	0.30205345251647	0.112179531546451	0.281110853364598	0.033494089132564	0.408553132746545	0.3465863072375	0.0227350631923973	0.300653418635676	0.288789161266758	0.124916016989024	0.227087652006531	0.260182411268797	0.19496131569675	0.252477380700091	0.171642342835071	0.329457507291213	0.319759490561764	0.183668043604597	0.151229110398938	0.0758914046022357	0.0242257316730482	0.507106281647733	0.223838670718427	0.397620793188601	0.223984759545234	0.525202480222696	0.0804299990512645	0.0770732006708353	0.291174144803865	0.0766237276810163	0.189302794628362	0.499308851064833	0.0938734536500041	0.253790744295605	0.587355595716537	0.116583974330703	0.402823691306299	0.298941494483611	0.317122976913398	0.465217852947265	0.212428666876842	0.430037262537289	0.132912455014086	0.337885414885646	0.265254938944007	0.309184020202937	0.442172948554883	0.421800847395408	0.0808248576006436	0.402678407080169	0.324159511953619	0.523166055313594	0.440620616643942	0.0833299763819074	0.105185400742056	0.150329676426614	0.188641307867996	0.212718196274774	0.0300211093860082	0.411871577377914	0.298447958057172	0.0229458060873438	0.181208488190967	0.331977731958779	0.178014003452115	0.272237785280718	0.362142896442657	0.131740459897837	0.365418640912967	0.101277552097649	0.239533028774416	0.191697386931017	0.388911182292892	0.508970058955599	0.489866748831582	0.580666005636045	0.185518689235607	0.32320500996974	0.280751151676675	0.12697370433714	0.235063059627373	0.144246789904338	0.212080681286772	0.455076949694183	0.0647594116447061	0.21867048814022	0.306441538683004	0.415614348087471	0.242973594789195	0.0575682460839213	0.441631714811169	0.466174799439899	0.264652288251455	0.281114069303809	0.0782899982716824	0.1637240692403	0.199528102122416	0.127714527178948	0.349586376172269	0.619323260780047	0.457345443196731	0.482404989527803	-256.826897977795	-283.43370444374	-386.520240332226	-370.774528040272	-411.158087513812	-360.371609949782	-321.570510389464	-340.784001415699	-255.054948318191	-198.006907982573	-189.51014775123	-72.5037835501839	-36.40618866747	-61.1283203098806	-54.5958621731985	-25.0066785651182	-67.1237682322686	-31.8844480329486	-37.1864583319794	6.3297093191115	-25.4134127946728	-14.777012197818	-0.445143209531958	-84.558735730736	-70.0664325112157	-370.888965286546	-31.2135732240245	-133.917819404761	-17.5716689667161	-330.052912579934	-42.1487086528967	-44.2635664706252	-35.7305887997841	-196.527917766189	-357.96899528869	-82.9653947625275	-38.2215665308454	-76.7495192306523	-145.920341302684	-375.533866672259	-143.48242182018	-299.051834990376	-68.9890113589312	-249.412349362924	-90.8707909124867	-67.0890222467215	-340.958686838973	-40.6711662363609	-23.8912316186363	-191.3861375796	-189.578617557242	-300.261137880266	-321.609832589909	-101.708047906611	1334.31522436166	1468.56401227739	1422.88542827372	1488.94282542651	1511.06027490796	1612.95208086866	1668.28376513168	1597.25660528779	1580.0685429998	1622.96416178886	1579.52785615521	1458.59452967823	1360.57085603599	1380.76091299748	1439.05925985591	1325.09466775023	1258.14053761659	1128.12504619323	1250.40028211416	1209.2408950634	1334.63313440763	1324.51218084266	1323.62270257247	1390.09320036107	1157.24260787195	1573.25399722362	1386.38436016624	1631.53755377614	1371.38081338776	1448.21448136068	1455.81969840188	1448.33718598178	1407.4041328357	1620.90901981112	1566.83808956807	1565.12588909484	1384.31897056122	1533.45981251925	1658.45454115317	1496.49958801637	1661.34893904021	1671.35810085498	1506.5426850966	1678.95066105841	1434.42793417474	1514.92963635085	1654.77346443704	1351.98636261954	1346.30690443059	1607.8523741346	1578.41882166879	1633.28613138917	1670.6250810141	1509.02278536734	-0.00855305543548801	0.102822200129148	-0.0825679034457218	-0.00300847955419096	0	0	-0.0712396648541585	0	0	0	0.198077086164473	0	0	0	0	0	-0.0464136013816122	0	-0.241963634685185	0	0	-0.392633963241434	0	0	0	0	0	-0.183823514948162	0.00385892000237184	-0.0935483633572657	0	0.0979562581527391	0.219403704832186	0.00894544400413559	-0.168342150052793	0	0	0	-0.232099943958121	-0.0910196901221397	0	0	0	0	0	0	-0.0668190375980216	-0.0827761787646854	0.0655752446513717	0	-0.178339405991218	0	0	0	0	0	0	0	-6998.18190539495	142.501468699465	0.612556840758771	0.0205988700564972	0.44
1800	0.449357602944557	0.290678034081701	0.169993659583798	0.493641443032314	0.465588690353279	0.188242553154207	0.00143550842416082	0.00122738713944482	0.415342256127787	0.000833884106448948	0.523580724322594	0.229217360234838	0.318878395665162	0.139809351181092	0.270997926693414	0.093807387150532	0.061892436358678	0.348648277921042	0.316583158868582	0.363398057002751	0.355930634454088	0.156315941807994	0.305803596608897	0.308580724315658	0.998516052619586	0.136601512340206	0.229702353634692	0.381203429600588	0.186159256549315	0.130665764362709	0.217358335577994	0.82045617893048	0.00136483968533478	0.00290257368244625	0.125276699634521	0.116170625703634	0.0773130163017952	0.374388677806459	0.00139437654398424	0.541785332265761	0.220160737091423	0.484710778997115	0.00145828558432448	0.0735074229640139	0.301475440760717	0.150093656031994	0.166987651359835	0.428398126350944	0.136880677641423	0.0536939928086662	0.447258585227008	0.00117277056531419	0.746344348102256	0.39048135765085	0.393649202830843	0.387026773181661	0.901183811911209	0.654568426804249	0.846722514908169	0.429165969723858	0.291330300631893	0.57552955010073	0.529261635058451	0.688653599802501	0.115082262483276	0.461362128893887	0.147198760310591	0.765626894039856	0.339985787035087	0.177795193537287	0.511505878676341	0.295865454331837	0.262127815132314	0.202394620558624	0.380708068265534	0.154750498688885	0.0016421173151927	0.00404200225783184	0.240207985239309	0.315926639249053	0.308976298633366	0.00113191793489258	0.341707429745623	0.104669833854778	0.999083067968586	0.100729855317501	0.215486235879292	0.0880534441802612	0.156603101887618	0.646783683314174	0.140326702803957	0.612656741833274	0.0742856868720284	0.381438174063263	0.127269450843997	0.342018329236792	0.211083683708237	0.00186533193073007	0.00420922860757279	0.839232826841937	0.0602614027176745	0.708476721137112	0.252386974329374	0.507283053346704	0.469421248873951	0.00249014889703562	0.00209553254712445	0.102413017100548	0.545630871625036	0.812743829965629	0.363566135328507	0.00097482547620865	0.999018224300357	0.00106313016984576	0.519065673141075	0.430754716847218	0.00162159372334147	0.569229958040695	0.421368878396319	0.14292046345775	0.0697983023534995	0.267854591104915	0.315657111661212	0.456574864269288	0.0739032331997714	0.0303677987723838	0.690651111226442	0.1152307398435	0.500532719810375	0.308714687662532	0.428217141355552	0.12707786401717	0.445597444675357	0.0577743824833831	0.395350236680307	0.505601939087358	0.359265385202268	0.433311598315177	0.384884944259819	0.357405504775092	0.383773841088129	0.445478217159478	0.302984745691784	0.673016299434227	0.534064159848249	0.275496959443669	0.282117907755872	0.00192505878751474	0.348076342327302	0.628553249454967	0.135554524730975	0.134564201493502	0.103723974305462	0.253866729271872	0.00652368758667465	0.666060855669074	0.00186873232244135	0.509587755298711	0.154859801237414	0.396599553597799	0.0760989694214555	0.00112819855489498	0.00129030815742476	0.0584501814475539	0.00175564216601999	0.618177163639025	0.287612278220615	0.113240632809677	0.271839558744344	0.00302712116801701	0.678118977641487	0.285738219742297	0.68066318476033	0.569823834699937	0.863190436805975	0.566308771528055	0.26374829229789	0.337557897275779	0.0726445884834506	0.487260083666748	0.670858796270968	0.498073278023376	0.114477927543869	0.762164508753536	0.389637844189763	0.478859165925091	0.26314021040477	0.423819222421369	0.499796752829651	0.263797449172583	0.089694244145303	0.00413181997289374	0.223697935322267	0.217805981689394	0.217597313252906	0.00160573425484278	0.42371629710168	0.134600584564666	0.134843315014082	0.184284643921876	0.335851979827112	0.00167719057786889	0.998531846097923	0.264969247907362	0.0011377111416651	0.109884871150808	0.133050422007334	0.332879970072377	0.386233097051579	0.672811816674902	0.100621639840503	0.500773431772211	0.00153042814430337	0.143861446539928	0.505946853725455	0.145390489840011	0.211350785966897	0.819375641610774	0.00119740934031648	0.738999121944355	0.377918322745308	0.531044155360644	0.557045511571002	0.134958494067378	0.166761460093382	0.178517931564607	0.207934637664613	0.235663082902988	0.312648741888584	0.084939310066498	0.534329558081879	0.0803698637615754	0.878351826710223	0.333594485012833	0.203279024156402	0.621432289492003	0.449673532788215	0.0038148431455232	0.409450543589752	0.709696130998133	0.10768039538015	0.445365076173171	0.357777909346459	0.318238839770044	0.582956724029031	0.00150145853615038	0.101112816339843	0.566509145569582	0.828852072892551	0.130306975547611	0.133777089008303	0.147110573353691	0.343566765556735	0.206053490264559	0.399175607604756	0.305675898806292	0.401461409673701	0.000940896198204033	0.200059691294669	0.405337707356905	0.238044464481737	0.516791686769815	0.674692069067637	0.593270069659264	0.364294571302177	0.00174328829130899	0.161793998012645	0.729939598004279	0.13271926060035	0.278923550718395	0.00178458114686679	0.31416254708031	0.0100085172854611	0.998702443735819	0.00151402629942657	0.506347707537887	0.609961072650801	0.322378851011017	0.329109406308104	0.0020995795940567	0.00097379626107797	0.00400353420036424	0.0587989124480362	0.623460924244348	0.162618283981792	0.293878029494505	0.645950221021339	0.00105111095886147	0.795126108895039	0.256354799033778	0.79211682610134	0.688041754018368	0.543049564953269	0.938872475101366	0.463556954209946	0.289232181692222	0.131916540634631	0.399629848528034	0.630888613560765	0.688478307961176	0.00198874553995967	0.827273457130945	0.868414484494235	0.315239828712215	0.746463147614368	0.352310504536731	0.533034489707974	0.0509239293656167	0.000888060941669429	0.0487399556352272	0.398715895396191	0.344604934233066	0.00167885645818349	0.00151522325950293	0.100802924435807	0.35050207605146	0.10050510179085	0.00363862507661948	0.654283374248719	0.00125175703603666	0.758134758073787	0.0960975513587994	0.101208571068213	0.0658988854497766	0.00114787720258483	0.380666981847284	0.260257543894014	0.819837616292171	0.0960623196076659	0.633765693522504	0.00246387464888351	0.200144687967647	0.113447880966833	0.00109816352765853	0.315126993289735	0.70094606304281	0.341344219380861	0.778528332812939	0.32935480379516	0.371369494502501	0.735624090792681	0.15203424450739	0.00124878910628506	0.00134935921734767	0.00102397738338984	0.443864908211526	0.203469932291574	0.300606903388769	0.490220246228172	0.0011941227607047	0.573117365324494	0.0687488003014916	0.0740734915835395	0.637871558962597	0.444866254559739	0.00124132858967816	0.406988439603989	0.646728954546022	0.00100456470220909	0.561487568119831	0.417513994158377	0.295171203063969	0.418465183589079	0.0867693878345182	0.199678709706097	0.605508862694041	0.778894048737084	0.12510962214444	0.27510239387113	0.107862744846998	0.389138696456479	0.08872433397207	0.341288817180862	0.291472619289896	0.416146630612958	0.108183064541159	0.325215037769492	0.455895233631665	0.243145716803189	0.502236227799015	0.514431196923062	0.539595084681476	0.394211100556623	0.00126974755713413	0.225329320091952	0.71414735758992	0.141525839323932	0.287562629335484	0.00100545409255124	0.26799167070714	0.00404670906788031	0.699465402224073	0.00294935360725305	0.45340864145589	0.469137631778507	0.304686349595091	0.325337298255647	0.0195623039208883	0.107749418243204	0.0697137080875487	0.0540709192416508	0.608333172087175	0.223751260933341	0.212156161523176	0.557010033128727	0.00166495944396414	0.789503521562803	0.271415092569765	0.842657794238833	0.712770753718234	0.524953790041278	0.905648777460892	0.484597829290496	0.333404941556094	0.142387039265358	0.436742704947938	0.628518513110928	0.676380419353095	0.0461749019185351	0.853673276728273	0.730303552064418	0.288389811539343	0.768005858336114	0.383137799624974	0.50400821785943	0.0413737843883699	0.0177591031833387	0.18747840749657	0.421667087795712	0.369241669486921	0.0573398449810839	0.00319960826752948	0.259499950732607	0.390593313691868	0.179632856527641	0.000975293556674767	0.611112063317407	0.00177428504062091	0.759108816760039	0.000885165512575154	0.086767183071849	0.0651882142987938	0.0673903619764875	0.354575278971871	0.32276773586239	0.856046385291343	0.00137808749654077	0.545333655569017	0.00326120476685989	0.22325073471789	0.0791523371313804	0.00190390680841101	0.310523718913598	0.847386183602508	0.297917191261075	0.719860891295302	0.386461830879913	0.44959881533072	0.588703371189096	0.173499679135242	0.00121059605141101	0.0328002722473765	0.056337020657539	0.558164067384698	0.271498548447897	0.271973707751874	0.669056639448732	0.0530612300459422	0.499970561102142	0.092733054667042	0.0655341698033731	0.524056044875667	0.458716588412968	0.050621165186221	0.383902928909623	0.533235823102873	0.208971376926892	0.675761020396103	0.472766821589188	0.442714421745731	0.553273825954135	0.0304095873195438	0.3764744256001	0.494479289862282	0.652267755143458	0.331899643689658	0.263474458896723	0.118654810998101	0.553114398931305	0.366138885737582	0.405609060559116	0.401416792038706	0.519953719957769	0.0427797666577843	0.380214437136075	0.461398064510394	0.280288748518571	0.424379071372455	0.627196613567069	0.455747844603354	0.342904210609897	0.152921110264249	0.221845179294976	0.795071781065994	0.090014212833567	0.379174755834744	0.00205021341220613	0.205449919730401	0.00267378892425058	0.7076715325962	0.0546981126223561	0.617518529914223	0.463435355053944	0.248427611027296	0.2301420023766	0.00108809188527962	0.248839986032973	0.128042676387024	0.117857795406818	0.645919215402473	0.434928875463169	0.258266602045945	0.431947891254096	0.001507765790399	0.772352218699424	0.387117859864032	0.854512094704384	0.601967750905888	0.658035659819858	0.998634292810346	0.662561243850703	0.143892854511044	0.067392070315473	0.363577133680207	0.700688138428306	0.80273550719239	0.122147097299507	0.800307289837966	0.739556062195596	0.262868270285931	0.723297032048565	0.464932719350109	0.547369920704897	0.199868526591695	0.0837067606474395	0.13074510377223	0.278506416609076	0.348570722011872	0.0022504678842216	0.0198642341887877	0.219794242939202	0.221802358831695	0.187180095320046	0.00102691420417593	0.564221445055355	0.0342627857674509	0.814363206721542	0.00127699780526536	0.0523339833404031	0.0547004400785773	0.191615916495565	0.534210520618028	0.150050005943096	0.880860164773277	0.0841234114629208	0.601318780293495	0.000901974552300513	0.189649434319805	0.174386543558676	0.0011431932760314	0.308434229667267	0.87751121234192	0.180794997171868	0.763333511713209	0.198666089930933	0.242252865043926	0.565586454955645	0.142123185196319	0.0510277126863197	0.10078427334481	0.00143768361933899	0.64896415058469	0.33806236701049	0.404854233039377	0.804823263147759	0.044997071621408	0.596072354834746	0.130082502453074	0.000955463230244242	0.590940924047039	0.491313133361092	0.0638413989445483	0.277420312154813	0.584845820602883	0.310094831403241	0.691202433763536	0.483251429171725	0.424353335362558	0.624431205592131	0.089488860810814	0.144427522643456	0.324982136661393	0.319771395827597	0.334085821320084	0.446540048641213	0.0819811590738847	0.355698381099744	0.417385687785958	0.197105620024634	0.439310345074046	0.714198663111889	0.171158753034284	0.0972615046140372	0.452508060216323	0.526369771748405	0.277135617172361	0.550203994807477	0.546427744516045	0.596922233837588	0.363819343538358	0.213454673217625	0.607970651176417	0.180957065513022	0.23327384368713	0.0707176567224764	0.216426799736331	0.00313589073894682	0.64613470454927	0.095502701168825	0.479997711176121	0.390699646756011	0.345191673617586	0.0538095311645083	0.00124532124431493	0.0596949985696248	0.262795736267756	0.00167424330755311	0.463767352128266	0.449306659572705	0.389513342868184	0.766910815688669	0.111383721135565	0.766296763945939	0.431729897098688	0.58026072410971	0.461215166247886	0.276207260462439	0.840049086447858	0.36635615383167	0.291431039251064	0.170355973076823	0.189696952787079	0.788883805866362	0.731829878230773	0.2095960963969	0.722697313492479	0.788616422090193	0.167087348472345	0.698355048101402	0.338667975413148	0.290930309167943	0.31261246928414	0.103880465015487	0.0688423555891074	0.383996905716707	0.389823372950092	0.235241906483772	0.000768867803240485	0.208453034877944	0.377892483935708	0.115371971197478	0.0542233845859047	0.384703238417673	0.00127403972590791	0.713373065425142	0.0873573373606375	0.19981764328513	0.00209304660572575	0.157495668784062	0.553603087016852	0.1761258518243	0.639950873618036	0.122649822597773	0.502137373260014	0.089866936469823	0.203955207122302	0.255998033201597	0.0728268438578595	0.267133373941782	0.919512595003098	0.221798286835858	0.555190689786308	0.0794319344657528	0.310820756149978	0.433370695213572	0.0624631854540891	0.16460594634443	0.286917202815258	0.214779838833245	0.672487638023211	0.357817695896213	0.23991388061443	0.689964291150264	0.0765935360207064	0.775111846662462	0.391700996282935	0.158166070010368	0.413488591725886	0.634281053104869	0.0523027356230233	0.195402254478703	0.655455898942741	0.281432457015191	0.647442738945549	0.335942228398868	0.276732602756828	0.589083707138732	0.114721963487168	0.175115028244802	0.220821278126324	0.245140050278564	0.44828971581409	0.278343342767248	0.0446998409797036	0.425671474845368	0.568067751798611	0.365652518151578	0.517467906352788	0.557017732719499	0.151958999696758	0.138930319674924	0.697069897921207	0.285480065167066	0.375203698828588	0.49298966696815	0.343493016763028	0.670394493426925	0.393580282239982	0.3959659353688	0.542620421092455	0.193668498665455	0.180422434520787	0.0205753793270186	0.196217962720457	0.0200958740999538	0.577883109784339	0.128226713705672	0.446133770885657	0.247106694290259	0.404138120361904	0.100566905049022	0.102450358269793	0.149704054640277	0.21590312030489	0.0576810606097189	0.420937622623934	0.420373979004021	0.282602242553281	0.672859641587238	0.101768741255377	0.558093905120853	0.332856241704592	0.434325119945799	0.513701907537704	0.236821195618433	0.694430672980386	0.231278063981431	0.150046817579312	0.0563990116774681	0.229771819790603	0.498561064850448	0.476561035551553	0.202504526550483	0.403447933218837	0.59675953355054	0.307962863156269	0.483524244834229	0.203360606160798	0.424036966468031	0.261768198327495	0.0849987999136104	0.217590503538312	0.399661493358738	0.431501413416705	0.189887165610064	0.0175675628605288	0.122870894473533	0.170926153445244	0.201224215637541	0.135127128508018	0.325413552806006	0.0573377389727797	0.603568428912782	0.0870343092441631	0.137390753300194	0.0459825009627901	0.156124681421075	0.5747049314858	0.153371012744131	0.709538210954165	0.0449727817377171	0.338166166729944	0.109861870549886	0.137968283685614	0.357491512751164	0.133309930430009	0.219716609676132	0.835470632998202	0.172436643051977	0.433989260722743	0.17035183095903	0.263619137176157	0.44410538716106	0.0508858001722652	0.187573500320129	0.236282066531981	0.306504781256273	0.479485716687014	0.321721057651345	0.272696047660953	0.601668152720447	0.0366686387594133	0.695012460556755	0.447832777463885	0.247641284064987	0.472186640388914	0.710539144680063	0.0540753845642266	0.0452981388115647	0.604762695017343	0.130011268267753	0.658278926162712	0.316774594144897	0.255154396914147	0.709529550413167	0.18272679274905	0.177160120431111	0.0972767053229554	0.203849786527967	0.300073068048095	0.423042709112526	0.001435986684349	0.484129442890499	0.587337580554424	0.403612619367217	0.504423776242802	0.356476806802689	0.0993705470664435	0.177183350387816	0.721907711750361	0.177235548060091	0.345242744484795	0.434268800133429	0.487579460991308	0.735082329291201	0.393321101036955	0.345843748737308	0.623721508310605	0.213330173888532	0.308223113943431	0.00174816312154653	0.411049463655186	0.0315020922768636	0.539354627009048	0.132840233642848	0.509380826438388	0.357587486361346	0.387945205716588	0.00431722601184145	0.13182292767817	0.116582279440242	0.120464186845612	0.00162822154051794	0.583231625572542	0.508423502992421	0.446364068306744	0.673838462157431	0.124756636522051	0.52796768987449	0.313494565678253	0.359544126333592	0.444117088118159	0.195240172924054	0.641827965819474	0.221379970858491	0.347619321946997	0.160818246892823	0.141583465764507	0.661623461754086	0.588581080492309	0.190364509340213	0.618388183313062	0.554552576573885	0.305562350421949	0.325673316760315	0.120998590249306	0.349904575640373	0.258088575134685	0.100465871178453	0.0640794006238644	0.218969812353188	0.441834209841463	0.0014840272171065	0.0137612820032568	0.0765710159436127	0.0460129806968598	0.105202240638581	0.0665940197814324	0.369270039473281	0.076099482409889	0.751335887828412	0.0966810196142599	0.0534878974652465	0.00161197877716678	0.056294400095931	0.738212365486037	0.398614853020682	0.708293121187941	0.0632950783440953	0.454423548657278	0.154451079014623	0.178514916886311	0.454272246985498	0.115875477636123	0.126720687830672	0.589058318557376	0.207995788490704	0.422486523878168	0.18849950868921	0.218593661545527	0.432793868321073	0.0260319140819586	0.163829183686952	0.136520784181815	0.149081358660891	0.616000493890955	0.31185580304936	0.294821723215977	0.628508501314998	0.0677671582569469	0.656226090117528	0.496678884907274	0.361031447266339	0.432220567783912	0.498037393565899	0.129002408366917	0.138430065099566	0.53901816033718	0.31247770353388	0.544191456594434	0.334671332984795	0.228613457515658	0.45427633516724	0.293506410779022	0.186649472782736	0.367515167567123	0.262713261834745	0.390920935694198	0.550919442983612	0.120961120524141	0.40255241217276	0.562481564137363	0.28546164128	0.566954871002582	0.338584536848783	0.256288875595009	0.102561601310225	0.581914578676372	0.366130964961434	0.261826952746496	0.533988345545611	0.134952640339974	0.755480576983055	0.30542692007482	0.23288253789284	0.466785153374233	0.0804236235729963	0.107299634806014	0.147956364709247	0.189071355161089	0.0020051189379862	0.546763444889816	0.176200444411292	0.476074821446716	0.194802368825672	0.428494488858026	0.117498310606994	0.059574864575977	0.168324940961703	0.130635368025115	0.00104433305956679	0.287365168055585	0.291059635808922	0.335665400838561	0.646112277412289	0.0828963690634118	0.272082560526274	0.287687044144662	0.0668155865277111	0.433782020802881	0.15664664581141	0.876081249948202	0.002061488160931	0.0743727157956454	0.124819181763524	0.299532102756417	0.562816148084541	0.43585908271918	0.205764198474148	0.398308123525378	0.609986570102475	0.353066314505954	0.423927980683614	0.122441853546711	0.331187366350947	0.280044904395005	0.0418600078489656	0.167601907779465	0.272784584956501	0.420297793696379	0.220846351928034	0.00311106399976529	0.140284341872127	0.195836120571858	0.279012525857596	0.101649786763083	0.338854973639967	0.051068847406108	0.708998170150132	0.0315885435098728	0.219182922239738	0.0548276484212506	0.154176860593126	0.62342108206212	0.100579003576957	0.524586475289699	0.0709673812198587	0.259217687141515	0.175619841279691	0.1305454049983	0.328928581706956	0.137338823566867	0.197593441729136	0.904300296599662	0.253662434464745	0.371867935901297	0.28757739328587	0.340866391352427	0.298133620473129	0.00177358399669738	0.0962079800539017	0.340203364329079	0.245416894422184	0.541911909854362	0.194568005392445	0.268629058283969	0.466502386197674	0.106261832623969	0.693582859425741	0.531452860713222	0.188474771263801	0.543327654327946	0.440125288173736	0.217997509684988	0.0997296091286677	0.279045169863877	0.399235612488408	0.36782626611066	0.105391868167156	0.0661161992399489	0.663624080903808	0.190979958848898	0.365575181703575	0.284937986286707	0.288436678854637	0.289326759672802	0.462610825683216	0.0805117999852525	0.345358397118789	0.355800376984804	0.297959991270143	0.211462730227428	0.402393027715743	0.366271847035017	0.247260447889561	0.496825049840947	0.305094349917437	0.100381981901632	0.233223486754634	0.283304228685485	0.334493547561294	0.201493496565905	0.229623555189245	0.617465324453654	0.140657221868682	0.13510346972683	0.186927725170959	0.34205012619713	0.0015960058865918	0.33309559799801	0.165563647605131	0.353625351141687	0.18792053163677	0.356188530456468	0.103015132772681	0.00146993923315046	0.318254088324446	0.00287986910504972	0.153034246711998	0.626500752432262	0.175968529040462	0.237607800611266	0.497697659965286	0.0886016051117175	0.412653438324895	0.365960460683653	0.372238538406561	0.624350357460497	0.269118135021237	0.682624397606702	0.240563887015801	0.406401328969856	0.264224804431008	0.477285437588623	0.62664940044185	0.446789600984845	0.0865495163655412	0.461900195668711	0.334656846059906	0.45149573231541	0.357945761063007	0.157406697801058	0.330868844128674	0.281180645368432	0.225116683461694	0.201162623510906	0.236179994309741	0.372368395792186	0.265477735465337	0.0148113583341848	0.337727244909958	0.46703768206757	0.324146823739985	0.165211914326165	0.309162496997568	0.156703132077294	0.724748744678602	0.198232169286802	0.245057087757934	0.0411016947663098	0.267851883529624	0.540663649277878	0.408565910809035	0.676796138660077	0.119385177782152	0.34321037563639	0.0628879563144025	0.270198546668575	0.51877447252151	0.163076242333162	0.175415191412453	0.589301241315805	0.10668933435344	0.446611145557137	0.341253146199334	0.534130332777031	0.378899365063079	0.0708920730834082	0.112429676701342	0.22200279463595	0.217846622035423	0.223181329880298	0.107525554905758	0.17353994318418	0.401895490229495	0.0603009227886043	0.613415491448329	0.597299963832572	0.227808780822104	0.535039508929177	0.46599436410276	0.273080702531536	0.0363837628992667	0.243709803223144	0.450633864764569	0.451556711480183	0.112217752765285	0.0715830923576253	0.645135367069935	0.0928009761547334	0.463509834452196	0.251481330296608	0.386907751585059	0.355132001151928	0.600364851519816	0.0765163396353025	0.361134179434391	0.254164473009188	0.327050043063077	0.13653458399221	0.331951923899367	0.234399306427892	0.262854159274175	0.316781382272189	0.405494607404256	0.090827017178908	0.233226771635022	0.325687122001401	0.372390844591908	0.0800425379875129	0.20265132391467	0.682460045254473	0.0962446624254293	0.176231387222935	0.0792947513536895	0.347544305452093	0.00320456207191857	0.382347312365404	0.103204438861053	0.344133348134564	0.202344231136856	0.432806764576503	0.158648843541443	0.0706991661306726	0.30033889959637	0.0655320992037139	0.176086695484484	0.60631470062737	0.176717048118912	0.193924433914533	0.530332999200292	0.0898926958612577	0.368691807070113	0.355038409755541	0.420797447019977	0.56835134631148	0.393936831367236	0.564585958076799	0.236263879640803	0.499408571088088	0.233258855233969	0.475882320137328	0.553388738880279	0.505667500679447	0.105624170982566	0.530556772750449	0.244110024966657	0.436364697864901	0.309835409546638	0.215037139994716	0.2687139169094	0.25545716554932	0.301357416913027	0.212264460275566	0.173729602728445	0.402494560575306	0.266918121930804	0.0427905614070449	0.402827366639681	0.51722769851614	0.235444953675103	0.183343259849254	0.352107972073387	0.186287688396376	0.647165625185162	0.27606296649162	0.212223492374393	0.0513272173497372	0.264312748423326	0.730654749775587	0.440742380743031	0.573957160696928	0.095028669860374	0.241484348667429	0.11259191557607	0.375717263015475	0.552116505294803	0.109468920024018	0.136864046125245	0.541831731043889	0.111417115518046	0.414151646303966	0.335906277015597	0.524470091932812	0.464457457939305	0.0500958642896836	0.160671317051631	0.127209284205614	0.1559073117965	0.318086242372654	0.151347060398754	0.0885747559078239	0.502068872219107	0.0661104668894489	0.609847261411736	0.556149906532614	0.237179287083254	0.521333911419224	0.357998752511302	0.264408463664505	0.0888378422661148	0.629903324253245	0.559080182441958	0.481108405696224	0.281439264868225	0.0898230775064389	0.474075738141428	0.462102002614301	0.591970618480715	0.0853330443527658	0.286711856370034	0.299902924489779	0.698886937057208	0.384516636457837	0.118910510118077	0.0536898758426625	0.0530500794928191	0.26812605089241	0.0772862272468958	0.295210810909146	0.0993003551251233	0.596742975242595	0.425688837445929	0.31357285516026	0.030222813564893	0.182042335376272	0.204139828456151	0.234817896002081	0.173539597558122	0.251756272225214	0.317580615865055	0.0811253413757176	0.181819521491336	0.0593741754861482	0.0703364188999477	0.289935773253199	0.263279242326217	0.245249459302981	0.096887302987784	0.544206466223451	0.235825715790128	0.26401679015545	0.17920900447101	0.0321952872689759	0.0721794216757336	0.135708685502357	0.267160321164539	0.179489446149127	0.492342258409481	0.0554174967146757	0.238768991519836	0.0445455166362352	0.390767551012593	0.00129530746965838	0.162319114963267	0.281345250107092	0.00159287143408382	0.388623455915015	0.0877023086450388	0.393944055841767	0.303709829164919	0.391951695744452	0.0242733289345621	0.32518136460411	0.417674336500544	0.643245508903461	0.651445393528281	0.0915515569419354	0.236342858428079	0.00207174983090826	0.0424017914434903	0.492330832747896	0.202196555589849	0.245364493698172	0.000950249186722418	0.0470070582604744	0.367613275101799	0.626974111574434	0.347077279527069	0.137555354595472	0.290711553153266	0.276065602845839	0.420850683281967	0.0247210112624826	0.0795658421670061	0.0646958135771254	0.892562513710439	0.365702669761508	0.213765850790054	0.361583201008706	0.106929428863163	0.362215116092122	0.129273369341499	0.051321307723229	0.187126069322037	0.137124174795694	0.0964474949379834	0.505414319742499	0.0806048550214441	0.429375546056096	0.270809981657095	0.32751899031036	0.257743335072179	0.0496915868810589	0.240901134620524	0.57572860703176	0.384210714619268	0.112940366872316	0.108421095017121	0.190399644039186	0.277707095011295	0.280585339820472	0.308640880891611	0.631535346690379	0.219461919292409	0.124434687904809	0.35823207969666	0.3014280977549	0.0147183892958382	0.505304032398629	0.403763984800321	0.432597050759996	0.238287993624768	0.00185982414809769	0.483672210169344	0.272987365372336	0.49617920931182	0.245666274001531	0.463257513235636	0.399537482161384	0.810941525921342	0.273875711295351	0.319782771789001	0.138316529926856	0.0531616340380042	0.0768148146798379	0.00129039827036077	0.439669485307822	0.0627768073116602	0.559971489810006	0.424523293809426	0.350888385967426	0.0612395494252666	0.0906007082863391	0.273199829894878	0.0690818366011303	0.150446002218399	0.170524744624788	0.386696453829049	0.168864998509719	0.17392709464389	0.0945661566060988	0.0742214057012345	0.205329438513328	0.324389174959978	0.26552106829901	0.00190392373757254	0.559047081068666	0.198966556780039	0.238251155342459	0.18846789959474	0.00106195429142127	0.0571822832523659	0.170654490186854	0.225634839952948	0.141795485859175	0.513023256107393	0.141842251787155	0.187125199232423	0.0559982308989743	0.488291324021419	0.0392065295185814	0.201226695426238	0.279775614205608	0.12796028506809	0.526547204508153	0.327634710092643	0.323616742767771	0.361424374321124	0.249923878901661	0.00397380362543728	0.266228697635879	0.302872211175185	0.69418013664417	0.531655337566477	0.121428481180768	0.140651546731631	0.00192347416739843	0.0758639902011042	0.512115118913131	0.266133907267869	0.235839380741036	0.0429991943361282	0.039359718373295	0.464349747774336	0.861787807375847	0.366656038058505	0.00174036485052207	0.231531259078873	0.319716128921981	0.397663170296188	0.0690632330387296	0.131653568975609	0.0509045225291281	0.709287351288946	0.341719857156234	0.280192479481372	0.420392562603024	0.135152075784866	0.287560859727973	0.152104345965034	0.0482257416268472	0.00172865462986467	0.184682323276426	0.169644975014558	0.576361555810323	0.0854007976030561	0.363712012836145	0.370352200797253	0.495291082217115	0.265239262294788	0.0904697815050848	0.32732135634916	0.554754654369021	0.536357692651421	0.0294322849679675	0.0939777639546768	0.086229821894933	0.329125231388324	0.224153882881075	0.305002933426086	0.709771666803794	0.162946546070556	0.177734295712177	0.24379107018292	0.28102339826075	0.00172194866325969	0.605580171996623	0.329813327555392	0.370930051469109	0.316419129378012	0.124925276727218	0.43288023013358	0.29371425452156	0.519554169370865	0.119673378370301	0.259755551789531	0.319613263346962	0.583508765001952	0.0821284043219975	0.347459652639331	0.206615974556481	0.00116210688991305	0.22086788862285	0.188073209968036	0.285991115771914	0.11088649924446	0.70748126756187	0.451895729936984	0.00117033628736997	0.406903571759352	0.0867245207735225	0.415570530987451	0.0842242245658116	0.0409195710378104	0.206883589702375	0.415694132153501	0.0010860592541475	0.120505555203217	0.089177189291987	0.0848018837719573	0.465117952447189	0.229637056121103	0.231528585350578	0.0861876855268754	0.567898417589471	0.114332832151288	0.236878671743011	0.216795381219581	0.00119738167722573	0.0419557147084715	0.038978057944057	0.0336983467099363	0.314845196506881	0.45642755917605	0.0414756765842293	0.227759388995869	0.0567742471491096	0.241190411143794	0.1351957170657	0.182537009675666	0.260061133831705	0.0316694518761251	0.386494407640106	0.345382122840204	0.339427803788797	0.653397893986712	0.38807109165845	0.0703341110678	0.167733904818417	0.428578093038718	0.599498989614001	0.373876849604763	0.22211967498989	0.158513442189404	0.0268228216290442	0.00107633052685148	0.33704124978607	0.207435389823147	0.219176131804815	0.105629975245592	0.0300681851586106	0.481168011824678	0.394449014338964	0.444578416708205	0.108449438487843	0.177175637129247	0.260027316196025	0.419480598134119	0.00610509023622463	0.210587085614849	0.0429035043991172	0.72274092802346	0.445831502481612	0.361800739713727	0.462614415568418	0.160828486187654	0.262577683341458	0.131771761517232	0.021778391792066	0.174940945665488	0.212109207227305	0.0673261995427322	0.540367307132571	0.00148524607942678	0.32808524952485	0.247247837322352	0.456090683338984	0.230133603043074	0.0437923903330636	0.222839203233546	0.569356175416943	0.416967707205274	0.123363533612067	0.0302286301991788	0.187228331716484	0.00146582761060481	0.360541805349788	0.171080362239717	0.690521004119939	0.217110378720047	0.183125969151963	0.234058575647943	0.250936787370691	0.00123912166148986	0.309123131242236	0.446364860164384	0.418123276385346	0.169037715273255	0.130471661006478	0.363350965220868	0.224746879126607	0.308546594715097	0.270693580769236	0.392055784170529	0.223341825798441	0.598351932375478	0.233207081621119	0.263172456220926	0.26323451345679	0.210174758886854	0.0687524015026063	0.241362598709009	0.491439387149192	0.0821689167657867	0.506155355437615	0.329367538997718	0.119987533570122	0.202676843681041	0.124443863134564	0.198187988870206	0.173078895245723	0.263425589048781	0.304561822118005	0.23268275370552	0.0528079614077876	0.220222517045535	0.0274652568920523	0.0408207270758564	0.424815612679563	0.192625232416119	0.204431801384624	0.123111095308482	0.463078732700563	0.187448850678125	0.185234817366507	0.424097905145607	0.00338057346372633	0.150762876387789	0.247352106683238	0.19526043471976	0.223755166282591	0.435429136114559	0.149703068257761	0.185408441036745	0.0167078701063774	0.231953702309026	0.24839413943418	0.137142478128074	0.425299381880193	0.15955957088023	0.479860054815854	0.282492577045066	0.315466337952873	0.467456365483521	0.393590524916504	0.0946995422088656	0.357377383016323	0.373130880734023	0.392979994209756	0.455584455961138	0.155395564590768	0.20195704244084	0.15703801486023	0.0734749395350894	0.327623668455125	0.149555720286287	0.239043741074601	0.174914449238952	0.00620581489700551	0.452083417267974	0.547771667649013	0.351955110338007	0.176975006793465	0.236956325956431	0.128033537560425	0.281234271972662	0.187409402317492	0.215691094657797	0.0629800541483224	0.601124012551758	0.34159298220799	0.303447566511498	0.34819764800216	0.150248759031033	0.2796742999331	0.265301806076273	0.0404133664291828	0.136853826296039	0.116551324913315	0.113681683373085	0.445120544305297	0.0794031224540009	0.364042094234586	0.442624715521512	0.505484059622125	0.0674945505537047	0.131937655992453	0.428980175927453	0.494350595201228	0.333357046299026	0.250317244972895	0.0877354812669022	0.0896301616404675	0.415497889440318	0.294018449981159	0.403084896963223	0.455744027821298	0.228944153655796	0.283179929855914	0.413384651909612	0.246083350748303	0.00123231485725242	0.354703914987539	0.371518683216377	0.282893200663657	0.0930980104658128	0.0293570087451488	0.193632265461253	0.219011698687738	0.429041030040783	0.319164805466449	0.393316656140493	0.165387383657494	0.716262032290873	0.278988425151446	0.161473667934671	0.410861688533713	0.13089483614697	0.130550521975989	0.359488350772217	0.386915582271352	0.00168962484855226	0.302192064665901	0.431334021470612	0.204227573114599	0.165027731092256	0.285876476276401	0.255453883893317	0.0309129232901473	0.229658743880661	0.224867019778489	0.245769582210889	0.0596110638710732	0.352862605969952	0.000980644103250174	0.00156745661154769	0.524062327515618	0.285286345921387	0.201345178077286	0.0737178817034501	0.612731707389793	0.20024344108688	0.281284869279348	0.358160959833915	0.00197452286741998	0.00142895472888889	0.309857817996093	0.0915777101983327	0.110734689203541	0.563617352807473	0.251647905597347	0.142629034128218	0.0206769642959628	0.193160870393799	0.354467079933392	0.212054268449579	0.542215227759528	0.11670652016081	0.495026147500142	0.337447065405497	0.303618261698436	0.477706909199455	0.227775964625153	0.0383509750365249	0.3755849143478	0.30862901881666	0.177277648410629	0.356250473441481	0.0789143020414345	0.165854832741295	0.0873006183238654	0.0379168263395513	0.418373905467095	0.125146553738079	0.183033167601416	0.416198711153282	0.0330770954122585	0.624943950242835	0.995414947634282	0.318807666253249	0.330984076110841	0.114522468692406	0.145349805314056	0.244394155238838	0.215041796274576	0.0782092842429738	0.00311693007301359	0.201252857294448	0.319571590684474	0.426164060031831	0.0607964710897894	0.0927818472690937	0.211676955455204	0.255211449823734	0.0113944671915596	0.0331345726600996	0.145271609626293	0.1565939350105	0.286513375497525	0.141059190621352	0.48791257509886	0.565327488452233	0.606617862570239	0.258989141790824	0.268145461324342	0.511837040967453	0.27288264611756	0.288606203362316	0.286540345553487	0.0327354420418143	0.107412869503617	0.453312141264306	0.449755553238436	0.287960199288523	0.454647489941327	0.117517730344408	0.149771967963494	0.0013277309645854	0.0925545628053579	0.000992282751291189	0.481813619202953	0.429575364676922	0.498425575810633	0.0544980897598642	0.0671700930646568	0.25841316836438	0.540986589492493	0.243166165702235	0.520325768717169	0.346982620275545	0.18692999394008	0.719080276802819	0.307930476300554	0.0629999166114847	0.534346292645686	0.155478733571373	0.0276424709503256	0.179175367154977	0.320832700977283	0.111354619923264	0.36474084483413	0.144929596072884	0.348368426135823	0.378109329758905	0.212306204525523	0.41582756339976	0.0675999035967979	0.402456612904515	0.521722960303599	0.343583435856448	0.00284383154095278	0.480439241726708	0.00159567521492722	0.00259676901802855	0.395224784959499	0.0950135649670372	0.289977622474185	0.0629025008811364	0.878653795210201	0.00189697275356047	0.00123102483521308	0.591046621675542	0.0704899947277516	0.00240311341728591	0.0614351522461885	0.408422101462359	0.253834974216039	0.770535256655689	0.109555088909858	0.307339221227318	0.00122562955881829	0.0597825409766997	0.575308743770366	0.0629870555459244	0.568210989710951	0.0680598164742339	0.239479496275937	0.209177165994221	0.124830131502987	0.708107353872046	0.188746577929858	0.000973597325113093	0.457101239785586	0.213944304477549	0.117965077869409	0.339460097677563	0.0973936900621744	0.00217992423420398	0.28625350873385	0.131966951825426	0.558062107445183	0.0765959061012124	0.338443797214995	0.379498701874748	0.0018911469725173	0.0309974614137281	0.100712595518718	0.384443238651091	0.285381743162602	0.180247925175688	0.00232343637280169	0.230353776308434	0.659193731778445	0.0279624513219787	0.00140292018620427	0.0344678170036132	0.180639683321663	0.840084833276281	0.474679014075881	0.470685875271399	0.023068427692115	0.510217662276202	0.00150110392294174	0.0512817084899644	0.00265835869608897	0.00144349856739968	0.255050674808373	0.0557279573299976	0.505404666849239	0.639452136783452	0.669069441928472	0.578678926193119	0.376358319085364	0.503251383511298	0.40110436376043	0.10272195481451	0.465909297345815	0.237918586698259	0.10046476590184	0.613678467357698	0.527652350732096	0.450804790159079	0.115972189702232	0.177804460567538	0.0800944390151291	0.317634389898126	0.125610231945109	0.00200693785974053	0.536451965685209	0.427570060910546	0.187956770054945	0.000977876643796393	0.155945271710971	0.00128949065537934	0.393573077503641	0.0330420707870583	0.0476401811872999	0.0566092917937247	0.130998049277725	0.259149935214601	0.167703734255239	0.15770214840644	0.535421388929353	0.00127050769361026	0.1055424912225	0.229279147915263	0.146570876005406	0.0446224481330351	0.403395455924039	0.318988505918779	0.146530494452121	0.233424157067017	0.313158536404072	0.102286702122385	0.00127067281180713	0.257828576885237	0.442326431609683	0.123847662610775	0.00105658948305856	0.444567223121499	0.00211297756226766	0.00317215364404793	0.263206184255691	0.119594309277525	0.263930174656397	0.00125614119216201	0.435079638904711	0.230918751664102	0.245484352129643	0.574745281917664	0.00159723000929148	0.0987998685751696	0.365034141235613	0.0472462453918582	0.0728513745203318	0.361878128239869	0.295558248270825	0.00124620083999006	0.000981254586092248	0.161797231332587	0.0613240784547229	0.166490176614025	0.457157669759851	0.0155357594306313	0.543999643731718	0.506717114368862	0.0735194992928172	0.645719618481858	0.447963957523608	0.0021237452932689	0.572043316153824	0.276068979901154	0.16013385335709	0.377968692524602	0.025912451410181	0.0786104894598745	0.00136275974184253	0.00282769235335939	0.569200050952002	0.252339589440496	0.0776314000940979	0.26971006721235	0.042158579649374	0.0525916082149379	0.0020817127910412	0.00101356479424834	0.578492303681758	0.143505690149549	0.193618546476729	0.514979800327647	0.503081370704699	0.0642599927137683	0.00121331864661945	0.568915410773321	0.176010149232384	0.554039490777801	0.373643951153497	0.144664481725841	0.113704926600943	0.100761177332352	0.00442609882843101	0.00133079846019802	0.000989178788730387	0.0833854846527941	0.136670134146726	0.202041983560632	0.180311312648518	0.895773696787894	0.878535200315836	0.0975442676012068	0.208601688124601	0.367910915168467	0.311693800060824	0.202400743329279	0.106170982693428	0.00134110729102233	0.0458502464236269	0.00216579585774732	0.470754165305174	0.591674661989065	0.195078966648762	0.154544340646146	0.359728933283995	0.10596947567393	0.378298621797519	0.00105333955972132	0.0499980603404505	0.557392691218794	0.201451914093538	0.122872724087927	0.0504945375041476	0.177737908066732	0.49621019075912	0.458266172077981	0.268150089202659	0.333327677037867	0.0670005348393233	0.469276653723616	0.238532667218795	0.0311044691630224	0.240640865889405	0.174952960348967	0.148117194285028	0.206159463654739	0.619919764162711	0.0299517734758234	0.536401628485126	0.481549188585809	0.133865411275215	0.333307474766573	0.312112529298129	0.339145196538338	0.10847050959162	0.307678501771177	0.0708939956160861	0.0932396682819085	0.0372435475708935	0.160531589721358	0.00119503014336969	0.00165748833119078	0.652840624854311	0.159938820891622	0.194918288709044	0.247825989394295	0.0961161597683431	0.031770910057579	0.068209157100361	0.611276230506165	0.00216165189812111	0.108301821464163	0.345779590795212	0.0206439142649069	0.314792330633491	0.65351615436276	0.424557928775608	0.04941875921128	0.00198049912716482	0.0432735249685132	0.305244693503296	0.322862374191419	0.492895261510425	0.208291793082648	0.377869460235809	0.0188598822471681	0.250285170111954	0.531566001008478	0.284205576601752	0.120363651760897	0.37257727938472	0.164728721671974	0.183299977357236	0.492487700688964	0.126818915727483	0.144070490684752	0.13401945008774	0.00138242064948851	0.42829654790188	0.108195739310295	0.200101239124343	0.33416121948411	0.00955963062851903	0.0576273235145733	0.129261260087065	0.194709063569731	0.461209583536535	0.422847077141048	0.0521588992651387	0.450098868335593	0.0746642537855646	0.103117083802913	0.0300644100418797	0.676393285825948	0.233212575067253	0.446021066095861	0.113300447966657	0.221677471667848	0.349590130079559	0.266060256490453	0.00222685803951177	0.055871073514208	0.253106435960185	0.0179389325604014	0.152713983872597	0.104999492631109	0.6029015327139	0.40446591330844	0.659486340340622	0.169844864766302	0.259459956269123	0.628229324435784	0.229577408101501	0.304246770069365	0.411154219014429	0.1222581655879	0.0789220728506068	0.548904628585842	0.420684951845364	0.244888098473073	0.378984202373402	0.0884342662079023	0.21903969042788	0.146980099980619	0.336111283525765	0.0259572798501899	0.333294440329736	0.248004992650829	0.139987276898462	0.00144504117451885	0.0980364636373709	0.334042925098985	0.36545177274551	0.383778636090694	0.286056243845586	0.351505815694559	0.225666402771869	0.415667367187604	0.0850695314075337	0.0388444732371909	0.326339145400186	0.18177440641919	0.0696040251551952	0.129313941010297	0.500342164844964	0.0305952061578546	0.363563849984835	0.538015678840012	0.00107510184361662	0.116768732527098	0.0698805734662948	0.274350403784993	0.187372767279296	0.292747051980625	0.317472252908489	0.34596522818449	0.035496770583224	0.238234307496921	0.0258977087861155	0.0234435440104213	0.517297535718883	0.269636054342983	0.210758259314487	0.13822649569253	0.569768555222851	0.00314293970375805	0.202001113218584	0.368580949988776	0.0321865763236761	0.114346308330176	0.31232185826303	0.105524567993514	0.213589528417454	0.336554729164079	0.151103235057122	0.164681942655226	0.00236178347706512	0.00174971233897873	0.255640721787104	0.0549811053935698	0.177236261231182	0.0576790666998317	0.417916204513532	0.304655350720969	0.00132151717000523	0.375886553756847	0.236417386124312	0.00100508378104216	0.310566116776043	0.103769234097463	0.44407870110235	0.561640821771981	0.0637494414814564	0.0434749217889792	0.103191178955509	0.000954504148077179	0.291401024988017	0.0362927136024843	0.220770794234559	0.218935592867812	0.00244464347226106	0.448470874413626	0.595460430945901	0.23070341927283	0.284611395021431	0.00102915492734873	0.104529309444727	0.323766308335343	0.189690448985208	0.122337589712602	0.0338833398693093	0.542924988225309	0.18692852365675	0.341854293051756	0.324114660137459	0.326130484045642	0.0373612923200311	0.317688104852854	0.0438659396969918	0.185867411572302	0.139015470103077	0.212265250704467	0.239272096564597	0.0987320560947934	0.552799110877226	0.451820724644363	0.521360013510351	0.224421648756428	0.0742122874404638	0.479451931823125	0.469376101834756	0.414531493806126	0.11074070781329	0.0999626872106374	0.0453733951464628	0.322082919380196	0.408581561304225	0.413673729991033	0.359202442708803	0.162378683367394	0.424023657846833	0.275597818168986	0.280505761976801	0.0325557325372082	0.222460061611459	0.45011943294604	0.18891946101307	0.123454085077625	0.0535321493266279	0.25736134588611	0.302591699729148	0.342080670009507	0.33221388310028	0.349744245986792	0.175051869089027	0.408635776704663	0.0276354111386926	0.19167280242367	0.277957339685254	0.183725948512979	0.0693043050584598	0.149379255909882	0.498020218155434	0.016349128654074	0.321133025336959	0.462306574931297	0.000902019208085958	0.109063910660315	0.132936494589142	0.237465335562252	0.163552993403683	0.238475365650635	0.319986175919962	0.366371639360279	0.0880050196719581	0.173240810916996	0.00133621252475216	0.00277815897854134	0.499710692170432	0.190271843739304	0.323161656454382	0.182891972664696	0.413384002482287	0.190324316127359	0.157800328393359	0.317932211173706	0.000925306576137104	0.0744100611725765	0.250193159103605	0.124349619484598	0.18637505995329	0.331187317733682	0.17113759547625	0.187312459234048	0.0613133568454438	0.150500344067928	0.225889214871828	0.144246112130862	0.265272361972183	0.0516412173842089	0.345866821999267	0.332619437770809	0.252779861699762	0.269574629404445	0.212897643355499	0.0732912745688829	0.290899146020135	0.211618159901798	0.374476946587024	0.51675721598269	0.152435198863211	0.0797303026123336	0.148268082712043	0.104132378530089	0.318615664743043	0.0656050601618348	0.31959874369532	0.18240512634373	0.00225721214245924	0.405128782694359	0.582567627084594	0.232420526200806	0.236360329093741	0.171521169027144	0.146797967479017	0.386827845826384	0.200129010061354	0.139367130547475	0.0290737286480587	0.550166742626158	0.286521900482587	0.339233586421051	0.287353685766996	0.305223364889866	0.121639987650113	0.297249288044011	0.059044192799422	0.228954755523152	0.100563903879914	0.17806050011787	0.306748102336459	0.0558831978701201	0.416568296566878	0.469774035746952	0.534057296430498	0.206025690582278	0.0830718801645102	0.449733902775274	0.425989589721194	0.44010554698393	0.216482353840876	0.0373141351746061	0.0168487850225128	0.387705147846429	0.347274941484478	0.513701710673437	0.443078631784093	0.216033086787892	0.388015094737851	0.322717088405617	0.321853759454321	0.0384612058049939	0.261980213181883	0.589670073965432	0.136007600472413	0.118215068979403	0.0390031074159498	0.206680723826243	0.44297694530778	0.478274018260162	0.442069256304323	0.487811210405775	0.39618227369819	0.45507639263636	0.0827432023186116	0.252930577433874	0.0672609056870295	0.225665139770131	0.0556385320889662	0.356077789095912	0.393721121478747	0.0301260378480767	0.337487721477129	0.335132556785683	0.0424592962889284	0.131869382741218	0.0271913652726462	0.260113213188411	0.182999006742541	0.24054326748635	0.387788761309957	0.530714562740439	0.0601439319800639	0.214621417442943	0.0473743766911085	0.023171402682202	0.275974156891686	0.237527248731083	0.399768110666564	0.179034259879996	0.582447734409931	0.135164460695003	0.18624286897344	0.367196424370891	0.00254751106185296	0.219112346564252	0.395530988114338	0.0926480576548451	0.206708858208096	0.387681743665243	0.1920358283942	0.189194559541172	0.0437642286146451	0.263842392020108	0.194018879565798	0.214591533090425	0.23584994476872	0.126495602940052	0.408864950072771	0.291137187486698	0.327044723719401	0.458984931016296	0.355292141215392	0.11315634081794	0.219480788494636	0.187936599876923	0.636211198462611	0.55965382311184	0.128681563289024	0.0648759306175052	0.0787196566093854	0.0968417208752922	0.354222856593249	0.0611107217469886	0.344402030313171	0.155542962964484	0.00978491643663402	0.531917866198249	0.719345157041572	0.283821064248092	0.124690090868765	0.334963361463959	0.0950428349707995	0.311063574859761	0.252461597266006	0.154797070077239	0.0716366466905222	0.575470169221787	0.245026236345459	0.21263109729614	0.544463752067642	0.367227559521488	0.193661333071506	0.303843326040557	0.0842010692613003	0.101221994318042	0.0944396314893048	0.186121893389976	0.259982392155658	0.0356889976251765	0.373785842437103	0.337791819424813	0.505087121155531	0.228415852697747	0.151063643159198	0.506842520872137	0.46856346649658	0.492821790656991	0.135158810943442	0.0477813258537697	0.0474090756377235	0.142137468848473	0.136117996087861	0.256135816528738	0.611055279592599	0.145133335033146	0.404007921631977	0.260232746831577	0.291105664825886	0.0156510125984624	0.381433795109185	0.524922561723043	0.0627967280173216	0.130333608171365	0.0313346600446859	0.329338199619546	0.354554534108577	0.395329684345024	0.143435253128212	0.385685986455842	0.283052525336221	0.533019446350303	0.173053111126365	0.102798811376652	0.279556405410278	0.160323291478144	0.0813190297321516	0.169987846054986	0.433485697134439	0.0302136443589808	0.298355718218854	0.378664027305513	0.0518852108686205	0.170527025055064	0.0794534995946904	0.173892273185194	0.090670819778621	0.225821737056142	0.255956976664971	0.370503254719501	0.0468282453102064	0.306004262713442	0.0544577794161424	0.0658286030793848	0.349394473913907	0.284396530885652	0.254373725667249	0.0823675344729639	0.503309011060011	0.156149140993113	0.313719877698996	0.454938351861347	0.0464787021340475	0.0749423587242949	0.21090352851999	0.116709156117836	0.153141664937581	0.401115773715546	0.229555150447919	0.169830111001624	0.0389465363865202	0.152744626403641	0.281963641828419	0.130922281204854	0.338943374352836	0.142168763636645	0.28984820437833	0.266645402721747	0.476861131679759	0.358544418873936	0.208900562349629	0.0097497246514269	0.252952977372354	0.325816519536244	0.358892973599961	0.336923256788714	0.145155544313431	0.12704928427878	0.126607038604157	0.0264328268657528	0.386506231872155	0.0793303249871993	0.0766715805403843	0.338083919925489	0.0863512640037512	0.499066176791302	0.506254606888758	0.279035737885982	0.363510999312332	0.259695564435662	0.139982516495275	0.366636394027627	0.268174845487626	0.208889549795824	0.0619777997764159	0.591963358862489	0.262025868947054	0.561817113552563	0.162646542721282	0.267597584321291	0.201788882464777	0.34958818654523	0.00547402628433225	0.168396786945453	0.252087927741235	0.123222605214286	0.452227637070686	0.0160500007423856	0.260168749334456	0.421182850887342	0.559910270261942	0.0571373540516156	0.190529838179858	0.529610143783045	0.382966590674314	0.352499157724978	0.22163025859882	0.0751696872551391	0.00753919349181461	0.294615306019257	0.41868578650024	0.351699919366423	0.378725615186345	0.142631551326302	0.27811161808048	0.397898834575747	0.334912678722191	0.0422005678880931	0.427279714979098	0.502918590150034	0.365182872007838	0.269586644738135	0.0274572155473695	0.0375533094162518	0.393268575206386	0.482291360543925	0.445735798953877	0.563261530370938	0.587537333580027	0.472547684676264	0.0424572504347258	0.323100922566704	0.0691468975611918	0.325265617014709	0.00228013192822622	0.38781842936163	0.365059942487871	0.0309783565208724	0.151832349802315	0.290732726870989	0.131727882496036	0.248923668148494	0.213536947621384	0.162252370621495	0.30978392110806	0.0888746170094391	0.335916433903641	0.38159143700913	0.195211466230794	0.15889591387627	0.00130684070520418	0.0153490990700271	0.52535212061748	0.265764887121165	0.458454054029678	0.219774352602797	0.511993544629991	0.026891420979191	0.0501624421166614	0.276774312096254	0.105197908466192	0.280211142885246	0.507672306225277	0.0507542084033042	0.206119983963998	0.560864755573132	0.0961723239815717	0.423316123413396	0.272179300752254	0.279876592681352	0.384223899873238	0.128245818602504	0.459115555624689	0.17536598650128	0.226545247850959	0.199172761640361	0.378025169576337	0.334647779351506	0.477612601246788	0.0709649722170122	0.418767714742486	0.357323003294658	0.591990887358354	0.452565794331146	0.0446491678887264	0.0830409548688332	0.0902359593386706	0.198662026515052	0.169308380800228	0.0012043080269605	0.442068287264361	0.305825424143446	0.0409121927713278	0.102059729116773	0.199516990220123	0.0651741071059816	0.321747134522602	0.211152442484965	0.107320094277041	0.295357483416416	0.14129174912612	0.255188216007777	0.214377822087437	0.373987851306036	0.572475772339223	0.434005727128092	0.529585799123923	0.131218127412344	0.314079509915151	0.288595852117433	0.167651956373089	0.328577486581877	0.0704963501822197	0.213252846984753	0.463231607372273	0.00163724670748981	0.235363337336117	0.282090013745692	0.346272167102957	0.25014363112047	0.0281809471607097	0.520060936445458	0.540950341878181	0.218697850025048	0.208070751505028	0.0234462847006063	0.0755333619702479	0.199500889468998	0.0655573419250657	0.333485519157716	0.657999744649856	0.517777035850026	0.534789598790996	0.162094308117556	0.348092023100239	0.0189391844835143	0.0505218773721478	0.335551533580171	0.351856999972582	0.136476008689959	0.00110626350127918	0.0655200783880496	0.202064396263691	0.599050120998808	0.276849131542761	0.398557651447882	0.576537165142746	0.561218837327448	0.00130757703371959	0.164574543215615	0.0665603184042319	0.347757286512977	0.00130189917476295	0.516585820182407	0.205966043226482	0.00168894136251236	0.0500062595689193	0.381361716382296	0.0226107973012399	0.244147047088464	0.100503824916598	0.259340113132753	0.315253336733897	0.210689642565861	0.149649887232699	0.617639960273916	0.173625228322114	0.00102898578625519	0.032572529595782	0.00210756654397385	0.771986456498401	0.253634865889191	0.315823372532611	0.38640235441159	0.34271374829653	0.00119467550376014	0.00142818027473514	0.250550096639444	0.168447387723957	0.200108361146013	0.39081954691687	0.0941921139727353	0.144068088256448	0.687703487274254	0.00154751993808194	0.476286646639696	0.195687542913347	0.260956153114436	0.385282325375297	0.203636267753734	0.498229244943036	0.0512913268185965	0.136513817228986	0.0776881438917394	0.387661448328393	0.0662355866481087	0.24190175016618	0.0821763562153304	0.273718504243768	0.578341607762917	0.38772656426464	0.507127381555673	0.00105638250019217	0.0598731632340179	0.0402003491831147	0.346698866711257	0.134921915971889	0.00103567342559027	0.239401123854408	0.455951006807345	0.0519047535257268	0.00263311853599871	0.00116777133454279	0.00122179327794553	0.251513723345305	0.200994356136163	0.0769234442528938	0.112024417240899	0.107266985839611	0.34086081911158	0.212334057968043	0.341068310213171	0.507325298720217	0.932055250852819	0.514282156378508	0.137295567604843	0.341365026253832	0.245394326894515	0.108795831277655	0.202460484032358	0.0835749428235591	0.231566751026472	0.338288596970548	0.0824650702153585	0.171840275154127	0.480293064480353	0.436097867530138	0.0613170526982218	0.00131368285770536	0.57808598716298	0.602595338640706	0.0215324691568526	0.083493682677993	0.00126592548178483	0.174832992876828	0.063968693426055	0.0220547932284833	0.607315264538097	0.560952137594524	0.876032211591748	0.717214062644828	0.428026181268567	0.085062375184261	0.333965010783868	0.48744656779232	0.222008122625726	0.597058532195658	0.388786113482414	0.385430443356719	0.501635537208944	0.0578166133763086	0.366624809251166	0.515494990186384	0.675493582368553	0.27257141947631	0.315237222538332	0.0959751478101211	0.494645206201547	0.351937762972247	0.356777557955345	0.358379245399787	0.514560837396299	0.0889858004428413	0.352428572124375	0.425689789223931	0.264655111380977	0.431391043502196	0.579403185136402	0.419327803342923	0.356083450560631	0.127439218064383	0.209828022046226	0.813934814198881	0.10855523594864	0.323252950690233	0.0289938273307536	0.189385334706552	0.00817750703934068	0.663838148993471	0.034171047731202	0.578558066057843	0.447336102333401	0.281097260543391	0.199797546388239	0.0263995079767636	0.233188963520044	0.129304036247117	0.102425179947945	0.611621715608276	0.378058670729183	0.234301403479302	0.410947072864456	0.00168819510619459	0.745450946053299	0.34525275228208	0.799895161087357	0.539490935455362	0.61329884691776	0.903318483296149	0.614669897764022	0.154546754421227	0.105909128121858	0.410284088912385	0.669335255955308	0.75588894103477	0.114064510855579	0.803703477288898	0.73228434286447	0.333105347652122	0.720210945029553	0.427528070951304	0.450028043145158	0.195654113784858	0.0854840619856582	0.140101842166472	0.28716172731819	0.31896345341351	0.0715182588420396	0.0106657003962168	0.260205784836088	0.268031832650023	0.221069287428727	0.00573249866486141	0.518745434761943	0.0294038986822405	0.770772593498123	0.089446271835802	0.0478855981689477	0.05195739574681	0.204346673937224	0.502252824909249	0.172912404669642	0.811810944038224	0.119377342485481	0.556735779277054	0.0221749929712938	0.165043528690208	0.173741458946103	0.00699976755418506	0.30836663066781	0.841848172093629	0.162684716054104	0.697144412532825	0.211608074316616	0.28149236595776	0.561692057754493	0.162913374314293	0.0717651162819196	0.109829585801553	0.107573318902329	0.612028342501271	0.306841785712084	0.323557181877811	0.77149516766233	0.0401322005843901	0.571696930912311	0.140421594997743	0.0454882182458864	0.580815037304679	0.246383061106148	0.275453250019831	0.0445327701836204	0.263210765723389	0.416545058026749	0.209927387693489	0.156260362369969	0.0808219180322407	0.273297781782371	0.330933332296064	0.325736731472391	0.32071616932885	0.352264786907581	0.208064248907371	0.402650282373089	0.0905692968048562	0.194499648707825	0.268450814262906	0.180420769760232	0.0853591458587328	0.158016036090846	0.481128017139302	0.0456546180922716	0.375487300227252	0.448425384639117	0.0276887929673581	0.148667692991032	0.0955750038080104	0.269966149131736	0.175552891093578	0.288930148240618	0.307750649888486	0.339521430362481	0.0891529503445533	0.186949526989668	0.0377541272299574	0.0240791539070543	0.476590985149176	0.224140095706606	0.326682711043356	0.167428756941813	0.475318042207786	0.167155673993474	0.182540743850239	0.353103804025896	0.0153339082660393	0.0930485155322812	0.303766282043175	0.128534364808211	0.15977443740827	0.383833616298384	0.153294339747503	0.172419673300117	0.0450871493748135	0.144874832449673	0.254935756954174	0.156862683779215	0.311970960270451	0.0773718059307786	0.360218945475165	0.313261790069547	0.254801973757319	0.287983775131119	0.227105228731597	0.0934472629445603	0.319813218736654	0.213735087616014	0.358386700881766	0.513495798762817	0.145062595242667	0.114833885328997	0.168238371685854	0.0933037085794182	0.349369570158393	0.0965911770328857	0.270019270321577	0.196996880360505	0.0236215908166001	0.423018737789093	0.602845605936647	0.269723481350182	0.199097793755192	0.198376433191739	0.132268003350486	0.353650102798508	0.176837923228121	0.164339100428331	0.032869179273162	0.571312934780583	0.276563449376265	0.33617522105884	0.285847963155991	0.265441636125997	0.143845221111137	0.280831017947654	0.0464455535812433	0.191493102696422	0.107178915873396	0.163614898239323	0.367456932792292	0.0898960747071331	0.47045993948659	0.493301143004583	0.528008273280993	0.194308155191593	0.0895929137597063	0.459308411784645	0.442047457796701	0.43544123103707	0.217053518427608	0.0462198778961124	0.0395480777570037	0.406913229849831	0.35447596607726	0.45518414814635	0.433899796246535	0.204264282310425	0.373178946356207	0.454189451523713	0.24462879744262	0.0640680728328326	0.309135892419435	0.457421941106674	0.453519662781555	0.166624041096834	0.0819966195771525	0.203988442662527	0.359818127797627	0.439733999948384	0.321736767289129	0.363259338088697	0.385293119166764	0.572996112499121	0.110748581281006	0.288300661678549	0.292000955716181	0.244254448720025	0.170061864076273	0.417800668243884	0.324992751219885	0.0690697524970424	0.405753825535584	0.388943474838802	0.212157503225619	0.27818377968582	0.295678376069025	0.325525428545656	0.212920234343766	0.16533833600606	0.322278021534588	0.324670365573359	0.148594803815659	0.14912190438827	0.0922065906509044	0.0142536246089279	0.416680183996078	0.24481574957855	0.377625151841319	0.207675661449796	0.462938106813371	0.0977170426447051	0.0704234861225407	0.310755874943645	0.0677649002190495	0.144870695912142	0.461402978350484	0.141996861186961	0.239660667738929	0.557468658780899	0.114243807218525	0.327327904809615	0.21930454110102	0.396838408928884	0.465290796521784	0.226437933349729	0.483426817622609	0.163132859069823	0.385376286003471	0.243884079141571	0.337078562281897	0.528546623326039	0.429113169549486	0.1023060146024	0.425402931912948	0.345652897102851	0.481656895840904	0.485901868302347	0.117097528653191	0.189522071675061	0.155098058395234	0.165848498406086	0.202735597877336	0.130425353274829	0.400678328977597	0.260070110658168	0.0264768018158388	0.311341048306737	0.411216783511876	0.265041923410702	0.196644326112894	0.31218030454792	0.166484586900845	0.428069246034224	0.149606470430377	0.248848081371937	0.140514510429457	0.361494804851391	0.465946007250032	0.366154983677607	0.502196973932214	0.139954745884642	0.333119152554742	0.200486317026811	0.158777506641104	0.242099630944151	0.128696304206881	0.26485967881454	0.521403954048821	0.134564054046766	0.30115359746124	0.266855719066183	0.418001950602973	0.324531371598735	0.0677640414836942	0.402159827907426	0.411410451618818	0.302125890902726	0.249239093779789	0.132801694776246	0.159295657883674	0.374035949632595	0.125549084324401	0.454626740301744	0.581057982891837	0.312978498474365	0.487100517096003	0.214207669347158	0.329321860261055	0.0353846737520764	0.303199146628243	0.453328469074652	0.213698547042521	0.115722796732111	0.0925881735616261	0.289500300367578	0.327939245914159	0.378249643806875	0.276149934442008	0.353985159638751	0.196737715919224	0.504672346881459	0.1141452293801	0.165905683578831	0.287716553634803	0.158215127790236	0.0878088151412447	0.173426351638553	0.490858749238583	0.0492072902217187	0.416191272125562	0.512427991417353	0.0568859712466619	0.167783287642723	0.0894896248016439	0.216748843179844	0.170380275609522	0.229824719829421	0.298562153113145	0.353255936841985	0.0627325281604491	0.221506271504752	0.0421740575174442	0.02578374707173	0.433122118191681	0.263001722790515	0.2682101330705	0.142682833418184	0.462758377159234	0.161606822556135	0.224043354675678	0.382258337732927	0.0231360964457422	0.111830788254036	0.280385648591124	0.138752744167774	0.164050136079283	0.367814048280579	0.156813804095846	0.152924889985462	0.0277726110049326	0.168943760403696	0.278038851007942	0.15658397572267	0.305635264881342	0.0834586053940331	0.400668873925659	0.297812690004827	0.268666531290486	0.367651743527129	0.221040796540701	0.0878454212589925	0.291175497555411	0.200465912578239	0.432866133911307	0.496902036419613	0.107811722636586	0.138248864075606	0.149847827785985	0.0570915356570974	0.385699064104584	0.101940845479134	0.223824374068839	0.209634171547087	0.0307433524449728	0.434134951992035	0.562350996757539	0.304737918360715	0.257998468734366	0.176126964169325	0.131997657078267	0.323741321567726	0.200373317721924	0.190636036732104	0.044280730094244	0.609066750142379	0.232807521261603	0.42622052333426	0.258781062396313	0.262454619315618	0.14876002143633	0.26652728427193	0.0414949393304725	0.196945637135863	0.134853750878383	0.16195514604578	0.341170078827	0.0862712941426638	0.431458712541763	0.514138639072862	0.530169612843034	0.181475567973067	0.102704242753046	0.516047406271426	0.429066707551973	0.383227056394791	0.212617798414051	0.0695908336931528	0.0554935517486604	0.317658103252692	0.375948521392056	0.421932127548051	0.425950709904393	0.194648349884808	0.380540966351623	0.542421254772285	0.12218603480233	0.291056436574697	0.433491886743749	0.278952962574705	0.519425656745388	0.027786032512485	0.0306072856013452	0.344903705299179	0.0290299237855426	0.552318218744564	0.477882187725494	0.554085662450541	0.126383267409604	0.328165812156948	0.10628231946292	0.450131897921503	0.496786131636812	0.553715741919316	0.476572085643757	0.433638082495489	0.195483298607392	0.416383742072198	0.264937794973164	0.564806630771757	0.612329356746807	0.525963958957286	0.422738447739229	0.263405703499995	0.0287674795483247	0.301733102654491	0.846769439732666	0.0634449558462819	0.125238608107156	0.0731532700038596	0.232765478254539	0.0284906395026785	0.609864704903546	0.00181742570557013	0.487592859717005	0.47695563348281	0.384466980238098	0.0342499476924514	0.0421874511227212	0.0646455990365114	0.112671143930631	0.046870013968133	0.502379934873602	0.298384030519723	0.153889371435504	0.357442519355272	0.000992877833993536	0.726885132978625	0.28609277347503	0.733096433873213	0.551181243378718	0.818104361658115	0.764997584790177	0.74636516687858	0.310019326147489	0.120482081641686	0.538141651237978	0.647600942762187	0.647838554031261	0.0767512595496664	0.766309936224331	0.420088594335041	0.521193347495889	0.772261396724153	0.404915254848982	0.474656139814312	0.200900598115744	0.0932726057808713	0.0833447902357551	0.246698803687023	0.221830730335421	0.0649297775503554	0.00116847624673616	0.256428112163938	0.2171775199887	0.151142566173278	0.020944632515701	0.321933642771874	0.0559229632381766	0.998967635974076	0.0728079046619721	0.0701240166535252	0.100605033232954	0.118761684045477	0.353594993727955	0.207698639492617	0.68480954397957	0.0497518270957612	0.543426736390092	0.0335274353471494	0.16839588275433	0.248679356911932	0.021948873202	0.189582019728047	0.817472321397137	0.0343251456586226	0.701326567712882	0.328134329959704	0.489409371980111	0.560622840787824	0.132510837161688	0.0272967832269784	0.104283327230752	0.288106132798509	0.663117974764465	0.319555263505039	0.116980854773449	0.780787702658205	0.0403243410617912	0.746902477523599	0.297200811577725	0.025339358829834	0.565955479399064	0.26956416176402	0.311163017309049	0.0406445119678549	0.372402157371142	0.439576983355544	0.244682268956107	0.12835197203166	0.124302988407369	0.338925225854105	0.286236016642783	0.433804949580963	0.266594814270398	0.38861215163457	0.235453939169094	0.554540095986184	0.193935388516867	0.196041773898058	0.324673366765978	0.16080930645015	0.0984590790240711	0.210826708409311	0.440579945230357	0.0592972109358582	0.448103772826626	0.486331280317383	0.110359292303796	0.203577679659385	0.12211123870528	0.254557466305781	0.157549911696403	0.258390208925476	0.318282262127353	0.294987034992719	0.0700653721009416	0.232967219739237	0.0492136994701387	0.0353236079619191	0.412670573493039	0.251437399298813	0.264137057920121	0.152783189942298	0.430995283487461	0.138535949631127	0.246305270970879	0.420650311386553	0.0220770997565401	0.100421065950077	0.281692848148173	0.16512970008177	0.197616237730682	0.392419869505274	0.168422456181381	0.161417366109875	0.038857079936264	0.208496675831584	0.280964641497861	0.164220307630329	0.36839304277164	0.124908913385694	0.410388459184254	0.314081042161593	0.301123877746263	0.448462886346578	0.274410330046503	0.0856776458702535	0.361637764972972	0.285863109120164	0.396912843594539	0.456153030340285	0.11774543290432	0.162722274783323	0.174512868162317	0.0540542257675959	0.377879156916043	0.129887063489108	0.204065324619553	0.232391677410917	0.0328493037452763	0.395016005720738	0.511534896926147	0.307596372375414	0.28764511890017	0.192236240627092	0.137018803425824	0.345165705418536	0.18991121818068	0.188844830970982	0.0456678862317952	0.556382114104324	0.274603407857817	0.400858229762246	0.279605252321872	0.218073091463864	0.20448768835296	0.270480470237743	0.0329029135687935	0.144359783054137	0.16057262600942	0.155365973096632	0.4093927207772	0.0866040631966583	0.355500364257405	0.444284069768303	0.545067629535027	0.186247940087843	0.123366348100263	0.454159154325996	0.421203675077222	0.343608283116276	0.233031443021986	0.0865873558671466	0.0938911850115489	0.335619070854829	0.359943642361202	0.413347374614836	0.42545025504403	0.167147336853566	0.285407975892173	0.248560614881858	0.294605250598227	0.0270096460702081	0.374043903573605	0.435393100551758	0.21328285651678	0.111579402128728	0.108157854398036	0.32030439056558	0.310371252399452	0.413569848159503	0.225560505630802	0.416771734980104	0.237779965530671	0.525681215180649	0.197939559880158	0.139842781782362	0.305313107824927	0.126073094543554	0.105990256337278	0.255873812524786	0.427066035368217	0.059977111785432	0.460837021251256	0.453461145066052	0.125528591674205	0.201358245443941	0.156458498169706	0.275586209119331	0.131956341255285	0.257400888012279	0.329889550440085	0.301387462670305	0.0711470751222667	0.272844480596935	0.0510391540050924	0.0264960956715401	0.391707190247746	0.25169104632593	0.253271125332901	0.121292966412967	0.440551175035214	0.148826039948157	0.25514049955552	0.415592286899779	0.0230957748173137	0.078872122860784	0.294256770218928	0.129141004612251	0.20815516122456	0.412838855561353	0.203131477760284	0.144226748975584	0.0236374590693202	0.145803636277239	0.353182553944091	0.198744758050965	0.443425513673629	0.145604277647993	0.388710927566622	0.30620146907759	0.359101349212784	0.468279042940883	0.321002223683293	0.0768730074398092	0.382087194275505	0.3052001165516	0.323803196543632	0.457035585482721	0.121853009582169	0.154647583957138	0.154197404677266	0.0389266724017136	0.420949221851068	0.136424365507354	0.170916359760129	0.301008810767779	0.0428010035554951	0.39955018828279	0.447735066017393	0.266151540613187	0.28834014879827	0.231054841774941	0.136290893585901	0.433061141691701	0.247701679794052	0.158155178173045	0.0388617302518587	0.500142423543451	0.281769696306312	0.437458036178679	0.230453995394113	0.239800888621014	0.257871354315773	0.25404152915977	0.0116937040402125	0.13607039728587	0.200946527976894	0.143399162820235	0.379149549241439	0.0898018950226504	0.407436836917653	0.489006428408444	0.59286024306927	0.207581880534775	0.168440476970064	0.453015102819761	0.349277411686979	0.314416907894281	0.243870459273529	0.105761268919233	0.0664538003488678	0.348487115233753	0.385662184017866	0.429211978335146	0.367693286304831	0.16301033406413	0.300299643437325	0.234809546319788	0.277457279562979	0.00161144169782734	0.393672771264278	0.413403123577842	0.250640962080123	0.106883128017312	0.0989076880376456	0.248698517337843	0.346171929133967	0.37483478675769	0.251480348703615	0.3970169635512	0.237266569239584	0.569361032777021	0.233706753168568	0.147550734308495	0.348522458994513	0.100808917945029	0.101096580721475	0.262664413085972	0.429777249237221	0.0600809933629636	0.449490666471936	0.486661359760276	0.151980567591479	0.255403981629194	0.165820667329045	0.256842588750696	0.0844270270210405	0.270289261716	0.330668753477016	0.272070749029053	0.0554058779259429	0.292590252384732	0.00199519763284077	0.00168073838636899	0.460340640333945	0.212941496649683	0.229225075887673	0.102726748410369	0.438046831090036	0.14245306963232	0.233511446669374	0.423114628317497	0.0116476019658174	0.0660061603851326	0.307209743351912	0.112509936419604	0.202936266184381	0.499885797316504	0.226567279856557	0.139726384222887	0.00805872844072673	0.151971965965339	0.372787097967703	0.201247071909069	0.4989698869682	0.11612423219839	0.41952074044817	0.339084822492331	0.328315266677014	0.472776696147744	0.30348400115208	0.0639659127701321	0.423921023444397	0.280830019029113	0.264327372362353	0.426763120848154	0.0717769620290906	0.11191498082688	0.118355606902117	0.0416793202944415	0.442930439871104	0.163393589933504	0.187197382394562	0.311741902883105	0.0409488345855183	0.428647671636072	0.456973665282124	0.254491733468131	0.341683580029372	0.224907416256081	0.159295445703279	0.419811127574305	0.292969343946831	0.136050725388852	0.0121015627690744	0.473042662101075	0.283341251161919	0.454146145644248	0.211650871233068	0.238610421584268	0.190408770773196	0.253191044939293	0.0166969590790081	0.0917125393417788	0.150062408364794	0.0942016910522158	0.327039811774029	0.0899695301818336	0.445470773777958	0.530218015537873	0.654856262244308	0.240406232098434	0.216721655894612	0.481596556442841	0.320994591480147	0.24719002848002	0.26809893855829	0.083347976773592	0.0443087163290275	0.294831138070634	0.372274275304761	0.438112663392458	0.341107643861679	0.144427141039153	0.277296043426706	0.450362437978419	0.239659987545269	0.0829078368968966	0.271715859038436	0.420656828133965	0.389754224058678	0.104674738225563	0.0655984689136084	0.632858765729531	0.182540699929715	0.430401235947842	0.31255775584826	0.325472147052666	0.284674463466091	0.516625600809206	0.0947371286841656	0.343900111372041	0.296673644123502	0.312413734964241	0.182876042274806	0.395021568212133	0.319890379185078	0.216051861526866	0.481893842779888	0.337254863055257	0.127170192159552	0.260639371563734	0.285763186822672	0.321410044789862	0.195643046640286	0.227854901697873	0.617972533833983	0.156028222324138	0.151651325962126	0.141291567560223	0.326096591895931	0.00648721496698058	0.38725979784977	0.151157172765201	0.394714902572021	0.17643667326311	0.37830808403814	0.101457652467608	0.032443396009132	0.306581278450374	0.0363772677664721	0.155521335646931	0.610290277286863	0.184104852572068	0.213792519818926	0.528329651326922	0.0955872716294847	0.378954728344229	0.343323995678347	0.378237106479438	0.574419746414983	0.313917424194687	0.637009370759923	0.244887338177218	0.396488982373618	0.249025462866963	0.476342284831551	0.55556482911302	0.444512229727341	0.103267674849366	0.466980334862577	0.351173198408121	0.458792391552256	0.305341481997454	0.15740567866898	0.327888330220968	0.250725360936226	0.221699988087607	0.198949913206015	0.234690224557141	0.374505573329151	0.249708429430127	0.0325161763210352	0.33991095800841	0.493602196496443	0.322375552465601	0.172052520127781	0.344788482285141	0.160546691581187	0.751873857889734	0.244269882523767	0.228625130135763	0.0498668399864394	0.253610339119296	0.602482950563992	0.422260095635774	0.641855428922267	0.123016063239761	0.329024235939833	0.0761597946609967	0.26471968482055	0.466040736685889	0.129282295102535	0.167367002863021	0.582845776126426	0.12281387023429	0.420837070633555	0.309937241248516	0.540101522699072	0.396499845809032	0.0836113825913322	0.135817783839457	0.183704367817835	0.241102836333042	0.238730166276889	0.118890379403876	0.154086743056099	0.467444311327318	0.0663372306488207	0.592238126376802	0.597199436920772	0.219444443871995	0.538858777487375	0.44033943784472	0.0917159788324111	0.361718348898491	0.516614075266612	0.182173101092994	0.611412778861132	0.340206752623645	0.287622420457953	0.494048655742743	0.0566541818509977	0.383582503952145	0.54387455657444	0.661240995889077	0.170942525429459	0.339011478247311	0.0998530058673659	0.402384600142756	0.355794942802646	0.410966052203252	0.346126125444167	0.453565162003077	0.11944544265321	0.361022749252704	0.414267890848354	0.312362015036926	0.511717076201443	0.528029952545936	0.458212667561264	0.329105797588541	0.0259747156602333	0.26013807252885	0.821188916607689	0.120855772974558	0.267198181712875	0.0427173346244033	0.233002770714123	0.0144557697128976	0.699043634990524	0.00101911021130105	0.511286487545501	0.426514714176135	0.303098623962697	0.206828366638486	0.0409827854633771	0.201334493524782	0.0776412343746224	0.0783270605089628	0.624178532616794	0.353117116436431	0.205078017722957	0.365103000617448	0.00283162287851084	0.742602852372652	0.34174483575328	0.777477599212474	0.570253664124783	0.620873225412615	0.876182891743099	0.561696151492353	0.236450455362322	0.146110610198107	0.465304240583418	0.634615217958635	0.723008325754368	0.0719546904889139	0.852895354165412	0.674599666715297	0.346326912398873	0.715717145389911	0.40034709755827	0.421844410995615	0.162799239189	0.0586107268883054	0.15047973824509	0.321528229824642	0.345846891058747	0.0886700761256552	0.00366196248178132	0.237921235606222	0.32227641232306	0.183447354470052	0.00794887375490311	0.463158113561817	0.0248929139578381	0.851996930945864	0.0956651634515795	0.0628148674694155	0.0739854408824821	0.16890649744926	0.404358619834942	0.215609365871392	0.789821988478226	0.11513679284239	0.569000147713025	0.0262212249290716	0.157410565449677	0.18341521410371	0.0177011601580303	0.292392800882729	0.826750157454497	0.180540521932742	0.710616927234118	0.295665885440452	0.361921814263093	0.556510919104051	0.170746071028318	0.0321637784479527	0.0921605803622427	0.17293650644844	0.614043528923477	0.260692883912278	0.283717004967596	0.715106961225671	0.039939464073451	0.56047831541357	0.220310111940796	0.038826059657967	0.542180820695077	0.336309827857914	0.269895716345514	0.0576658328550777	0.410867548180949	0.447221086446777	0.328360446195405	0.194581129568005	0.107015031680654	0.384918551877206	0.288304869792786	0.409809439031577	0.279456586689435	0.40053820281606	0.286609302129266	0.557819180812765	0.230824492790457	0.255842207603605	0.301278980057444	0.178504859720257	0.18575610621064	0.218273792870761	0.358665805679032	0.0878095365846042	0.513491371896598	0.461280604550732	0.146629260453804	0.229531424449296	0.180272680282258	0.353028851218161	0.183443692899851	0.214486191181103	0.244312703820808	0.295516808506121	0.105856333082817	0.167318428154422	0.0590665855972682	0.040592321320294	0.370142746991566	0.241633443705274	0.335209799017389	0.134567591340758	0.517919129431044	0.145694974815398	0.245508473185135	0.342619263543351	0.0384490010522549	0.107627679131761	0.302582320455186	0.170855783312357	0.210078161109121	0.486885464537375	0.118657658468482	0.251332620247494	0.109751399511313	0.307472697494747	0.262598799893408	0.199066074349543	0.459676410180749	0.142736465002852	0.438222571494804	0.277332293998934	0.354033621644215	0.533347795563043	0.357512023911143	0.0747837709151936	0.323372373432541	0.344946592287598	0.538911550534358	0.482988424121623	0.160575130791683	0.258375097950863	0.0897872224274005	0.0661383832389691	0.365012989688492	0.207697387051863	0.271543991854902	0.162533635079738	0.0288168917322735	0.394892896513065	0.536640594272755	0.407316450003946	0.177335427456398	0.249527480242443	0.187383643969826	0.41066233728213	0.151883215792683	0.222119113040537	0.0744431307773348	0.566807446477181	0.368705618178515	0.34690951925772	0.406446266054699	0.141213381377208	0.26243736178942	0.1938953851973	0.0484678485452236	0.165561946179769	0.173785634062998	0.172709426557275	0.478280748265253	0.0967097223089057	0.304874802151923	0.350486031660722	0.47048735594795	0.239243319504826	0.0827907100952851	0.38698576222024	0.466421539196996	0.372709319592673	0.219198818177825	0.0999819276527134	0.124984257080914	0.314605773189359	0.260670625691756	0.41624757105817	0.549860958184104	0.182949996771572	0.280066624477367	0.21244241714713	0.307461062180736	0.0013475015326094	0.338843995133563	0.41415604990352	0.279579408219733	0.0745244565660811	0.102767575225217	0.176488989083421	0.411504547566246	0.334627636404819	0.240877943148607	0.338099666592035	0.223001163102286	0.521607124942973	0.253835099679659	0.180196833639795	0.349814399761562	0.0801605423298487	0.102459251456836	0.194798632989718	0.384285746355066	0.0647771007533466	0.489725388726614	0.514671810475315	0.15637597576552	0.299235543320703	0.197719478041797	0.264816394821523	0.0691929425538762	0.261180931004906	0.369112564157335	0.278288141215876	0.0461589846068746	0.2871119847495	0.00262063178976018	0.00261608789248684	0.487239552744732	0.173479396407456	0.246500777970475	0.0913226523686287	0.491790370435754	0.169782125776124	0.208143776480047	0.450660520550663	0.0126043433097381	0.062408700945399	0.31326492387332	0.117656175436534	0.179849389748009	0.559588136597183	0.259905870596816	0.140523828028477	0.00229702370977192	0.146113635054161	0.412890135037785	0.200527932623295	0.517967731802913	0.0951909774141893	0.397905011276891	0.295704839359872	0.281904659341711	0.475694456259073	0.305929107133791	0.0558039621910914	0.492177821205867	0.302347218546621	0.184893957973286	0.375954158139575	0.0647570154544316	0.114860731642059	0.0988757829815642	0.0400929687158768	0.494915665703475	0.174723457576313	0.226572097959603	0.329073057810013	0.0473105762734925	0.298929612192716	0.274315619905773	0.193536193394779	0.338907041844225	0.20727626430681	0.159130252822345	0.423107277165244	0.324256703985955	0.134863558095936	0.00951286478975448	0.4739443874802	0.242759734732386	0.493593778058599	0.198418323127753	0.252120834847501	0.14932090682785	0.254034371280408	0.00297328062792391	0.0265513900885042	0.114987463583757	0.0586895920415774	0.288103836199115	0.124291921161438	0.510174437488041	0.56682545216361	0.662313849880664	0.226134758649137	0.200553513700761	0.451931813425783	0.321934130771131	0.235336042567018	0.269632551445736	0.10312839210667	0.0301996714429146	0.338138943181391	0.384809694545756	0.416101420793022	0.300433888802085	0.153048917053044	0.259449319938782	0.350376277969342	0.263272246295855	0.0623271304232699	0.480939065333272	0.437048836267446	0.3540514945372	0.22649934492868	0.0873188405320735	0.404762515713725	0.284505398724909	0.437404664515414	0.195758263664948	0.360222142657034	0.328225559177802	0.591473876454398	0.246304245854628	0.244376181983519	0.264107509502099	0.134323010049806	0.17101349962963	0.16085604591127	0.399186975981168	0.0879886306122636	0.54179456752978	0.452843024742285	0.206118556464932	0.217846619473131	0.157749413972683	0.326951413678861	0.186470650912382	0.162869939654687	0.219883692857969	0.336021265950616	0.111856094736159	0.168244820677766	0.0698960571555983	0.0594677141761779	0.322600290685059	0.242208221114054	0.312448604572821	0.115127482969971	0.507370469524271	0.182172542916937	0.236956898832416	0.252654499871169	0.031068031381385	0.090044063161008	0.23423132343497	0.202578929507194	0.214611803276194	0.517844808662603	0.082142976197102	0.243678446974482	0.0769347010035107	0.351811812709708	0.140431510154155	0.238667321257492	0.365994507093109	0.114083838326855	0.446829250783246	0.287820905258485	0.362778657789413	0.536187310073164	0.356686900225015	0.0594332803431947	0.310233089737641	0.364647511465276	0.579529086006363	0.492038328534491	0.154523006184055	0.235532768862633	0.0268003856937601	0.0480282418238806	0.432647597661495	0.229737432458793	0.273601895379581	0.0768143283719139	0.0337755763008119	0.433641514310627	0.569356342335352	0.411364140001194	0.149944000631646	0.280470783072146	0.202311148476399	0.44049282164238	0.0828543218854134	0.17196100268429	0.0517200390641159	0.679380550483095	0.40267173181992	0.360722268236686	0.387363722968298	0.141453555697738	0.277801842456265	0.164796768859981	0.041553508904738	0.190530108609124	0.181512459388493	0.153909411750119	0.523811328365289	0.0862619031206044	0.335833137010758	0.362420976414472	0.492285636509308	0.248103041631247	0.0647982475508566	0.300932294887188	0.545866947967865	0.377779731375465	0.155869384588229	0.102279118233072	0.151058556273886	0.300249158083664	0.260743398544526	0.332871312977548	0.632926034568526	0.176699787721718	0.236863080299161	0.433645853156533	0.224137839209835	0.0834089267855345	0.394293761251646	0.38117905747958	0.453274768873659	0.234040123209253	0.136390298578281	0.36510821264792	0.300245208368051	0.37225563618492	0.30832400380438	0.346272419714106	0.305151875786771	0.482515016680597	0.16886068224972	0.305735412973074	0.340749301041668	0.220964090141685	0.276163445399631	0.346744224409444	0.281492561470992	0.105299104458738	0.487869877064234	0.445638432256593	0.223200329304943	0.294464316425833	0.248612384051078	0.416549724564138	0.227738717984398	0.219516667042212	0.305657006479138	0.248610755727654	0.148567493849842	0.169135612205058	0.0770058429026915	0.0133347742388096	0.404495569676048	0.209308592423576	0.351397775547374	0.18612110319082	0.480453643078819	0.118171538522693	0.148605854156447	0.323967406726908	0.0632586963834873	0.111771913357939	0.384062193665301	0.186706002354259	0.252003320091047	0.566126083497606	0.0854888479697497	0.359129382271618	0.171707313514634	0.334008294898955	0.371378554655958	0.195140941765949	0.531178053371012	0.16969261426844	0.405414692799707	0.214957493985988	0.301363315548528	0.611202349224315	0.409031240979835	0.0960993675450269	0.39195375079113	0.378533032600493	0.431711348659155	0.508816427450894	0.170478118760664	0.2835880425072	0.134909234683795	0.107284389882736	0.236907815233812	0.204253283123281	0.352331831145759	0.233905233954843	0.0247341827253863	0.334368926273491	0.466868295054902	0.3298277424533	0.16301610942008	0.301612666863628	0.150294070597364	0.461232434576209	0.144965536703738	0.19743440850634	0.0961349395578186	0.374835687549864	0.478842553063451	0.258057726482601	0.463548119946858	0.143098730217922	0.312401322452248	0.205105767347167	0.0933135466202732	0.21409730540595	0.168540141975863	0.214235566494447	0.540205485711956	0.124855114925481	0.349240624659948	0.320865393574467	0.402187300783838	0.31073970736467	0.0738796965836598	0.365187726091166	0.411008163223073	0.342627373546693	0.253956076014453	0.120531995022241	0.151589322796848	0.349420614673223	0.161426477294647	0.449809676394999	0.500894693664487	0.251861827998979	0.394727257877705	0.406397294254883	0.00279607669767069	0.386096130746983	0.63439512304204	0.0785225864661474	0.578735318940035	0.376068308599319	0.287504784594917	0.504598782579815	0.0686048842968183	0.240172264408896	0.588944381348568	0.756578236503524	0.101512945812704	0.254930875109984	0.118614173534196	0.389338211546954	0.207814273142227	0.383689914240661	0.303551239032892	0.454574131259859	0.0903389542228962	0.308945727970814	0.417473838751838	0.272765358746621	0.477731029922632	0.581305348687481	0.535349753368559	0.382868629797083	0.00104864062515893	0.223852388641583	0.779835110375083	0.12487633425336	0.273587464422367	0.00200403422366203	0.266312232981665	0.00537916398972536	0.677730672943936	0.00154524881317159	0.457365049316474	0.510445536950176	0.2694076767014	0.308139176084631	0.020276228829817	0.0850988208695106	0.0754132906176957	0.0665877275736717	0.613466741736467	0.261376285905716	0.243798354014947	0.557257763304173	0.00129666288796597	0.793126951219655	0.273984673582994	0.836519201993269	0.673766876835948	0.564791341092936	0.896743406003323	0.495729843874495	0.275032867927291	0.104758754008516	0.441388912429724	0.608070741963088	0.715585311144152	0.0453383091979252	0.877120115951611	0.726552015320983	0.296339134094867	0.752966974623216	0.404349669585879	0.48512209454829	0.0612189272208765	0.0227766653542043	0.194816584388849	0.390957928313998	0.356581872424816	0.057928690101505	0.00225448948028029	0.264110320364702	0.377669608489983	0.184844095987728	0.00117161790160269	0.590934653315421	0.00197245750510636	0.819530269750827	0.0571995750695939	0.0901685928656789	0.0671605940579282	0.0697210384324905	0.379240668203243	0.276502614881601	0.860302194508643	0.0872110252976713	0.541732855444161	0.00203005413088199	0.184430063822972	0.100871650589784	0.00113093305522361	0.319449395487492	0.847934279111346	0.290342295862327	0.732659968979569	0.314306377500052	0.399311095607467	0.653501176285808	0.178957145551228	0.00243362510828238	0.051638673977968	0.0811137375696148	0.52864718182971	0.289221065660304	0.316416881316319	0.623047212571273	0.0496901800277081	0.570761870567554	0.0814876849007394	0.0678535700830942	0.538516482308428	0.446848507949763	0.225266667682391	0.0745011897392856	0.304736910437649	0.432377791260197	0.467749307282799	0.229379258969154	0.108167739123428	0.28988256858268	0.31231524103716	0.425369444798418	0.304436585451576	0.398837336015805	0.319850331992931	0.542244981621097	0.114745573741453	0.327929420143018	0.342621133668088	0.200819086169158	0.219775298650693	0.364817804102904	0.316900773145124	0.0899361255027068	0.42022353020023	0.472461591573339	0.220793841634046	0.265801537722401	0.295164899761279	0.350845581382338	0.198657837665119	0.198021639291797	0.326112062475925	0.302244437396334	0.148374489733865	0.16581927380395	0.074820755579759	0.0120735321542773	0.395258746933949	0.217633638265006	0.374320942582374	0.208577634323982	0.45588150346633	0.122370519764923	0.109515355849134	0.271011925944016	0.0560720381320992	0.122778002054684	0.419326039278167	0.176759513865163	0.207541843668703	0.580074938207982	0.0880920855803722	0.376680504841657	0.19648307065081	0.367594822643105	0.412664051468202	0.215835770126409	0.525424313199962	0.135862112623766	0.395685616495389	0.212551202261522	0.302426408972835	0.571206548580862	0.457960645154887	0.100706084038706	0.375100221023363	0.335418046980405	0.451353610724989	0.453110015279523	0.144497752235035	0.213648978943762	0.148581249691901	0.128998856012244	0.202369621516494	0.150155518807132	0.352794223218741	0.248687762939418	0.0332103581405716	0.328595988393539	0.475977084582947	0.302281052119392	0.162819548599904	0.29531927293196	0.147390108102056	0.470466133816524	0.165859464120172	0.228504571399162	0.115756283404403	0.363315639993703	0.478530194977572	0.319515845178248	0.486941310564472	0.161585652348361	0.33345535109243	0.197304922981661	0.117029000340639	0.209188619868149	0.146532301271035	0.249193064988346	0.539289024035769	0.147015780820562	0.356724218188766	0.339141940761081	0.40129688140842	0.322118524132712	0.0741529849809502	0.382467266577434	0.399470006026063	0.294088189183786	0.230175682165372	0.123770279354888	0.165211989827344	0.356980414011177	0.124250378597323	0.449391576225322	0.524513415233547	0.268190499976582	0.4494484743648	0.605652920322487	0.0895126798083988	0.145110885102894	0.66309858829463	0.244287479828187	0.656814603269933	0.322884607983251	0.292701652229262	0.506501862653946	0.144090200144604	0.190962230622504	0.22480132373638	0.257027702096897	0.397696084866966	0.419922281647654	0.098881712291189	0.421823735317614	0.536655451991039	0.366875007868656	0.509994391211078	0.468103941471708	0.161077268423015	0.189789398606901	0.657674467552263	0.353857787505441	0.392215341851286	0.542755104095787	0.336356195604225	0.686276885459824	0.402673235920811	0.359929934904837	0.486244762644907	0.200030796798698	0.211027663600624	0.0815944994390932	0.270780321055652	0.0194676060925979	0.519835915357921	0.0983528146712427	0.466979547505433	0.243886572036093	0.443864076340736	0.105513695394855	0.103803520030367	0.209649035531516	0.162750742843312	0.054203841601451	0.448058422051583	0.376477164541745	0.294583575053295	0.665967768298079	0.091816060387879	0.474437638595136	0.331254965958995	0.372421600883788	0.461945035479444	0.203957359682725	0.740467958669087	0.2258199501184	0.209769796346357	0.0956271911178082	0.230470155235252	0.598419962418931	0.49791329658256	0.155904633748958	0.499532398163816	0.601769034872022	0.255471013785516	0.46726976838261	0.196556996581165	0.377946005805339	0.252178199312682	0.0949739623462123	0.146676524746363	0.326912409847258	0.391104590278336	0.187157044360542	0.0163215326950434	0.108569503196397	0.239613475731793	0.213303719674518	0.105523581191128	0.329241648745869	0.0581896982354039	0.650341153014636	0.146675279967156	0.132292145543998	0.04672004980609	0.163720701455141	0.53627251265902	0.206287770999714	0.678376273038431	0.0641446807978379	0.334764908184124	0.13766000378779	0.137959365138923	0.372537242697851	0.117857482293878	0.208559398626341	0.777155903262034	0.185953784672308	0.435795676503675	0.197793628293685	0.26102782994927	0.411482364872299	0.047749258372347	0.159670105797514	0.187053182871324	0.280577009431312	0.494197784539357	0.270224076365227	0.254496055971777	0.559317681031656	0.0720623179785678	0.625589758077046	0.465896368880236	0.263640898265716	0.42873764519922	0.332654727613588	0.284979106554782	0.0546054565274676	0.495970299981907	0.465866761730892	0.375851275084856	0.228442936513899	0.0776058408770101	0.433660168960887	0.344812566457507	0.508030319362932	0.221840960417686	0.337016515518777	0.333040578049198	0.644431107971779	0.280470323839437	0.222020164699752	0.221659877399451	0.0674496507205692	0.185692292735196	0.0705467799208281	0.377784399401321	0.0995121859645568	0.520150103227873	0.388600556545846	0.263144394821173	0.125156985395718	0.166500444535315	0.292791383735229	0.173350621776773	0.165778584006491	0.215252202299194	0.352067720607663	0.14175014962431	0.174755551947794	0.0576506685875356	0.0574961953649357	0.291860549160992	0.26473845253811	0.298567945192968	0.10496909651714	0.533324539512704	0.172983925570308	0.226188918217588	0.253961051425292	0.0200340755999559	0.0672114002359653	0.17875944963482	0.221389901198507	0.200685223469738	0.538475979054888	0.0956850442025823	0.247895836618108	0.0664246667780657	0.375937657921408	0.0434107075788215	0.195292195102755	0.378230277955573	0.106114454483742	0.451464439824677	0.243878111210585	0.348020199401634	0.427373436665631	0.358126909563249	0.0219921475220313	0.294284022483951	0.347551075733257	0.606653199909486	0.539781738696113	0.132331134743128	0.212893437484339	0.000942496657423842	0.0597463379733622	0.524453908407207	0.227860946789981	0.274492665389952	0.0364378916703859	0.0299985253475426	0.448660161617482	0.635859963464336	0.435233006532313	0.131297129700362	0.292896535387726	0.234107968314321	0.435550084467949	0.0657537703717589	0.146774566732569	0.0577772568994461	0.709622683562105	0.391188520937586	0.319528432039161	0.378877992659498	0.129526568961902	0.324011272147548	0.195739928289741	0.0461168937266427	0.161622882039888	0.201420230597829	0.158999314935276	0.545007296819558	0.0796185959329269	0.34960154456732	0.362084368000696	0.466923701467122	0.261685958797679	0.0796272013417466	0.283212960876271	0.558461906217928	0.447717775793501	0.120591988694324	0.0978877453163525	0.185316298803502	0.305824181028938	0.234550435423577	0.316441363964306	0.698783253190879	0.152678726512756	0.193442568505641	0.57223467617447	0.127363577075043	0.125560438341096	0.607087622482752	0.284899914273521	0.590541353499341	0.317096989451184	0.252932055507702	0.477921553923951	0.2327878020246	0.197262536737953	0.286785068265408	0.298626071283419	0.375785632667647	0.463769608769282	0.144547320853562	0.333739546867434	0.548821007492209	0.275978930453543	0.462448170687082	0.450033962356358	0.219535403195495	0.152496608288653	0.594569979467712	0.368706758758613	0.319222505955528	0.433421663971922	0.244971556475384	0.662582700588229	0.342689493974952	0.254683871793383	0.401260138985623	0.205380001542933	0.162461711852731	0.116701091416186	0.197346703063919	0.022200182724449	0.519497910243961	0.138290524256721	0.429003600951468	0.208727849352333	0.404101309304976	0.0963330299041352	0.0887697754967922	0.218182548604879	0.123718236091318	0.0649977094396526	0.446789427708731	0.32650690169398	0.261683268816209	0.655107009917128	0.0836087703728321	0.40499086210146	0.293601084484131	0.26021291369406	0.476528159379029	0.19024411482245	0.691266243441258	0.172252163459309	0.19663863919007	0.135734440428387	0.31561599729469	0.622102864445649	0.374729764261461	0.128532127908279	0.439107954195575	0.537763570435159	0.32443393141904	0.477890449225407	0.172381040859117	0.322591535196632	0.206983032807167	0.088122767461237	0.15264104669088	0.241065808810631	0.364742281327022	0.214680081066284	0.0170361309885393	0.207222138326709	0.201564248769866	0.272177606734679	0.120550252107033	0.326355292008367	0.0745906453058267	0.638209896391606	0.148635182487715	0.159467882735527	0.062849862047429	0.204637564107916	0.522462694042017	0.212360422227933	0.594342591210445	0.0790027602405204	0.277047344368607	0.166155030826416	0.128319712939076	0.317572772316205	0.121840470969008	0.189113980290144	0.745280570399408	0.163578190289591	0.436716154429288	0.224986367238763	0.307069129813039	0.301430835758135	0.0520369594532366	0.201667231399448	0.289903288251285	0.303192017909347	0.478001827657819	0.22274055498695	0.204095262715723	0.467457004104958	0.101694849160246	0.576923039844073	0.49455242860626	0.266877333559627	0.444696334754217	0.369644444374787	0.313454262325064	0.0553123597324176	0.350783040494961	0.474609013903065	0.383861631933315	0.23170813105023	0.0305187272765848	0.057679028186128	0.381869075271841	0.494411367631519	0.420452187795378	0.500684309555827	0.560293596040581	0.497212292345559	0.0493768046760213	0.322225969219747	0.0705355681982778	0.332806820810575	0.00173648572221011	0.437651504639073	0.347246310212816	0.034926731550957	0.213858720569972	0.296942500338244	0.119310556204409	0.253277554691716	0.220105459807204	0.155494500660093	0.287628756136247	0.130251041022733	0.32159141237372	0.415280777071412	0.210306643316331	0.161806768017481	0.0208905169277045	0.0175888013053943	0.539983795289622	0.270841550270153	0.450323459269642	0.28489836284675	0.522843886036904	0.0280375117111418	0.0767117513283979	0.268884079272852	0.104621650911934	0.238814700680661	0.545802546849255	0.0766385775358469	0.226915925637664	0.558684503828934	0.0913645156225008	0.420055589543017	0.303018449567269	0.338913575130635	0.399141177401894	0.110230981727538	0.461318001578344	0.142737013994467	0.241362701386164	0.196428750348574	0.377391158052667	0.374385300256345	0.415443844500141	0.0743262278300182	0.3478285204227	0.352041152922598	0.612878561784921	0.399032093556035	0.0637847161518508	0.0699476160038628	0.116625357545734	0.193289018249199	0.188440113310254	0.00110289371668072	0.412845343089854	0.302818826746658	0.0411301072790992	0.108182475812841	0.242127317237452	0.0454073754877569	0.260573334480166	0.293303367995682	0.104122108758642	0.331565140630384	0.128066350295998	0.260514392591843	0.191216100307498	0.384624806863898	0.521199274089789	0.43771979500952	0.538924149741185	0.132362253778086	0.334935072408351	0.281568715396715	0.16125072293964	0.305764061227437	0.0991710449804512	0.199709110320493	0.444894937009163	0.0514392277823464	0.195581499307335	0.27850540001196	0.37162152874157	0.267562639323102	0.0349650420811583	0.539879167235577	0.511727021991735	0.235390920072354	0.262338560260435	0.0553577553087544	0.123894106187111	0.175840915897576	0.0833181401706271	0.360098985153456	0.617957193748078	0.52569432835164	0.49053862587098	0.284782177289202	0.271573370499477	0.0429542663719301	0.391377191784741	0.427754906619245	0.304919983183548	0.158396644555531	0.130411999033345	0.384720206152346	0.252060227434024	0.380123801377685	0.270127754640371	0.392314599535849	0.24295043387858	0.581087161271046	0.214351950380039	0.221552778482703	0.282740227706032	0.187109575046276	0.132482345646304	0.238664331788877	0.414643820567527	0.0830200417826429	0.495393339273471	0.45539169763147	0.12776524246002	0.20643790619813	0.150884715378022	0.260107441370658	0.175435356408645	0.271891480677364	0.320516633115673	0.286586506245625	0.0675946945360707	0.216185314960616	0.0467694692308072	0.0417338445781862	0.435641802580493	0.2487677103883	0.289003602783235	0.142228978278197	0.455827729454467	0.17748918525453	0.209852588628261	0.373086658988603	0.0296083147237904	0.126041533097547	0.282491735560156	0.172002246448466	0.207595472069499	0.405815904426677	0.144438443149774	0.192872746011415	0.0764370114687412	0.267699493781971	0.282605816796852	0.175611939145115	0.408313661106896	0.14181865971565	0.405478457487464	0.297330892597598	0.334129956700724	0.504091727330066	0.319551589760433	0.0772391906858402	0.342249538474416	0.351999814889522	0.446683210051306	0.445445725217625	0.165160061092382	0.220791060951025	0.137059531513954	0.0566864244929932	0.337133181598039	0.157683243664137	0.219928815200471	0.190125927160799	0.0225380771954261	0.388530569506973	0.549304165835886	0.34778029748695	0.197614959433431	0.208959215321509	0.145921738291221	0.358455906157712	0.182093450505566	0.193614601725272	0.0517531350138777	0.550159948274125	0.321549282239785	0.3283857857508	0.387835344725271	0.16450374491759	0.251923566273311	0.232235737639503	0.0396073416742107	0.162770566990821	0.166288843359141	0.167553175893851	0.437397956826944	0.0936296901263649	0.336021896647029	0.387937254905726	0.519304618453236	0.217882592266055	0.0942308863053207	0.424776146657577	0.440835173086069	0.390523955572239	0.228641309977661	0.0946897642078592	0.111762587461599	0.391339693696485	0.313253142587415	0.414554828666053	0.513021077586163	0.194975728061782	0.326704721157038	0.427177308251382	0.0494839787149691	0.27577006312313	0.56352640129549	0.330150612747742	0.669334455821149	0.408960775075388	0.356200332110889	0.598405338241896	0.135728818805264	0.184742239385092	0.333072936242135	0.367824401023573	0.296640810024069	0.475249522651849	0.0912861793129438	0.341799875465417	0.412123622824118	0.200920310556183	0.45878718651177	0.638576006450964	0.154150263727429	0.116258432499589	0.454885368096671	0.454133790428707	0.231986812974006	0.543776007644771	0.508030055738066	0.585337555741924	0.340558262827264	0.21364537541424	0.596086968282413	0.165222787411478	0.225648756370635	0.0558481258435837	0.225236074157449	0.00561598674169637	0.620164104664957	0.075793923048922	0.450246602797909	0.347836767777702	0.388353549710958	0.0756184493657798	0.0228446722871668	0.101763680969229	0.258344464292931	0.0563678915623014	0.446639046480117	0.450377536110412	0.338719022754912	0.74082135106205	0.115200341854878	0.704270156890565	0.408461566150133	0.571216761059095	0.466915004593468	0.297085064270825	0.823562999147753	0.375687619643884	0.336481086651228	0.173198187559973	0.23604364797179	0.692613329758154	0.657599841681938	0.182859346508395	0.697467459108593	0.743400347535595	0.212493693149553	0.68407046829803	0.334479020926149	0.267020658404537	0.309940930416106	0.0969082594515097	0.072321946531499	0.373135178536975	0.377257245950017	0.208634431907345	0.00592460561712121	0.252243417957265	0.414102520719225	0.122155512385178	0.0455208868377786	0.372851921327139	0.0123744973194492	0.688110712659856	0.0856654112151901	0.179089484798396	0.0265846570469884	0.208634257582877	0.609548965933648	0.193747419290664	0.713988171700742	0.123777937274047	0.467935018126598	0.0776532608974705	0.199361095813521	0.239832654643697	0.0638177739796584	0.287084604685567	0.875670247691987	0.209894940357343	0.511694503875171	0.0803829396712588	0.312443312835229	0.4801076736553	0.0851902008440656	0.181479992527001	0.266788073901486	0.265026194831653	0.657584163331385	0.331170950616732	0.220884306529893	0.634773061947605	0.0661990431049612	0.712538030806981	0.460349400883378	0.158613225540542	0.403056102693892	0.195628720675323	0.284411010108775	0.00131602490369944	0.362227848142321	0.405921987468767	0.293770866845813	0.0232090452636168	0.104387609348537	0.114888381229942	0.434649535624771	0.354498742802851	0.25320797883644	0.276064071858228	0.241409017979931	0.522870149459577	0.248185868734223	0.120349866289028	0.37826901590993	0.0248189219128585	0.0839305684516582	0.212664033122849	0.271483615922849	0.0627867680566385	0.458582917475494	0.49251289481334	0.18136979629768	0.281285421236953	0.256252088661644	0.262991497334301	0.0310941171328528	0.261322301119275	0.396353795196773	0.285645877056367	0.00111269424052399	0.339826047198041	0.00137413605166044	0.000996051969273748	0.375737562385542	0.17405836649565	0.211483327964223	0.0758381402838518	0.476289056079242	0.198695077043667	0.193922039609209	0.468568510324262	0.0205333517731097	0.070280068344018	0.296574763473781	0.13911363936334	0.216680806545779	0.55166413690357	0.271965212520076	0.112353686649807	0.0016637667063683	0.146739928436673	0.361348218041487	0.17133628149715	0.523602377385519	0.0722731631645476	0.372158136987937	0.27275717621474	0.248667007243452	0.48502125776294	0.295592628321859	0.00168666197474792	0.525279000304742	0.330952296770796	0.183892955857168	0.367609865843843	0.042060529903192	0.103201383282671	0.121867404376231	0.0459019181933979	0.513350117642168	0.202779656477562	0.209555030065599	0.309327353220082	0.0458192558453559	0.244945133798147	0.0914704213740329	0.203796685114606	0.330793882619615	0.162276720937614	0.144436709073052	0.410939041778713	0.35790563803646	0.100660469046972	0.00204336247526087	0.515607249316338	0.207111394333897	0.565994364868819	0.233751329485647	0.26391281341966	0.133279784413619	0.249232697373461	0.00165125353067993	0.0288521554107013	0.00109594207132165	0.0562916307177955	0.261841966753076	0.138324194519839	0.436399207151902	0.610150739162868	0.697332486237385	0.254365675838238	0.234449112836227	0.464004652205037	0.274584830637806	0.197139170551296	0.256005687236941	0.124553084544129	0.0326289186310231	0.299495758955227	0.405033213356056	0.483746788590424	0.277031902201894	0.187830478053478	0.308895694213604	0.268576640996607	0.304451132594034	0.0381458360825815	0.311860346866301	0.365283608166514	0.148692705350312	0.129971217673167	0.0837822992624769	0.242910381352136	0.329215293495256	0.263687238384369	0.405378845855489	0.386008664614196	0.186831268656177	0.438145911928046	0.0893892984590589	0.239271846983221	0.196874302602185	0.207525777081227	0.0676072957095282	0.1312120320517	0.490512558183733	0.0654831715638975	0.36594797788209	0.473433363871559	0.0250980305253155	0.11651464780885	0.0812367582727216	0.29898382021919	0.148806180794312	0.276713893471564	0.389867453066464	0.448971217485726	0.0699308996133296	0.217308584820083	0.0693390444185252	0.0345110065687236	0.349116418953695	0.259970995135652	0.366939145074452	0.178265836533702	0.481588334596217	0.133617875309227	0.181074548252237	0.403306888668787	0.0136756780372964	0.10036777970428	0.293579039802257	0.113622319361727	0.140920512338981	0.379069921445625	0.16656036980431	0.183752321835386	0.0571735737176419	0.140937927771819	0.220914665924947	0.138104923889895	0.295869658000971	0.0937388036905472	0.350816002218806	0.379247218647037	0.312209573848518	0.336185708851295	0.328597505299635	0.0989078367994386	0.2266680579048	0.177029001220031	0.391338796236794	0.572668021853634	0.149758006996501	0.0476663932206264	0.107422512544012	0.114158469903353	0.364157688266525	0.0799459445073787	0.308695549927313	0.136411421056386	0.0146472740129113	0.482439776869477	0.693795651401515	0.273931755332117	0.140754934820106	0.206094899160889	0.132226637083111	0.251311912990551	0.227543289886377	0.14958327380857	0.0453616092884475	0.520823523971158	0.285613696032333	0.226435384621479	0.344361155774145	0.303702353293861	0.200678889299029	0.30033762578403	0.0382549899810594	0.154046023556561	0.0888284887323233	0.196669570501222	0.340502451407659	0.0477445222275902	0.428600569930471	0.471379714727414	0.557897664480497	0.169367646849575	0.114214380538373	0.48733917863586	0.501277951874831	0.450074724261889	0.185189491354119	0.050415095496989	0.0453534100654797	0.517348855528445	0.418076289966059	0.485051627290367	0.451654158943636	0.164609017485494	0.367703564993031	0.443522268499245	0.274648461355658	0.0690537796143078	0.260353264016582	0.402520456721544	0.427219936627182	0.101269415346977	0.0520892252171736	0.672552530767475	0.148712651813942	0.451894728517601	0.307886093669	0.354297741769968	0.299565224706219	0.501780643857221	0.102016786602548	0.32786552576555	0.302535086861067	0.349884929202914	0.198867582711091	0.357000716884329	0.349476793996165	0.228653227382668	0.4379473067332	0.344830116287985	0.107308547137394	0.27648413908783	0.296959722204117	0.326277998372567	0.131928373299751	0.216720803181545	0.622995105120201	0.13544402616532	0.154819653879635	0.102544729436093	0.325382007896076	0.00547847799864629	0.401371330397636	0.151437891005494	0.330681520830384	0.163461342860267	0.370499006422518	0.106298566168435	0.0358130469778683	0.288250284618565	0.0568260231190963	0.149084071199031	0.598738381808683	0.166578261369181	0.205542278650648	0.530550509661952	0.076711602684938	0.384172696911305	0.376560602098662	0.423166300819879	0.559975777890039	0.321295670619045	0.583157464059319	0.25006932580147	0.485671639263408	0.268828882585362	0.475452595266297	0.53435887224057	0.473686190386658	0.108621975617233	0.472838205522679	0.308340260674037	0.468246023973465	0.260869902185686	0.165907873719028	0.282453371026954	0.252406241103531	0.246626836933718	0.178969606776822	0.241536723140952	0.362137615438433	0.245454870290441	0.0338330919742813	0.382536321884643	0.562977055590869	0.35597974498495	0.163382460064961	0.334094493102855	0.172345561768034	0.726560361534565	0.281253396792394	0.207086367730418	0.0433899333933854	0.247662070528089	0.623613882650879	0.407955514348323	0.621938719449157	0.108230221119692	0.308882752239873	0.0968037716983395	0.302200932190638	0.484093988438316	0.133791661223003	0.128297703544181	0.581229019874811	0.121772479933886	0.459393251218292	0.287380525697465	0.495816178380337	0.399363867239493	0.0532888642898543	0.153099829129922	0.188081709542213	0.219820815327317	0.302528505397777	0.115780486796162	0.107916526818686	0.479863072835922	0.0633365366266536	0.588534955937592	0.543924650233095	0.231318097886407	0.49463615457108	0.430735745217405	0.282242266914163	0.0458587389786589	0.225224418739743	0.453348226545895	0.425183508729453	0.0902985661563209	0.0599065141862047	0.64104638667287	0.0815672634598111	0.425596380218187	0.317450866524798	0.343069040338889	0.298362080669962	0.539647283193565	0.0914477290295664	0.326175044245372	0.287069995166609	0.341904196559989	0.151198123569109	0.338865405116322	0.310056710836358	0.256874592913611	0.371188451173043	0.371254820437725	0.100851562723542	0.23319439791491	0.292896818753676	0.331914817094059	0.123750276767898	0.228592413968472	0.683679121721382	0.124303226558793	0.15886647844698	0.090298343610197	0.342479031699446	0.00450057110064345	0.388672534265431	0.132690678966787	0.331282230982996	0.193066192456285	0.417202804034025	0.144193907057627	0.0521601332815816	0.310208410170772	0.0575298141228692	0.158334379647054	0.574688802123119	0.157790584679257	0.209411014958801	0.546993606068115	0.0906225237200797	0.423615821069494	0.350808256256634	0.43779031969026	0.554668744240857	0.350586111231906	0.522946200481639	0.260740552403475	0.526238445590278	0.268409603938107	0.441285710839473	0.545204477748066	0.470917516730007	0.115565838089023	0.472693947406304	0.285244367768288	0.446018245281895	0.3347988643241	0.190015564843737	0.252474807082891	0.258010488628788	0.267340773488251	0.183942636076732	0.196408683757388	0.40097679090074	0.29268015649883	0.0370550157002997	0.423034873352182	0.525515263952392	0.306588160292732	0.184644146840021	0.297587230121922	0.161262940235825	0.68001520292729	0.2640986712951	0.214109005285842	0.0483180111002337	0.244239162170755	0.653572412043366	0.434212712966454	0.629987003849846	0.083306742701498	0.286107087731904	0.0897809849981251	0.333906858182632	0.469200617552516	0.11429633306832	0.152918674781462	0.550799916557622	0.105630005131512	0.444222214231415	0.296507774838119	0.503082810554553	0.469550152045783	0.0593646094602203	0.163523009968914	0.171228251548663	0.183998205088279	0.282462130932424	0.141453565405573	0.0928639442989172	0.488492747903263	0.0641647163957345	0.57498205756388	0.548524441826345	0.205731063556956	0.503189411226525	0.651411113056432	0.0889622455423806	0.0388053408911611	0.540418483415665	0.169647126151746	0.554874478739496	0.305631567497612	0.264270762909958	0.637326796608387	0.202684946656428	0.234313827680255	0.147637253349292	0.204709213717054	0.297826413802298	0.484990464840406	0.0363543932465204	0.44711760801296	0.530447969122302	0.356465836024812	0.49191887840096	0.320128034468136	0.135965724420985	0.167173982794877	0.649229660395352	0.204593895943024	0.340445707669461	0.449909137948724	0.42876160255839	0.739797900066113	0.367994836123194	0.293616660879974	0.595633288927616	0.192955380395973	0.289488392628164	0.0397906955679496	0.331255359905102	0.0251681182234125	0.511188923480413	0.162960643030273	0.457404800935203	0.302676549590836	0.389031283813405	0.0107019362290129	0.115016346264167	0.189294160982923	0.132339376049786	0.0425324636087441	0.559996892013597	0.445260849662373	0.355040885384802	0.666829491319619	0.141105856439354	0.403703063850389	0.319234076554431	0.316026172089429	0.430435047096262	0.210672389936811	0.620630613067725	0.169806982380049	0.358189642553481	0.174468083927984	0.213946291964153	0.587919460196482	0.547815243514698	0.156695754638478	0.534433843847488	0.501172701636928	0.278650511364073	0.310705691101197	0.111199107221443	0.305484732377121	0.241997914581383	0.100249370810738	0.0862033584580629	0.225537257360874	0.435297290766061	0.131001404549266	0.0195063553961037	0.122676617311004	0.0900203305336286	0.128398961836117	0.108194707086396	0.348166660988413	0.0827479154417409	0.712893372336821	0.11202988493079	0.0861627806760622	0.0401953606036911	0.0747187726751984	0.657746440594476	0.36363712498198	0.665087711540442	0.066221595125662	0.356789236160592	0.147521298201011	0.150075117393591	0.406584646542583	0.108482830521161	0.137348181245735	0.630750189043476	0.189982254075527	0.42700256467545	0.201908536177609	0.263447411336608	0.421273601555125	0.0405196997267863	0.173957923016704	0.176464137277129	0.20002315605097	0.53943362314181	0.30669839076755	0.241087513744161	0.591143256603301	0.0830221520931648	0.588212639358319	0.530934169398868	0.276724731651028	0.391538348589052	0.634769163071544	0.0700750783440863	0.19154000783327	0.632360405685819	0.244052109691942	0.672032882855339	0.365813137070252	0.295223062513637	0.571686187721765	0.14391300878394	0.168898743209494	0.239227882739829	0.268861089837534	0.452883657507608	0.329092656497092	0.0729986567244965	0.390129094867724	0.549986508563743	0.36005281968108	0.520791907066096	0.546125030609251	0.148898467629447	0.162642609569773	0.683100807651628	0.294067099166832	0.388862505621116	0.500232214889158	0.352450899200213	0.651018605146327	0.408246978495648	0.389452546657962	0.516489958667496	0.193203250624883	0.175001578431615	0.0298302069453096	0.224983399551222	0.021547468570187	0.564752890833947	0.1037783251074	0.489224872971076	0.276582791944928	0.40164784707371	0.103279491495214	0.0946910657745913	0.14410721070017	0.212495836415017	0.0657891108759056	0.487662333334757	0.37881287306099	0.297368668532455	0.663407133635606	0.0935967585265905	0.499593129554123	0.330675511173933	0.427599033360032	0.469330133355021	0.243666425848867	0.751092385488603	0.244798303996788	0.142025355428436	0.0768493946735789	0.250616931791508	0.554457250564186	0.497169084793159	0.176234602185972	0.473492169423382	0.627658028499144	0.290156016813905	0.560877282116948	0.218791763762187	0.363584145853868	0.251158134088201	0.0939180101719035	0.165754693277391	0.376166741097653	0.409415839981554	0.18631782702135	0.0166711590629659	0.13972994644943	0.182695959135919	0.22711566882239	0.130132680968196	0.315994575332829	0.0553155197428527	0.639074121589687	0.100274066526879	0.134238215685394	0.0365016661266586	0.170121314798098	0.540219365711665	0.184949187426815	0.718562053490583	0.0323733127748755	0.367341797481391	0.122449837616329	0.14879980113195	0.354223748059993	0.118647395650002	0.218438740064326	0.823484245130394	0.177813812152849	0.475926348939894	0.202682009093152	0.247514139118623	0.419996084227322	0.0407326387834209	0.187444170213622	0.226049550751147	0.30819382468365	0.516788690416905	0.269564149876823	0.264542399683131	0.590080441662071	0.0566163801733316	0.670359190551042	0.384921354059829	0.26409163794141	0.45161813084546	0.414339224032887	0.251792207702781	0.0505725063316397	0.362228967866709	0.466748642409757	0.393975992202339	0.165475298926496	0.0404427726763535	0.136919390084057	0.370026614265425	0.423187042743532	0.385048694105179	0.44107739594682	0.490765801414195	0.52705149834642	0.0600542953802788	0.289850368029671	0.112179531546451	0.309334961276157	0.0319584676503687	0.419790425450306	0.359167274125564	0.0245018763483189	0.300653418635676	0.29786236117682	0.146547012433435	0.259931025136885	0.260182411268797	0.160192981012367	0.252477380700091	0.160920509216804	0.311588370108384	0.354727381609777	0.192426879960298	0.135522022177291	0.0646281175881992	0.0163415906173966	0.554706495751983	0.228598207348913	0.408324003947579	0.235013038923677	0.535674863975521	0.072524555215542	0.0696587236967692	0.32556597922987	0.0856689399663561	0.189302794628362	0.499308851064833	0.0922653726581082	0.253702404414642	0.584871146004842	0.115314655004868	0.425296701163263	0.298941494483611	0.317122976913398	0.465217852947265	0.20341629580879	0.439844198000476	0.149919325293855	0.297331031496953	0.265254938944007	0.309184020202937	0.444821277047174	0.421800847395408	0.106282409818354	0.430656720033265	0.324159511953619	0.547783409656557	0.441679832587796	0.0833299763819074	0.102745222424473	0.13012490783687	0.217930218229741	0.203275683281128	0.0303089218341691	0.412836330090933	0.253576269723887	0.0358363940730341	0.195697737814184	0.361978889888403	0.157124096519467	0.233476536022794	0.362142896442657	0.131740459897837	0.392793773628266	0.128061545262537	0.224152794177822	0.190863224620566	0.384074050973011	0.508970058955599	0.489866748831582	0.576056700245156	0.179971171816292	0.32320500996974	0.248235923456726	0.138626174503375	0.234036185718336	0.128880211405301	0.233204901680305	0.451370792686114	0.0976768689135042	0.222765561949625	0.269777781725173	0.432683367041788	0.275131811982536	0.0726225617089032	0.428985223778723	0.484166465006122	0.244923099445321	0.316828892165547	0.0705647077025214	0.14228178284788	0.204754343058304	0.127714527178948	0.338130241485617	0.586200981374261	0.459413134994042	0.504262241402911	-255.448528271042	-284.708011835871	-386.239153568069	-367.182696656091	-413.75537473293	-359.390518572048	-320.342680989442	-338.35357908425	-260.009650399192	-200.554372775857	-194.77685301267	-68.5227243877857	-39.1494963954456	-62.7598979041884	-56.4447395329746	-24.474806085109	-65.6296802768854	-33.6763325702826	-36.3035705322921	1.71885145328124	-23.5367631100622	-11.6679516448026	3.69609340585055	-89.269706409289	-70.5844619466173	-373.490147427253	-31.4787419791902	-130.830866662484	-16.3483316637749	-331.160067004386	-41.604164269271	-44.3085281528614	-38.1467503083774	-196.505319949585	-358.503417208698	-82.6596562829121	-42.454154912469	-76.2337886342757	-144.037440362124	-374.730773484689	-138.114841398254	-304.107603132918	-64.3319210376116	-251.560968609516	-94.2996627644312	-67.1769957078438	-337.69216473314	-41.338246403629	-21.0232971015592	-194.284889894941	-190.6390153905	-296.796580095069	-321.288215683208	-106.103923522825	1335.49514336595	1464.04299289726	1423.9573713224	1489.31926445485	1502.08787144889	1622.47359727285	1659.15968311072	1595.0685903841	1566.61205669856	1622.2368802488	1578.71486754644	1443.33590955014	1366.75303893468	1380.09069119607	1440.42648359857	1325.35472660367	1250.8127366837	1126.25811236112	1238.64584493879	1208.07995481347	1324.93817439896	1311.94796499638	1318.05196622499	1393.75796070849	1152.53924267141	1564.99182546884	1380.05702633698	1619.54408768334	1370.88344336615	1443.48538999395	1455.64665904788	1444.96511219728	1404.05254129077	1618.0227012954	1564.72422853098	1561.83042106988	1385.12334194672	1526.77839445095	1657.23635809292	1489.30379444473	1640.29140754522	1682.53337350249	1499.647370698	1673.00959451484	1438.21401960546	1515.82287548227	1658.49073610263	1340.9787778514	1351.57627450786	1612.40500456319	1584.97952227029	1638.66387537227	1669.04013595071	1504.65615961373	-0.0455097020318012	0.0857036584969381	-0.0760188268068153	-0.00300847955419096	0	0	-0.0893160137131471	0	0	0	0.197053383770841	0	0	0	0	0	-0.0383754562549398	0	-0.242458862999245	0	0	-0.381748338210968	0	0	0	0	0	-0.200237321560558	0.00441409854021244	-0.0707569747832451	0	0.117925626930547	0.240930809323007	-0.000582545347156638	-0.170946431852301	0	0	0	-0.249527059172978	-0.107293497073881	0	0	0	0	0	0	-0.103856187176546	-0.0943846413682489	0.0824593634863309	0	-0.16259454084402	0	0	0	0	0	0	0	-5969.30674418333	141.941500628996	0.618918542517349	0.0182203389830508	0.443888888888889
2100	0.424449264311199	0.290678034081701	0.169993659583798	0.494636490194855	0.477580925899902	0.23382407054357	0.00117796710462589	0.0011166141637599	0.415342256127787	0.000833884106448948	0.518562906334754	0.256277797137376	0.318878395665162	0.149644183113817	0.254221471935072	0.0925896113151374	0.0544437009580904	0.38747560736596	0.316583158868582	0.363398057002751	0.355930634454088	0.167973005847197	0.269740045224273	0.308580724315658	0.99883442753037	0.108857485943216	0.222724959250595	0.381203429600588	0.183998715548056	0.133789289230978	0.217358335577994	0.82045617893048	0.00161418856000722	0.00320291968309115	0.125037578037449	0.148986508037797	0.0422064922281866	0.365700665867809	0.00130814023322016	0.541785332265761	0.220160737091423	0.503179718094305	0.00120713850162471	0.0371651927087422	0.311317890620579	0.148616355729538	0.141390641834941	0.428398126350944	0.136880677641423	0.0536939928086662	0.447258585227008	0.00131439365597346	0.702921339263507	0.366586967294231	0.400026982652422	0.387026773181661	0.894947116742637	0.670404168569894	0.846722514908169	0.463734431100762	0.275732925217465	0.57552955010073	0.511197008907242	0.688653599802501	0.115082262483276	0.470835459655436	0.147198760310591	0.765626894039856	0.343589771360261	0.177795193537287	0.47606351098519	0.276285587156927	0.262127815132314	0.202394620558624	0.380708068265534	0.154750498688885	0.00206397945661715	0.00393368484385669	0.222332901874825	0.311035126511616	0.308976298633366	0.00142706042157506	0.329147948706079	0.104669833854778	0.998998665079903	0.087038055675562	0.210751297041931	0.118072888984899	0.156603101887618	0.646783683314174	0.140326702803957	0.612656741833274	0.0535879079696165	0.381438174063263	0.102315439063534	0.342018329236792	0.264984437002322	0.00152529483562773	0.0043429529858644	0.839232826841937	0.0592191885844458	0.683669678296149	0.276169819637507	0.507283053346704	0.463691066390676	0.00268753516089025	0.00198825617644357	0.110343387401134	0.548738676157524	0.822706052223841	0.369218765257026	0.00101830830488746	0.999018224300357	0.00106313016984576	0.519065673141075	0.445665954622088	0.00186285696533564	0.58747158877135	0.437308826929371	0.14292046345775	0.0697983023534995	0.242259885316673	0.296140817153949	0.408787177695129	0.0832892498221539	0.0269954954053862	0.690651111226442	0.1152307398435	0.432634642213513	0.306849536979466	0.428217141355552	0.132046168396769	0.428079023326902	0.0703644956997142	0.407136868204879	0.47866130287332	0.359265385202268	0.433311598315177	0.384884944259819	0.348755259854114	0.392125149983898	0.445478217159478	0.353740478247688	0.658093917779792	0.556498321637203	0.275496959443669	0.290292752528036	0.00172869163289385	0.348076342327302	0.628553249454967	0.137405980644771	0.109788623253288	0.107765593177163	0.237374140433053	0.0080666637275876	0.665046583453508	0.00189505559121835	0.509587755298711	0.154859801237414	0.408794444893299	0.0825996019092211	0.0010287513614344	0.0011533267801019	0.0518729186919456	0.00208331429582923	0.618177163639025	0.287612278220615	0.113240632809677	0.271839558744344	0.00307231802929779	0.723283037637691	0.30037095130992	0.680425797952556	0.569823834699937	0.883572257624875	0.579284210738934	0.26374829229789	0.349813926590882	0.0787466022423538	0.487260083666748	0.659648183108273	0.498073278023376	0.114477927543869	0.782123692487545	0.389637844189763	0.478859165925091	0.253626509334099	0.423819222421369	0.484526360552738	0.246756339283169	0.089694244145303	0.00413181997289374	0.223697935322267	0.217805981689394	0.252577650766808	0.00202433041243173	0.374731226891089	0.144761425362286	0.134843315014082	0.187923382588397	0.342107411649553	0.00167719057786889	0.998519509405938	0.226990036579721	0.0012161622626169	0.0998179811920507	0.133050422007334	0.332879970072377	0.386233097051579	0.672811816674902	0.111803476718308	0.500773431772211	0.00169248144394969	0.143861446539928	0.528747802040287	0.121289483076635	0.213679493844137	0.819375641610774	0.00121015457624944	0.751065382021799	0.411739788225265	0.531044155360644	0.569602920544425	0.118530881776191	0.170370347502775	0.20018314635728	0.213329507637814	0.248579141641398	0.315768112529738	0.0906266676969291	0.534329558081879	0.0803698637615754	0.878351826710223	0.346915687485252	0.176680254318257	0.637225052469737	0.444938366895947	0.0038148431455232	0.409450543589752	0.687749313635775	0.103591418743074	0.459590397204518	0.353636548993818	0.306935055785655	0.582956724029031	0.00150145853615038	0.102037161994427	0.588023711282966	0.828852072892551	0.131173951764355	0.131157891112798	0.136114913868225	0.383859482805032	0.202187990665566	0.399175607604756	0.305675898806292	0.401461409673701	0.001088803275801	0.197988887214014	0.405337707356905	0.260797636040327	0.480532855187949	0.677239549943359	0.593270069659264	0.370690209383921	0.00177730217485996	0.161793998012645	0.729939598004279	0.142268868383056	0.251658699298905	0.00189583674301663	0.351513288696639	0.00765259512598525	0.998698553784861	0.00163620566459026	0.506347707537887	0.609961072650801	0.324341096128468	0.303253049708656	0.00216630464553061	0.000979298348925834	0.00420576360358097	0.061799701985285	0.623460924244348	0.162618283981792	0.293878029494505	0.645950221021339	0.00098261661146669	0.80005724956588	0.270094871819701	0.79200222356976	0.688041754018368	0.57170666891681	0.941145519302829	0.463556954209946	0.274798036557888	0.129430321406616	0.399629848528034	0.609407020019581	0.688478307961176	0.00198874553995967	0.831488533470567	0.868414484494235	0.315239828712215	0.756391735451644	0.352310504536731	0.533419362184556	0.0602374477284982	0.000888060941669429	0.0487399556352272	0.398715895396191	0.344604934233066	0.00156362645012316	0.00204386480020493	0.0947061007350502	0.341405827278328	0.10050510179085	0.00358257320589322	0.623489825286136	0.00125175703603666	0.772397464070671	0.0952400489782375	0.0934838294956581	0.0939252656814175	0.00114787720258483	0.380666981847284	0.260257543894014	0.819837616292171	0.0951062728240058	0.633765693522504	0.00234242943569717	0.200144687967647	0.114366670012978	0.00165271927285762	0.296103399577245	0.70094606304281	0.334265234846694	0.770049142961575	0.279075447874285	0.371369494502501	0.726844913806157	0.173952510151036	0.00124729127587843	0.00138176180115581	0.00102478249353374	0.452560127570116	0.201448440075982	0.256951942779917	0.490220246228172	0.0011941227607047	0.573117365324494	0.0583890022639612	0.0624514375043525	0.613269440816061	0.425780895999557	0.00124132858967816	0.406988439603989	0.620595539464127	0.00105218170726839	0.533323095403782	0.396223839644222	0.314278119122559	0.418465183589079	0.0867693878345182	0.201436481852229	0.596859970848618	0.778894048737084	0.123632544706764	0.257675601760388	0.108408617849434	0.34285628661922	0.0956078256822878	0.341288817180862	0.291472619289896	0.416146630612958	0.0989642666959704	0.329896907682658	0.455895233631665	0.237070966832693	0.480853015344894	0.531257282862009	0.539595084681476	0.360532538598929	0.00113457475249566	0.225329320091952	0.71414735758992	0.133987893807421	0.287312318775053	0.00104302160485536	0.244682525393689	0.00482885551280734	0.700923915876565	0.00338887204187522	0.45340864145589	0.469137631778507	0.301047960884921	0.301664646167022	0.0168211121114667	0.0897981957279194	0.0708940075259107	0.0694220849774589	0.608333172087175	0.223751260933341	0.212156161523176	0.557010033128727	0.00170248903590072	0.763136628738308	0.270131268085993	0.850725953216099	0.712770753718234	0.535154002088485	0.910652790092448	0.484597829290496	0.320703405585715	0.139941619814712	0.436742704947938	0.579722974532046	0.676380419353095	0.0461749019185351	0.858552546057503	0.730303552064418	0.288389811539343	0.705488699995022	0.383137799624974	0.528855620041299	0.048064850590281	0.0177591031833387	0.18747840749657	0.421667087795712	0.369241669486921	0.0491289930499487	0.00269814846452325	0.232096720613442	0.395701320712731	0.179632856527641	0.000745174610749443	0.606447846160083	0.00177428504062091	0.763707168574215	0.000803115999555499	0.100042014791873	0.0707005777937039	0.0673903619764875	0.354575278971871	0.32276773586239	0.856046385291343	0.00138962310944574	0.545333655569017	0.00330772480923909	0.22325073471789	0.095981176168459	0.00200006176793753	0.316985249491773	0.847386183602508	0.288070551466086	0.751666563003775	0.363591144796222	0.44959881533072	0.569163444456329	0.233245064107476	0.00124578532619707	0.0356043070409001	0.0552191046532779	0.565071440608548	0.284155234667494	0.292321565695392	0.669056639448732	0.0530612300459422	0.499970561102142	0.103258933079523	0.0716107238308031	0.600334809936346	0.443172301734669	0.050621165186221	0.383902928909623	0.522121608555212	0.191982975396022	0.634441697744548	0.473709361810922	0.431523423692891	0.553273825954135	0.0304095873195438	0.344799088182397	0.463446819925726	0.652267755143458	0.31564108513185	0.266688034307931	0.112846560956922	0.547472469263876	0.409696541935812	0.405609060559116	0.401416792038706	0.519953719957769	0.047797470290028	0.383845940683395	0.461398064510394	0.277683114649504	0.461239803777144	0.596736918310633	0.455747844603354	0.361031758740367	0.145671897122087	0.221845179294976	0.795071781065994	0.0745317427886191	0.37595789880071	0.0020276301159831	0.222654668562672	0.00164809955167678	0.692994954904351	0.050970415925763	0.617518529914223	0.463435355053944	0.258287703974962	0.237209851496954	0.00125567023913422	0.22394737124857	0.128060250819625	0.0848276010406534	0.645919215402473	0.434928875463169	0.258266602045945	0.431947891254096	0.0015468961826396	0.797610104845821	0.369074863295583	0.854250875791858	0.601967750905888	0.597363137831408	0.998387768166796	0.662561243850703	0.142184978321741	0.0616610340099922	0.363577133680207	0.691094361926295	0.80273550719239	0.122147097299507	0.794360241401491	0.739556062195596	0.262868270285931	0.70487198432266	0.464932719350109	0.53367938551719	0.189920280637238	0.0837067606474395	0.13074510377223	0.278506416609076	0.348570722011872	0.00260576437872278	0.0174327922174919	0.214121847400772	0.221403820832926	0.187180095320046	0.00104105976166153	0.547976027428213	0.0342627857674509	0.797974390040629	0.00147813560485233	0.0493507197958274	0.0513848611809489	0.191615916495565	0.534210520618028	0.150050005943096	0.880860164773277	0.104671933532618	0.601318780293495	0.000962869831768363	0.189649434319805	0.214422380890311	0.00149040242047155	0.33208135429815	0.87751121234192	0.199109549653394	0.770044603913174	0.184007767749777	0.242252865043926	0.540522623567411	0.133383725805875	0.0478503895180427	0.102180243704634	0.0012357208065325	0.681507731182306	0.391647049573154	0.360391291951773	0.804823263147759	0.044997071621408	0.596072354834746	0.126899081498015	0.000826220739460529	0.620845762316757	0.478382137058874	0.0638413989445483	0.277420312154813	0.627371148223189	0.322750104738592	0.716772438801815	0.408014044901199	0.391079765138458	0.624431205592131	0.089488860810814	0.156547667854804	0.34673603234572	0.319771395827597	0.347487664275232	0.418478767252508	0.0957752856519484	0.361261892694983	0.394631786044599	0.197105620024634	0.439310345074046	0.714198663111889	0.165149602895596	0.0929043496202879	0.452508060216323	0.476281829606135	0.221574761952648	0.518345226918469	0.546427744516045	0.578088047520617	0.392756388202283	0.213454673217625	0.607970651176417	0.159956866795648	0.214906965627655	0.062025867321594	0.263261886126969	0.00463010219382294	0.625255601524364	0.0877774653051208	0.479997711176121	0.390699646756011	0.344851928991536	0.0674324801222901	0.00183562000950302	0.0608620844020931	0.285461587426251	0.00223753198343329	0.463767352128266	0.449306659572705	0.389513342868184	0.766910815688669	0.0985641127868224	0.728628342376299	0.496362970432121	0.597834413699649	0.461215166247886	0.342014618819936	0.847663822328542	0.36635615383167	0.314185968982096	0.196671787377525	0.189696952787079	0.775345134575769	0.731829878230773	0.2095960963969	0.680731446920214	0.788616422090193	0.167087348472345	0.678310241530112	0.338667975413148	0.266546371042289	0.341616358405602	0.103880465015487	0.0688423555891074	0.383996905716707	0.389823372950092	0.232418305464911	0.000969436549485649	0.242206220558271	0.376507145345505	0.115371971197478	0.0483823887423635	0.355087051050009	0.00127403972590791	0.695338764455402	0.0826220154708433	0.165812827504298	0.00215495360977035	0.157495668784062	0.553603087016852	0.1761258518243	0.639950873618036	0.107207347116396	0.502137373260014	0.0903214070472456	0.203955207122302	0.249120988683889	0.0643016119711677	0.259140311918959	0.919512595003098	0.194094547902521	0.57563307779496	0.0860944489487432	0.310820756149978	0.482025573515127	0.0711738612236761	0.17145368627199	0.287159272933649	0.223288278438974	0.672024851301243	0.342430690749781	0.233948780504521	0.689964291150264	0.0765935360207064	0.775111846662462	0.403766922874608	0.140525473050502	0.421547900168532	0.602736805792475	0.0523027356230233	0.195402254478703	0.622481884648422	0.262798487216688	0.665072686633295	0.373407070826179	0.280404839588978	0.589083707138732	0.114721963487168	0.176080068016794	0.217762288151703	0.245140050278564	0.421013098991546	0.334011500076615	0.0425376629221021	0.406425956194053	0.584472490836271	0.365652518151578	0.517467906352788	0.557017732719499	0.127930486765983	0.137325507634734	0.697069897921207	0.309957438501326	0.346753784875415	0.472315970420645	0.343493016763028	0.660562778693088	0.428241618590641	0.3959659353688	0.542620421092455	0.162512582140423	0.18684815379562	0.0196264117606613	0.242956073127563	0.0163175778983451	0.580289167153659	0.124881506609878	0.446133770885657	0.247106694290259	0.420134657788709	0.0946687953125792	0.0956435392053918	0.141057250251651	0.212949346917652	0.0635423422816759	0.420937622623934	0.420373979004021	0.282602242553281	0.672859641587238	0.103718128308861	0.526407951346667	0.327112714817696	0.472184483393426	0.513701907537704	0.275818696589363	0.726603827290203	0.231278063981431	0.161905007744751	0.0496109946358003	0.229771819790603	0.492015581370877	0.476561035551553	0.202504526550483	0.453296766820511	0.59675953355054	0.307962863156269	0.491861425798634	0.203360606160798	0.40499340000205	0.288945368016644	0.0849987999136104	0.217590503538312	0.399661493358738	0.431501413416705	0.204849510205427	0.0148502323475145	0.142333463096347	0.194414344975214	0.201224215637541	0.158266439406926	0.304532762582719	0.0573377389727797	0.583262605754649	0.0806437134562713	0.131044430806694	0.0428743771122137	0.156124681421075	0.5747049314858	0.153371012744131	0.709538210954165	0.0359521552225008	0.338166166729944	0.104103587294397	0.137968283685614	0.297423307844891	0.155842607277173	0.257488210738711	0.835470632998202	0.172840609177492	0.444030313765397	0.198461583216276	0.263619137176157	0.404719372204165	0.0480395723004496	0.169170484072654	0.231265963051186	0.331166597735353	0.468324702730868	0.323137707139479	0.227153049024884	0.601668152720447	0.0366686387594133	0.695012460556755	0.43897262168968	0.195524654896479	0.4160277000047	0.707117736883967	0.0540753845642266	0.0452981388115647	0.557222890493793	0.136298150883753	0.677566388726218	0.372181777423422	0.231720946949435	0.709529550413167	0.18272679274905	0.181106607500827	0.101270342140423	0.203849786527967	0.312657755131283	0.381874410863303	0.00148441973770278	0.47923982059887	0.492148205873694	0.403612619367217	0.504423776242802	0.356476806802689	0.102016835764722	0.165550263127073	0.721907711750361	0.178373624186392	0.317617301454751	0.439482033095173	0.487579460991308	0.716962306270908	0.388174195638321	0.345843748737308	0.623721508310605	0.19596945319962	0.327062522997733	0.00193138912204406	0.348500648064453	0.0333043003420452	0.482605725916341	0.124441437558425	0.509380826438388	0.357587486361346	0.39473493267715	0.0043407731933705	0.112872686006403	0.122834897558717	0.110027274421866	0.00120826022294703	0.583231625572542	0.508423502992421	0.446364068306744	0.673838462157431	0.126205562601465	0.486680968890806	0.335422111968347	0.382175501731051	0.444117088118159	0.18743031110303	0.640816167917502	0.221379970858491	0.338182752600996	0.174325480412935	0.141583465764507	0.679258705935497	0.588581080492309	0.190364509340213	0.570042878857244	0.554552576573885	0.305562350421949	0.309931333398132	0.120998590249306	0.364674257215456	0.272831458730614	0.100465871178453	0.0640794006238644	0.218969812353188	0.441834209841463	0.00121911794910864	0.0187733420375963	0.0703866032761209	0.0426113520890736	0.105202240638581	0.0657287139658106	0.362794518177073	0.076099482409889	0.77522130679332	0.0916029674806213	0.0544611966419351	0.00198275430992457	0.056294400095931	0.738212365486037	0.398614853020682	0.708293121187941	0.0574369383337432	0.454423548657278	0.146920407909077	0.178514916886311	0.45721023444349	0.118686846086198	0.140043862622279	0.589058318557376	0.217053943166204	0.441603184813963	0.176818000157856	0.218593661545527	0.483675071700742	0.0279084296109536	0.15362189714136	0.133409172213525	0.157039728465833	0.604851815702005	0.301277178495583	0.288485832196525	0.628508501314998	0.0677671582569469	0.656226090117528	0.467265752551878	0.370460680734517	0.404882929050223	0.492411248900169	0.129002408366917	0.138430065099566	0.517997509042543	0.32821025955285	0.591672800101233	0.429682860389147	0.237959906775398	0.45427633516724	0.293506410779022	0.185070328331425	0.303195675691296	0.262713261834745	0.402721990722155	0.553386510781534	0.145876193924039	0.383614828474811	0.550716483416855	0.28546164128	0.566954871002582	0.338584536848783	0.268040697611935	0.120555178459083	0.581914578676372	0.373590903965317	0.249694043847809	0.519728215819366	0.134952640339974	0.718883614497875	0.336781938173379	0.23288253789284	0.466785153374233	0.0733111057975623	0.106082343488712	0.162876552974941	0.182802177787865	0.00403895071927548	0.527688212072321	0.145978760402551	0.476074821446716	0.194802368825672	0.426066664097135	0.101261167228315	0.055156452167411	0.144441766834363	0.134532210390733	0.00147603702544209	0.287365168055585	0.291059635808922	0.335665400838561	0.646112277412289	0.0887409023888769	0.308501374731028	0.265348634114193	0.0683232655802271	0.433782020802881	0.138772763073508	0.874335008452802	0.002061488160931	0.0720847696866265	0.125633846040646	0.299532102756417	0.52407345795586	0.43585908271918	0.205764198474148	0.365482944271793	0.609986570102475	0.353066314505954	0.42894326331137	0.122441853546711	0.320353744554933	0.2439065908925	0.0418600078489656	0.167601907779465	0.272784584956501	0.420297793696379	0.193191798745345	0.00312518083363905	0.134291485461112	0.254868756367188	0.279012525857596	0.0996573015929183	0.338629038823537	0.051068847406108	0.699256390207066	0.0354043814997556	0.175109471324756	0.071510585612796	0.154176860593126	0.62342108206212	0.100579003576957	0.524586475289699	0.0702554389207542	0.259217687141515	0.157390197146232	0.1305454049983	0.352327287276719	0.134281467430099	0.189634546572566	0.904300296599662	0.267964786358701	0.367218129069529	0.259642125361961	0.340866391352427	0.261449180987365	0.00182380012610016	0.0905069283316373	0.36233390100188	0.228181807384724	0.528436844394879	0.186993674799503	0.259739204296402	0.466502386197674	0.106261832623969	0.693582859425741	0.568823182826554	0.178273823111165	0.574752664825821	0.447993752784998	0.217997509684988	0.0997296091286677	0.269896821667143	0.403048876829136	0.360553787872246	0.0860052903462907	0.0703453773532313	0.663624080903808	0.190979958848898	0.380583816316711	0.306769466626505	0.288436678854637	0.303980598963747	0.468480418134018	0.0596765705822831	0.339238150013509	0.355858558895605	0.297959991270143	0.211462730227428	0.402393027715743	0.321179153372081	0.243338119026715	0.496825049840947	0.288503543793757	0.117865881166572	0.248993715140876	0.283304228685485	0.316888540560809	0.204226117754185	0.229623555189245	0.617465324453654	0.126517758771109	0.16868555935195	0.155670745009267	0.337463314053474	0.00242738140970213	0.353262537721975	0.177827416735574	0.353625351141687	0.18792053163677	0.299374092927359	0.116415872006784	0.0016751414530292	0.309476562440831	0.00366921203285617	0.170178519809126	0.626500752432262	0.175968529040462	0.237607800611266	0.497697659965286	0.0945937497510223	0.423086193981161	0.385100216114844	0.349159394041866	0.624350357460497	0.275028758190748	0.707562565082215	0.240563887015801	0.405725058378176	0.273637643335474	0.477285437588623	0.643434630290997	0.446789600984845	0.0865495163655412	0.497553250529909	0.334656846059906	0.45149573231541	0.307189770054283	0.157406697801058	0.308895514612085	0.243604887048793	0.225116683461694	0.201162623510906	0.236179994309741	0.372368395792186	0.296568172916206	0.0230162743385368	0.326360686545489	0.460205293103578	0.324146823739985	0.168064690327106	0.312810841990614	0.156703132077294	0.733209783287684	0.222582529220772	0.201165095009505	0.0399244967608303	0.267851883529624	0.540663649277878	0.408565910809035	0.676796138660077	0.11401260135346	0.34321037563639	0.0496507552682361	0.270198546668575	0.528468989495102	0.131473992663919	0.159116656842385	0.589301241315805	0.127024393261606	0.490947874778968	0.304183502475195	0.534130332777031	0.427666908937827	0.0677826940681544	0.122878437647369	0.197162738032766	0.207943105853063	0.245313282721243	0.10113970461079	0.18018818715137	0.401895490229495	0.0603009227886043	0.613415491448329	0.627875778941957	0.251154253884409	0.514002990563587	0.449761575265242	0.273080702531536	0.0363837628992667	0.248708494126303	0.453072119678768	0.411015639148612	0.105297537437531	0.0671615016686722	0.645135367069935	0.0928009761547334	0.450905297850824	0.241470383903423	0.386907751585059	0.329421659462784	0.591677582998049	0.0802417581936078	0.379349236907651	0.258492495565596	0.327050043063077	0.13653458399221	0.331951923899367	0.253639909703271	0.267982568376626	0.316781382272189	0.420584598525696	0.0900522206507007	0.242954614765347	0.325687122001401	0.368829118233818	0.0775719698455492	0.20265132391467	0.682460045254473	0.0957860640478929	0.159471095931765	0.082599829930139	0.283974331079816	0.00682166716311401	0.383604929614105	0.0835212787491368	0.344133348134564	0.202344231136856	0.433664658927441	0.149439319414842	0.0510789840923451	0.289517127215222	0.0607724603809769	0.18972305264292	0.60631470062737	0.176717048118912	0.193924433914533	0.530332999200292	0.079681386364732	0.415012457041432	0.349668292677201	0.422019900077337	0.56835134631148	0.326171008433431	0.52900690117146	0.236263879640803	0.496718123755142	0.254598081937588	0.475882320137328	0.546570096927878	0.505667500679447	0.105624170982566	0.54442805267225	0.244110024966657	0.436364697864901	0.320460253422326	0.215037139994716	0.268870100892184	0.270598270687672	0.301357416913027	0.212264460275566	0.173729602728445	0.402494560575306	0.317366316646411	0.0390795003117889	0.378817135819242	0.507605085237409	0.235444953675103	0.196075343869621	0.329592720396016	0.186287688396376	0.671799487200929	0.26307276348967	0.234112046537302	0.0624759341011898	0.264312748423326	0.730654749775587	0.440742380743031	0.573957160696928	0.107757132394117	0.241484348667429	0.110520519790514	0.375717263015475	0.503055840464825	0.127775999551621	0.169133741578788	0.541831731043889	0.0936898021506005	0.404601303774254	0.291713874139488	0.524470091932812	0.437254337300331	0.0408399012801203	0.147874116795394	0.163198705531745	0.126254497372109	0.334810841497981	0.178672781567143	0.0770742701713815	0.502068872219107	0.0661104668894489	0.609847261411736	0.580514231163287	0.269514605257155	0.556943106375372	0.338267858309937	0.264408463664505	0.0888378422661148	0.585979631709626	0.578256064421395	0.44855405369741	0.226439990571861	0.0756806107537194	0.474075738141428	0.462102002614301	0.590305040413149	0.0804838973383449	0.286711856370034	0.279330798579076	0.679134886371411	0.313343931847906	0.14945822914532	0.069155388616702	0.0530500794928191	0.26812605089241	0.0772862272468958	0.301744386129504	0.0880561229170832	0.596742975242595	0.456743612078032	0.310581327583986	0.0320361987013266	0.182042335376272	0.186879687547966	0.23437251916842	0.173539597558122	0.251756272225214	0.323107013920238	0.0844341065882249	0.1915210076432	0.0653075801706297	0.0549126537228581	0.305344506821011	0.260787483323665	0.245249459302981	0.096887302987784	0.521610314025945	0.204419453137641	0.279314153501999	0.179071582560366	0.0320374537223381	0.0621040555561355	0.135708685502357	0.267160321164539	0.179489446149127	0.492342258409481	0.0578899716824871	0.219627070957039	0.0427012321939256	0.383118475603582	0.00129530746965838	0.1758593500653	0.289451582127995	0.00159287143408382	0.379880922157087	0.0897604515972071	0.393944055841767	0.31148172172323	0.391951695744452	0.0242733289345621	0.303008033820982	0.417674336500544	0.643245508903461	0.603337086243499	0.0915515569419354	0.24730841607137	0.00212456679316736	0.0424017914434903	0.492330832747896	0.202196555589849	0.245364493698172	0.00101311998191944	0.0342625536875225	0.377887780168063	0.590349043074333	0.347077279527069	0.133976708391396	0.310448790954277	0.276065602845839	0.42405346237009	0.02677396757075	0.0774034126263879	0.0615544096508938	0.892562513710439	0.365702669761508	0.213765850790054	0.361583201008706	0.0797402212939339	0.362215116092122	0.126492098238945	0.051321307723229	0.175034126934251	0.190096884305064	0.0986739654846421	0.505414319742499	0.0818273555386345	0.433736776663266	0.314919236427519	0.32751899031036	0.265871464001313	0.0502844240524779	0.256353177857179	0.563735929461932	0.349425206817305	0.114547543177295	0.0910133288598398	0.198146943428163	0.277707095011295	0.280585339820472	0.308640880891611	0.665198051159044	0.169068521477024	0.14032276914104	0.337412895519901	0.3014280977549	0.0147183892958382	0.489441886441966	0.42125117694201	0.392136782289057	0.220565131863954	0.00166976166378724	0.483672210169344	0.272987365372336	0.473786359594567	0.243829431660565	0.463257513235636	0.371780639804699	0.819677603327199	0.254010913993778	0.350251806110104	0.136808077294012	0.0531616340380042	0.0768148146798379	0.00129039827036077	0.44953787016963	0.0658737903613874	0.559971489810006	0.434104649874382	0.371414641628749	0.0596079586217369	0.0906007082863391	0.277343271495553	0.0629771465564672	0.150446002218399	0.170524744624788	0.393532100698524	0.156723064450222	0.169430889536737	0.0978156315918057	0.0731754138773675	0.205455869462449	0.318393718187617	0.26552106829901	0.00190392373757254	0.542714843260468	0.174960879991819	0.274642451755072	0.167254824925845	0.000987445733788118	0.083194762402909	0.170654490186854	0.225634839952948	0.141795485859175	0.513023256107393	0.129246900754787	0.180666430608894	0.0562039130470632	0.493311528661795	0.0392065295185814	0.228743059603528	0.256819133014299	0.12796028506809	0.498245599618994	0.284333890608432	0.323616742767771	0.324148312145797	0.249923878901661	0.00397380362543728	0.292680030539436	0.302872211175185	0.69418013664417	0.543633165612571	0.121428481180768	0.118605334356607	0.00185990941645995	0.0758639902011042	0.512115118913131	0.266133907267869	0.235839380741036	0.0377464236819787	0.0349405860983703	0.514387237030316	0.818431225526697	0.366656038058505	0.00171089687976346	0.197990615722617	0.319716128921981	0.393215221592702	0.0749703832417577	0.142388684942582	0.0561601885413699	0.709287351288946	0.341719857156234	0.280192479481372	0.420392562603024	0.144147203472815	0.287560859727973	0.160708848424758	0.0482257416268472	0.00151807456822782	0.175369513195596	0.182930262117095	0.576361555810323	0.0793907058886211	0.328416139228674	0.353960821276772	0.495291082217115	0.282866066655077	0.0889246296108335	0.310090412789579	0.583154266171365	0.523552047439308	0.0280108811214655	0.0959862993772095	0.108700969932241	0.329125231388324	0.224153882881075	0.305002933426086	0.708688422512656	0.152423569720556	0.189125938894179	0.221863434183958	0.28102339826075	0.00172194866325969	0.565099795942738	0.323069814746187	0.342829530216507	0.301704056655883	0.128620419771517	0.43288023013358	0.29371425452156	0.449762761718141	0.122606830601644	0.259755551789531	0.333286716562226	0.59404504356311	0.0831454555901875	0.336637528327762	0.19755227456013	0.00116210688991305	0.22086788862285	0.188073209968036	0.315013691839471	0.0915922118875122	0.70748126756187	0.42420298973907	0.00106790274148396	0.372825766134292	0.0867245207735225	0.366042849666543	0.0910802931576908	0.0409195710378104	0.206883589702375	0.395744030445169	0.00121471257728247	0.113254796377355	0.0655986164523543	0.0796712523564928	0.475148995032979	0.18968996540925	0.231528585350578	0.0861876855268754	0.585241340415416	0.0962334435295824	0.203505274581841	0.22763090568629	0.00105244257015701	0.0569835182464754	0.038978057944057	0.0336983467099363	0.314845196506881	0.45642755917605	0.0454641818762128	0.174846254428248	0.051430419359488	0.260971934361779	0.1351957170657	0.190013249227249	0.284979897423609	0.0316694518761251	0.383857109123573	0.28995739334336	0.339427803788797	0.651670406682669	0.38807109165845	0.0703341110678	0.177763759369466	0.428578093038718	0.599498989614001	0.384302553316948	0.22211967498989	0.174155744606296	0.0323331438809823	0.00107633052685148	0.33704124978607	0.207435389823147	0.219176131804815	0.117072442987688	0.0351629008558759	0.472185828843874	0.46110598022439	0.444578416708205	0.106217520764454	0.150984636475295	0.260027316196025	0.426066326892345	0.00639280014757957	0.232418638819882	0.0485066300932495	0.72274092802346	0.445831502481612	0.361800739713727	0.462614415568418	0.143725025262124	0.262577683341458	0.139609659852661	0.021778391792066	0.183373913119832	0.212758874747309	0.0642687491282685	0.540367307132571	0.00144755830015073	0.325140302933365	0.205605496799329	0.456090683338984	0.201717616087595	0.0429603292636533	0.242558437258006	0.588088062912105	0.450099208418658	0.133694862937132	0.0274510858549054	0.209322352153556	0.00146582761060481	0.360541805349788	0.171080362239717	0.667562263284771	0.147884515292333	0.164914151478232	0.233665608195436	0.250936787370691	0.00123912166148986	0.315138139892553	0.424174138138759	0.360616955662764	0.133241787278823	0.132271152389495	0.363350965220868	0.224746879126607	0.276086784781363	0.253120458988839	0.392055784170529	0.226074954344158	0.607304201380638	0.225209997447769	0.271121500748572	0.261541392740668	0.210174758886854	0.0687524015026063	0.241362598709009	0.521207735379904	0.102449649232117	0.506155355437615	0.363750956318863	0.115387318682046	0.224704622012849	0.124443863134564	0.204860222296838	0.17334813983896	0.263425589048781	0.304561822118005	0.249282482847634	0.0518403236874444	0.219356380315712	0.0311906518321723	0.0552191722602444	0.460234788232688	0.242840721178787	0.204431801384624	0.123111095308482	0.495246990826965	0.191216920669073	0.180978990777292	0.426148144703154	0.0032862250677855	0.136044362280928	0.247352106683238	0.19526043471976	0.223755166282591	0.435429136114559	0.141228617402628	0.191123214128639	0.0166191626121661	0.250817849157902	0.24839413943418	0.150850165879692	0.420840407532601	0.15955957088023	0.4601447704454	0.274169162546956	0.315466337952873	0.472566489767276	0.393590524916504	0.0946995422088656	0.393168381014295	0.373130880734023	0.392979994209756	0.427278306132704	0.155395564590768	0.202803380996301	0.145572025537072	0.0734749395350894	0.327623668455125	0.149555720286287	0.239043741074601	0.183718842461555	0.0106447901916625	0.435961122887859	0.50618740997424	0.351955110338007	0.172024062625768	0.235616707156172	0.128033537560425	0.31828248497735	0.195926153217879	0.229044596524316	0.0522037828311215	0.601124012551758	0.34159298220799	0.303447566511498	0.34819764800216	0.150599734689812	0.2796742999331	0.263880924578381	0.0404133664291828	0.124565503835921	0.105409076117385	0.109236771982607	0.445120544305297	0.0800222081012742	0.325820653905309	0.485820152507792	0.505484059622125	0.0837817351133217	0.128474723050203	0.378822447562645	0.484815757287482	0.35922194325507	0.220429548908355	0.101961870646247	0.0863048806016244	0.415497889440318	0.294018449981159	0.403084896963223	0.453465888678695	0.203285719865333	0.301345672023194	0.404296085451329	0.246083350748303	0.00123231485725242	0.387856130547813	0.351703038372078	0.288094582112581	0.105295650739367	0.0320306659572544	0.193632265461253	0.219011698687738	0.414225814812006	0.33110961316248	0.393316656140493	0.15667115846919	0.734929001220387	0.286766039563831	0.158868317660189	0.410092490522702	0.13089483614697	0.130550521975989	0.359488350772217	0.445973058334421	0.00166506281754908	0.302192064665901	0.441572155431255	0.197192406488882	0.20754821231712	0.285876476276401	0.261602079370026	0.0346506732745456	0.229658743880661	0.224867019778489	0.243020349824695	0.0529032387270933	0.374672782073923	0.000964814630652303	0.00265908919531319	0.510492565919384	0.253724101223266	0.201345178077286	0.0737178817034501	0.63061376453431	0.187723803340019	0.255384330812605	0.348322269639468	0.00220569415502828	0.00164555015423851	0.309857817996093	0.0915777101983327	0.110734689203541	0.563617352807473	0.246505030267509	0.146545974501277	0.022349396446436	0.219518317138015	0.354467079933392	0.197591457212757	0.512805053094322	0.11670652016081	0.476706963260414	0.318750360763173	0.303618261698436	0.454778316647937	0.227775964625153	0.0383509750365249	0.42549575781512	0.30862901881666	0.177277648410629	0.300112322665965	0.0789143020414345	0.185353512070749	0.106116293261965	0.0379168263395513	0.418373905467095	0.125146553738079	0.183033167601416	0.305383964362297	0.0391961603329642	0.589487649989969	0.994962601938992	0.318807666253249	0.317337136358432	0.098418662347161	0.145349805314056	0.256559586164842	0.209824837655731	0.0819183095180016	0.00265605221289706	0.201252857294448	0.319571590684474	0.426164060031831	0.0607964710897894	0.112751026551284	0.211676955455204	0.257165292468868	0.0113944671915596	0.0319164664234683	0.143217011657999	0.14390052094159	0.286513375497525	0.125422853514935	0.45645462322509	0.490052012973836	0.606617862570239	0.272023626353643	0.220417985182763	0.520797636523123	0.310075036629859	0.255804953217208	0.251818357920269	0.0334870813051135	0.0948411327389443	0.453312141264306	0.449755553238436	0.287960199288523	0.468991083604443	0.113114985339173	0.145925972496281	0.00146080754620444	0.0925545628053579	0.000992282751291189	0.510334371048414	0.434907776596818	0.45092246807826	0.0514627181571539	0.0720187702805898	0.25841316836438	0.540986589492493	0.256855120030313	0.501243800228577	0.346982620275545	0.216817974851008	0.738525016865571	0.290044442685763	0.0713309209152579	0.48532598232125	0.155478733571373	0.0276424709503256	0.179175367154977	0.318114095785405	0.101523549841935	0.36474084483413	0.120157990417099	0.382776432411517	0.365269577404295	0.212306204525523	0.431525472001647	0.0627720182371045	0.402456612904515	0.521722960303599	0.294008511100698	0.00239491741982736	0.477475519238917	0.00157666491573815	0.00310472112942296	0.434363429540405	0.0901585033398391	0.289977622474185	0.0629025008811364	0.883515168152598	0.00228935799532172	0.00173746975317852	0.581043627715617	0.0665345250241595	0.00247262035059624	0.0614351522461885	0.408422101462359	0.253834974216039	0.770535256655689	0.117881482916498	0.305386246651964	0.00119616769123242	0.0670957332819131	0.575308743770366	0.0679139580689948	0.631388096949383	0.0680598164742339	0.254219208295408	0.216092158768892	0.124830131502987	0.719466136883723	0.188746577929858	0.000973597325113093	0.497442577968713	0.213944304477549	0.117965077869409	0.342987099916494	0.0973936900621744	0.00210412165815473	0.268435754311626	0.131966951825426	0.558062107445183	0.0765959061012124	0.338443797214995	0.426452885926238	0.00197133794176713	0.0272820969260769	0.0993165365162214	0.384443238651091	0.304696660954723	0.173405732583494	0.00232343637280169	0.212295125463772	0.676451605474034	0.0304812584523381	0.00160176698946398	0.0344678170036132	0.180639683321663	0.840084833276281	0.474679014075881	0.494654635680356	0.023068427692115	0.54192667683412	0.00150110392294174	0.0582929872199781	0.00265733137979881	0.00173766945238475	0.255050674808373	0.0595938468621911	0.510045412895283	0.633782633725768	0.669069441928472	0.516293300421757	0.370932010717833	0.493608914225228	0.405345382391395	0.0946317671466221	0.468128670188826	0.245654001664827	0.0817929218655088	0.613678467357698	0.527652350732096	0.450804790159079	0.113989121854396	0.14443860616532	0.0891927276687097	0.303030542321675	0.125610231945109	0.00200693785974053	0.538805325813958	0.398941055638338	0.151500222716987	0.00113664929863496	0.134433543203883	0.00128949065537934	0.393573077503641	0.0380746527378516	0.0525943853823383	0.0566092917937247	0.130015170421376	0.299746735525751	0.182272573586974	0.179800227995886	0.489806939777646	0.00127050769361026	0.1055424912225	0.229279147915263	0.170125058412893	0.0443561081944736	0.403395455924039	0.349118633183898	0.147974523435674	0.247034321703469	0.313158536404072	0.0842479430264231	0.00117443164480425	0.257828576885237	0.442326431609683	0.112357546266151	0.00103731261338992	0.446105215190777	0.00218430871073938	0.00270172581531399	0.271805115809667	0.124739559735327	0.263930174656397	0.00125614119216201	0.455292707668958	0.207244247820286	0.308081443212236	0.552965385906262	0.00142001173120898	0.0964965731193246	0.365034141235613	0.0472462453918582	0.0728513745203318	0.361878128239869	0.302271354157245	0.00141028304803867	0.000944197229577815	0.171854386806647	0.0613240784547229	0.131942684258185	0.507918310510764	0.0155357594306313	0.553918264693546	0.480830516247989	0.0735194992928172	0.609304983011361	0.447963957523608	0.0021237452932689	0.597123535593265	0.276068979901154	0.16013385335709	0.307763102547765	0.025912451410181	0.0792241537883165	0.00133675054284168	0.00282769235335939	0.569200050952002	0.252339589440496	0.0776314000940979	0.227961539199357	0.0439561997561544	0.0775703378940517	0.00220035773456584	0.00101356479424834	0.589040701319418	0.135083103965	0.193618546476729	0.500730373889916	0.440732201739271	0.0664373615825729	0.00144976234669969	0.568915410773321	0.176010149232384	0.554039490777801	0.373643951153497	0.165053585557669	0.113704926600943	0.105642646914611	0.00442609882843101	0.00135192950758948	0.00102541930436819	0.0980829295338131	0.136670134146726	0.188160258205284	0.234027568254324	0.883646609216504	0.878535200315836	0.108631875591578	0.214073807815211	0.373651321473783	0.310097072502503	0.208987536834195	0.0950999936645503	0.00136070845361633	0.0518142484917557	0.00216579585774732	0.470754165305174	0.591674661989065	0.184477394992692	0.186321103265024	0.35978199460191	0.113280327892461	0.378298621797519	0.00105333955972132	0.0528722926037913	0.556028935431923	0.225563931984698	0.114538956670479	0.0483181868436008	0.177737908066732	0.49621019075912	0.472984541332615	0.267114398550536	0.333327677037867	0.0776733524614152	0.481897763489049	0.217632217267714	0.032959093392849	0.245818021271173	0.174952960348967	0.148117194285028	0.206159463654739	0.644205453753281	0.0296421076929276	0.536401628485126	0.541737893847306	0.140576896678213	0.30865398132048	0.312112529298129	0.321817446235498	0.116290521998673	0.307678501771177	0.0708939956160861	0.108063185830572	0.0388476851445442	0.160946878324755	0.000962659023272979	0.0017940635822216	0.661337632950078	0.178895840732759	0.194918288709044	0.247825989394295	0.100993911458531	0.0313660771959415	0.0771105175942189	0.607459646925718	0.00250703655593597	0.0767316937562381	0.345779590795212	0.0206439142649069	0.314792330633491	0.65351615436276	0.407533723306232	0.0585730561289757	0.00207559832849908	0.0491122013626638	0.305244693503296	0.274948084269713	0.468817294067269	0.208291793082648	0.394565103549803	0.0154787336219046	0.250285170111954	0.530384595314532	0.284205576601752	0.120363651760897	0.305988688926684	0.164728721671974	0.183299977357236	0.47021730803446	0.126818915727483	0.134356919696049	0.0889377090559693	0.00138242064948851	0.42829654790188	0.108195739310295	0.200101239124343	0.336932162433455	0.00685420689073577	0.0529367733072415	0.133226616605611	0.194709063569731	0.465891613435094	0.41254274701314	0.0521588992651387	0.45518973867686	0.0870480816567955	0.106167472227615	0.0327457423865135	0.676393285825948	0.233212575067253	0.446021066095861	0.113300447966657	0.250669075410153	0.349590130079559	0.276860370118099	0.00222685803951177	0.0675125373721834	0.267855392406132	0.0167614934824788	0.152713983872597	0.105466287250397	0.659744121702672	0.42361733537928	0.659486340340622	0.196440722250689	0.247946310039552	0.629291424393099	0.224842576127378	0.316202646635527	0.424713583395759	0.123827651123838	0.0641427438427788	0.548904628585842	0.420684951845364	0.244888098473073	0.373341964175885	0.0863767719866166	0.259318377873794	0.15252129764856	0.336111283525765	0.0259572798501899	0.3288596817806	0.266462515433836	0.16776078203462	0.0012354409146546	0.0913554804800208	0.334042925098985	0.36545177274551	0.352026629831407	0.276024265605088	0.351505815694559	0.213011547369383	0.426332127034803	0.0879082141906987	0.0398785124186232	0.326382180301716	0.18177440641919	0.0696040251551952	0.129313941010297	0.501279284564243	0.0321620071495964	0.363563849984835	0.543486037119049	0.000948734275624873	0.116872075738597	0.0698805734662948	0.250760886613831	0.188219997103336	0.292747051980625	0.317472252908489	0.38778382673717	0.0375991720824895	0.274896860962784	0.0245932238892108	0.0261558306855386	0.520670053926941	0.296984940805387	0.210758259314487	0.13822649569253	0.569907865428309	0.00323193819834007	0.257549561641749	0.38335184372751	0.0334259671193382	0.093734584965283	0.31232185826303	0.105524567993514	0.213589528417454	0.336554729164079	0.161253380352035	0.158152937088847	0.00240994761776543	0.00219141530907204	0.255640721787104	0.0706659451764221	0.157012490696519	0.0576790666998317	0.417745155580867	0.249267726104456	0.00132151717000523	0.321875564487383	0.236417386124312	0.00100508378104216	0.290838338955791	0.103769234097463	0.44407870110235	0.519073680198846	0.0637494414814564	0.0469221158503493	0.116671899259906	0.000954504148077179	0.291401024988017	0.0362927136024843	0.220770794234559	0.248022509565811	0.00293313376958164	0.411089622943759	0.626144399701823	0.23070341927283	0.273481379813535	0.00099179591522718	0.104529309444727	0.309067382405956	0.215541023184039	0.127589297870861	0.038240730904339	0.542924988225309	0.18692852365675	0.341854293051756	0.324114660137459	0.292295667641647	0.0373612923200311	0.285108317213566	0.0438659396969918	0.145366211711095	0.112730567532365	0.204286029949434	0.239272096564597	0.117190448321688	0.504467812375777	0.459727178126527	0.521360013510351	0.210690532950809	0.101026624404812	0.467897886526454	0.477888311859209	0.432183622668135	0.0999788749700258	0.113735982272426	0.0597759194344215	0.322082919380196	0.408581561304225	0.413673729991033	0.396558853603463	0.143888682751186	0.391546884918163	0.269005749825652	0.280505761976801	0.0325557325372082	0.200646059587276	0.473649659401251	0.179286309300981	0.116208503087183	0.0522657215502675	0.25736134588611	0.302591699729148	0.32145018564485	0.336683119826278	0.349744245986792	0.167614921356768	0.40568678325441	0.0329395829744117	0.219020500375069	0.305565625788808	0.183725948512979	0.0693043050584598	0.149379255909882	0.48740386933489	0.0145852702953971	0.321133025336959	0.437618279410939	0.00110015445898308	0.101091833566772	0.132936494589142	0.257198218093207	0.207412004932362	0.238475365650635	0.319986175919962	0.36375339956217	0.0894262359139912	0.179131861377586	0.00173323542945266	0.00403096465636094	0.4929338800959	0.227719365184454	0.323161656454382	0.182891972664696	0.432683734214458	0.146838718336335	0.173284796971045	0.314017610110492	0.00088702580874368	0.0738746704416679	0.250193159103605	0.124349619484598	0.18637505995329	0.331187317733682	0.175634254034469	0.171328518969727	0.0584909988024882	0.143357264988523	0.225889214871828	0.20509940540466	0.254842146627529	0.0516412173842089	0.376361023431289	0.322485401178535	0.252779861699762	0.259966394401484	0.212897643355499	0.0732912745688829	0.338107449419726	0.211618159901798	0.374476946587024	0.537961628904675	0.152435198863211	0.0904083644057457	0.156690117760987	0.104132378530089	0.318615664743043	0.0656050601618348	0.31959874369532	0.195203419609452	0.00266912374297468	0.41841494565953	0.569159232164167	0.232420526200806	0.217756960106668	0.179423745112212	0.146797967479017	0.38369608780787	0.207857234606045	0.145525716611309	0.0341032360289052	0.550166742626158	0.286521900482587	0.339233586421051	0.287353685766996	0.329518086357767	0.121639987650113	0.26135152216562	0.059044192799422	0.223966359556919	0.0930921724351379	0.175905893709571	0.306748102336459	0.0606481354654778	0.422203081252211	0.483234582376568	0.534057296430498	0.192870975455544	0.0867799826421437	0.454238079385595	0.404051028393351	0.460206895257685	0.228476912904111	0.0379399534227651	0.0186446299481008	0.387705147846429	0.347274941484478	0.513701710673437	0.458983822623726	0.16528518728449	0.362690138066484	0.323434038663964	0.321853759454321	0.0384612058049939	0.243591217534511	0.562470594476456	0.143404239673136	0.108113846974675	0.0398465905892003	0.206680723826243	0.44297694530778	0.470921506166259	0.44561142710702	0.487811210405775	0.36776071787328	0.458968175163456	0.0975351206437995	0.262569485297178	0.0982390838910216	0.225665139770131	0.0556385320889662	0.356077789095912	0.387210598524002	0.0307334025052928	0.337487721477129	0.376031023559691	0.0417490591170137	0.139130649431763	0.0271913652726462	0.269535065548868	0.187681823132612	0.24054326748635	0.387788761309957	0.508336268363403	0.0658721716773772	0.239579563329444	0.0618533779135416	0.0258658782946237	0.298252993984348	0.224494944131323	0.399768110666564	0.179034259879996	0.640808286790906	0.120105065693	0.168124289161987	0.351599444003587	0.00284300226076205	0.24341798735004	0.395530988114338	0.0926480576548451	0.206708858208096	0.387681743665243	0.15318419742697	0.198229437778159	0.042426532239223	0.270325121327245	0.194018879565798	0.170160049948692	0.246767922994753	0.126495602940052	0.374433083640438	0.306816021497907	0.327044723719401	0.442689322539111	0.355292141215392	0.11315634081794	0.194714086457766	0.187936599876923	0.636211198462611	0.517332681090938	0.128681563289024	0.0623489233966646	0.0909798680344163	0.0968417208752922	0.354222856593249	0.0611107217469886	0.344402030313171	0.228040811270885	0.00761744951980797	0.501504681402089	0.723798861082239	0.283821064248092	0.135676895810506	0.310852455754002	0.0950428349707995	0.288473166523116	0.30706870311912	0.15009977052373	0.0609412401812237	0.575470169221787	0.245026236345459	0.21263109729614	0.544463752067642	0.335180056926853	0.193661333071506	0.326676645578503	0.0842010692613003	0.1271388373216	0.10851102253664	0.186493650925661	0.259982392155658	0.0324793947938147	0.369382596668483	0.346304200828396	0.505087121155531	0.244007608201653	0.160933765480818	0.492192617911675	0.470644173924576	0.473559808215438	0.130570564428063	0.0400468236559687	0.0400556714569737	0.142137468848473	0.136117996087861	0.256135816528738	0.657161069333022	0.151764574254604	0.410563888431086	0.24868751084331	0.291105664825886	0.0156510125984624	0.377061126885813	0.517044645905878	0.0695271457585129	0.106261872822667	0.0289937712283062	0.329338199619546	0.354554534108577	0.391248359377516	0.145766231403527	0.385685986455842	0.283567210790794	0.589503182911471	0.169073828657076	0.0885174424546814	0.328974521483178	0.160323291478144	0.0813190297321516	0.169987846054986	0.46919690963064	0.0302307943936631	0.298355718218854	0.396520973431726	0.0650530141838211	0.164346436808714	0.0794534995946904	0.18028393160697	0.0836997710164249	0.225821737056142	0.255956976664971	0.352115701011852	0.0458955325390516	0.330196437299276	0.036630208865414	0.0408291203685779	0.358794827183781	0.275294291446616	0.254373725667249	0.0823675344729639	0.521709343347135	0.128311232864829	0.252470760545999	0.424900979725622	0.0485296629337231	0.0937342449622628	0.21090352851999	0.116709156117836	0.153141664937581	0.401115773715546	0.243851660552092	0.18556518496622	0.0360709948803018	0.16310865326083	0.281963641828419	0.127790032214642	0.360717180331344	0.142168763636645	0.320715318576243	0.314865470577036	0.476861131679759	0.399099916373877	0.208900562349629	0.0097497246514269	0.241024637913015	0.325816519536244	0.358892973599961	0.348951561318508	0.145155544313431	0.129939436739107	0.136608039352648	0.0264328268657528	0.386506231872155	0.0793303249871993	0.0766715805403843	0.298645661584137	0.0682251091720227	0.487110013415053	0.52465510944089	0.279035737885982	0.365378795115714	0.254886262508083	0.139982516495275	0.372436466588983	0.268076851968724	0.193088070438877	0.0475460574678686	0.591963358862489	0.262025868947054	0.561817113552563	0.162646542721282	0.230513953992526	0.201788882464777	0.373245703091531	0.00547402628433225	0.17033176245488	0.231234243106196	0.138537487474451	0.452227637070686	0.0168148826122003	0.270885079677719	0.475449828287175	0.559910270261942	0.0701686486558576	0.174094164256729	0.515972995042956	0.419214587276338	0.341237842786904	0.247259300705408	0.0757442070021748	0.00619464421350353	0.294615306019257	0.41868578650024	0.351699919366423	0.366533098456907	0.156901946244622	0.226689971487062	0.371415336131188	0.334912678722191	0.0422005678880931	0.410732480477101	0.485577164288937	0.421866383076325	0.270753420629976	0.0333558036131022	0.0375533094162518	0.393268575206386	0.50419182515849	0.430889051881778	0.563261530370938	0.569498963193147	0.471125679790353	0.0483194018671602	0.318477789430678	0.0663468115764214	0.325265617014709	0.00228013192822622	0.38781842936163	0.365542196656844	0.0294002431698744	0.151832349802315	0.244461056665326	0.135788433603531	0.265620503494022	0.213536947621384	0.163650235955474	0.277370131808161	0.0888746170094391	0.335916433903641	0.39451770633878	0.18518120850472	0.162424708594954	0.00085705904584953	0.0134653449583603	0.492347375365605	0.283891126890748	0.458454054029678	0.219774352602797	0.518846157953919	0.0321511030649179	0.0481783023522043	0.267762589648212	0.102144952060028	0.183283190074492	0.507672306225277	0.0507542084033042	0.206119983963998	0.560864755573132	0.099985440040876	0.387342871145324	0.301813881814605	0.299274184711352	0.384223899873238	0.128983408187001	0.44876901552609	0.17536598650128	0.242955120166016	0.19139127873319	0.378025169576337	0.378229105391796	0.477612601246788	0.0709649722170122	0.397687066635354	0.357323003294658	0.591990887358354	0.481288734882811	0.0446491678887264	0.0762219532061874	0.116867905420097	0.198662026515052	0.169308380800228	0.0012043080269605	0.442068287264361	0.306542358612138	0.038459089810429	0.0879635952881257	0.211616102294945	0.0651741071059816	0.301154394868651	0.229712972969813	0.107320094277041	0.293579030297283	0.122978865688699	0.25041324974397	0.18527680936213	0.373987851306036	0.572475772339223	0.434005727128092	0.529585799123923	0.11039232600045	0.314079509915151	0.292881932512919	0.167651956373089	0.276546299760573	0.084209067254032	0.198236012861811	0.463231607372273	0.0015422292910395	0.20234321706046	0.275036758659438	0.346272167102957	0.222139589024761	0.0333167735324296	0.534179006196218	0.541831152672817	0.229195497069362	0.237834395770538	0.0276504343671292	0.0902184375340256	0.199500889468998	0.0655573419250657	0.333485519157716	0.676350461136125	0.517968550606965	0.483212308222862	0.17244972647267	0.348092023100239	0.0189391844835143	0.0550516624397476	0.303335568144866	0.400249489115852	0.138184270648974	0.00117587207011422	0.0655200783880496	0.202064396263691	0.628287349610363	0.287691199596812	0.398557651447882	0.592941652517843	0.556231548436307	0.00121456242400044	0.172118624263892	0.0641026184712333	0.347757286512977	0.00130189917476295	0.516585820182407	0.208102269187546	0.00166469461764712	0.0500062595689193	0.35864988811915	0.0213074333534346	0.222097101375313	0.100503824916598	0.278384853640851	0.301615520163168	0.210689642565861	0.149649887232699	0.588277925365645	0.158415403095383	0.00110020830552396	0.0432150863744504	0.00122120847134146	0.814361367983456	0.260659695054499	0.315823372532611	0.38640235441159	0.354774982946778	0.00111155018788123	0.0014638793530813	0.265375328291729	0.154005640672987	0.139167472582926	0.39081954691687	0.0941921139727353	0.144068088256448	0.687703487274254	0.00174203305773049	0.462910047792843	0.216692411478791	0.269527360256651	0.385282325375297	0.141763433467982	0.513363977995298	0.0512913268185965	0.120644929781448	0.0798247046314107	0.387661448328393	0.0665859056243217	0.24190175016618	0.0821763562153304	0.254057595961025	0.578341607762917	0.38772656426464	0.470256551408274	0.00105638250019217	0.0619328914818069	0.026217597353199	0.346698866711257	0.134921915971889	0.00103567342559027	0.239401123854408	0.455660623704628	0.0456478773934213	0.00238864160588401	0.00114266431659997	0.00122179327794553	0.234422355582842	0.187921369740988	0.0769234442528938	0.125869182967357	0.116245354870176	0.341435608574578	0.214196132347162	0.341068310213171	0.507325298720217	0.932055250852819	0.514282156378508	0.136245149100266	0.341365026253832	0.252397487573747	0.108795831277655	0.192641265753829	0.0948113833449852	0.223783676145584	0.338288596970548	0.0821899806267837	0.205114657746757	0.483073605620976	0.436097867530138	0.0715273684407073	0.00139616348785238	0.575211376422804	0.652347358740708	0.0256869702446177	0.0796462034482458	0.00140710382043834	0.197194150731013	0.063968693426055	0.0220547932284833	0.607315264538097	0.578492645710781	0.852437821282679	0.739229387390034	0.390187417845861	0.085062375184261	0.333965010783868	0.46682938444431	0.192765629836544	0.624166874056667	0.387352208619549	0.391131849906779	0.501635537208944	0.0578166133763086	0.376396255294683	0.498248984861757	0.675493582368553	0.258929456038666	0.287298095483258	0.0921072651869946	0.468130509893378	0.345605249570422	0.356777557955345	0.358379245399787	0.514560837396299	0.0953535890219223	0.326656774467373	0.425689789223931	0.273045553738633	0.448494285422166	0.573988271066993	0.419327803342923	0.342918016800579	0.10923833478616	0.209828022046226	0.813934814198881	0.0990226184190418	0.312515351997608	0.0316453311931832	0.209005549515221	0.0102280630276161	0.698240798900755	0.0399237105564386	0.578558066057843	0.447336102333401	0.294216885415862	0.196694836301068	0.02771052415114	0.234917717679341	0.0998681882021186	0.0875015914612324	0.611621715608276	0.378058670729183	0.234301403479302	0.410947072864456	0.00191261838276096	0.737686923895285	0.355238116416792	0.783702971662473	0.539490935455362	0.586842108955548	0.891466729802666	0.614669897764022	0.16642988333761	0.0997474598610199	0.410284088912385	0.674246498331893	0.75588894103477	0.114064510855579	0.803050999429425	0.73228434286447	0.333105347652122	0.736507538810181	0.427528070951304	0.411702657716516	0.170550765782609	0.0854840619856582	0.140101842166472	0.28716172731819	0.31896345341351	0.0574363773229044	0.0159747283366787	0.283818256392337	0.275908293671648	0.221069287428727	0.00606667610857902	0.527730523327503	0.0294038986822405	0.754609708865608	0.0918524760469175	0.0553976352851511	0.0420398848389948	0.204346673937224	0.502252824909249	0.172912404669642	0.811810944038224	0.11346695904618	0.556735779277054	0.0213701816692717	0.165043528690208	0.162095045303265	0.00767127542410505	0.300274286213686	0.841848172093629	0.184730852885911	0.754328903602641	0.232458671199285	0.28149236595776	0.569765083471571	0.152237087323735	0.0611847770174563	0.0989025070763683	0.108320612848416	0.617693818635355	0.327567288876901	0.295384292680442	0.77149516766233	0.0401322005843901	0.571696930912311	0.153293203390899	0.0290541538117845	0.52204032645657	0.223810352078376	0.275453250019831	0.0445327701836204	0.264812513828269	0.444288720074706	0.189702176731438	0.114267377053146	0.0844421179534057	0.273297781782371	0.330933332296064	0.338600806997818	0.302469399144411	0.352264786907581	0.194796958383174	0.409272524239036	0.0851347773066654	0.19666358554004	0.301703526482972	0.180420769760232	0.0853591458587328	0.158016036090846	0.494426766619839	0.049694387659806	0.375487300227252	0.442523197784981	0.028394898800493	0.155161091472565	0.0955750038080104	0.242650130789151	0.19164380932793	0.288930148240618	0.307750649888486	0.394619646123617	0.0798812873261648	0.20931136951711	0.0379177049371962	0.0157354387038425	0.463045675142897	0.263921562225274	0.326682711043356	0.167428756941813	0.452500733355824	0.154829365358961	0.175642841773993	0.338584110908567	0.0163695455115616	0.0887707511545435	0.303766282043175	0.128534364808211	0.15977443740827	0.383833616298384	0.149865737135771	0.170683041814743	0.0466324903869731	0.156253762882118	0.254935756954174	0.151537183682604	0.304884951983936	0.0773718059307786	0.394769932519565	0.325594888852966	0.254801973757319	0.311127833618099	0.227105228731597	0.0934472629445603	0.291075338778286	0.213735087616014	0.358386700881766	0.506153364983984	0.145062595242667	0.116526750963169	0.136659126536765	0.0933037085794182	0.349369570158393	0.0965911770328857	0.270019270321577	0.204717397143993	0.0247384384979469	0.431448152228764	0.585347153337384	0.269723481350182	0.201846838566099	0.201561881949547	0.132268003350486	0.350822515131367	0.201802038339931	0.156149675341605	0.0391450147860652	0.571312934780583	0.276563449376265	0.33617522105884	0.285847963155991	0.300275624854588	0.143845221111137	0.260102170609099	0.0464455535812433	0.213374849288411	0.0811781708625961	0.188459839275544	0.367456932792292	0.0781970090986351	0.455408955442311	0.519080375145542	0.528008273280993	0.201877587987252	0.095573189879281	0.480244385839804	0.432344079222111	0.414335862146232	0.205224373724	0.0577986045251031	0.0441158752742938	0.406913229849831	0.35447596607726	0.45518414814635	0.403873742961529	0.166697308645314	0.348917010641345	0.449495235083989	0.24462879744262	0.0640680728328326	0.300497964375187	0.4365743333685	0.435337343473264	0.179081518348817	0.0782092919626999	0.203988442662527	0.359818127797627	0.441801366354697	0.312651276028389	0.363259338088697	0.394807751866764	0.542561947929036	0.107382251669356	0.295131442025613	0.294863055746718	0.244254448720025	0.170061864076273	0.417800668243884	0.328806269157413	0.0733061902361381	0.405753825535584	0.402586131175927	0.195553386589406	0.275991136606147	0.295678376069025	0.29840299597218	0.221155453953112	0.16533833600606	0.322278021534588	0.311586365765017	0.170256559786099	0.150643876486285	0.0883353506958548	0.0158595919119989	0.455876744036727	0.241652403342317	0.377625151841319	0.207675661449796	0.460265916095032	0.0899543038066721	0.0673718754305783	0.2967945432453	0.0661155169100861	0.135876856860357	0.461402978350484	0.141996861186961	0.239660667738929	0.557468658780899	0.113012628809059	0.372903209504576	0.2110451629201	0.379725118257715	0.465290796521784	0.225640071136884	0.493720141530908	0.163132859069823	0.385342465823256	0.252357733142864	0.337078562281897	0.520182085359821	0.429113169549486	0.1023060146024	0.429022357134493	0.345652897102851	0.481656895840904	0.473962148703528	0.117097528653191	0.18952604970402	0.158102055240729	0.165848498406086	0.202735597877336	0.130425353274829	0.400678328977597	0.267125137651226	0.0312005024711589	0.328547801609414	0.387104630816163	0.265041923410702	0.19346410912906	0.295863296270903	0.166484586900845	0.439011035945953	0.143274093270207	0.254275865522501	0.129534349231787	0.361494804851391	0.465946007250032	0.366154983677607	0.502196973932214	0.118078486715033	0.333119152554742	0.195953042035815	0.158777506641104	0.227169037381914	0.134013798087116	0.24339071197476	0.521403954048821	0.118141924250099	0.303224997292554	0.344391107877887	0.418001950602973	0.321002548760133	0.091530576749196	0.394749945215272	0.436410026086509	0.297009438832451	0.267194663202048	0.117486723003257	0.16679191344183	0.374035949632595	0.125549084324401	0.454626740301744	0.565220986040892	0.2870102933157	0.496286485524773	0.209901402930083	0.329321860261055	0.0353846737520764	0.298424804125628	0.416903778401655	0.188285519263479	0.0964730499105859	0.0929994887711925	0.289500300367578	0.327939245914159	0.37348087526679	0.275605134559061	0.353985159638751	0.182388697679219	0.496311728372529	0.126229883414269	0.15309320120398	0.297114472613438	0.158215127790236	0.0878088151412447	0.173426351638553	0.488923830717521	0.0526400426297415	0.416191272125562	0.524461051643237	0.0535579321485561	0.162309157126553	0.0894896248016439	0.224760497789793	0.149653295691965	0.229824719829421	0.298562153113145	0.353307606608264	0.0589060054603812	0.2461662550103	0.0498778842248407	0.03334707020784	0.417265703378482	0.297416028178293	0.2682101330705	0.142682833418184	0.49582473242696	0.131155739672022	0.231645265362083	0.369363037611999	0.0272750553833476	0.0982065849144045	0.280385648591124	0.138752744167774	0.164050136079283	0.367814048280579	0.179226309413205	0.148220545366458	0.0273868709088438	0.168035215390598	0.278038851007942	0.155864874621906	0.3195113631669	0.0834586053940331	0.452438897166604	0.336419004919847	0.268666531290486	0.364145091506194	0.221040796540701	0.0878454212589925	0.266814191163389	0.200465912578239	0.432866133911307	0.481620481998906	0.107811722636586	0.114567275469937	0.126358209622985	0.0570915356570974	0.385699064104584	0.101940845479134	0.223824374068839	0.221226401405492	0.0286391481993972	0.404368746396249	0.625931809355127	0.304737918360715	0.267066266628088	0.144476188870747	0.131997657078267	0.310751922216038	0.21614465575996	0.164452528751484	0.0460717742076673	0.609066750142379	0.232807521261603	0.42622052333426	0.258781062396313	0.271082792200926	0.14876002143633	0.281179816670538	0.0414949393304725	0.166439438808601	0.099714491738784	0.154817762956145	0.341170078827	0.0936773721129502	0.42241664271268	0.494115506105704	0.530169612843034	0.175765015503771	0.105319541931067	0.496223097750337	0.441641278536603	0.405913305334353	0.214207330505965	0.0692324313913539	0.0569491049906718	0.317658103252692	0.375948521392056	0.421932127548051	0.420259449196832	0.175975800545154	0.360386772445225	0.53269186339345	0.12218603480233	0.291056436574697	0.451919752991551	0.270380239078279	0.488128450513228	0.0262076987937626	0.0281184124509901	0.344903705299179	0.0290299237855426	0.522985353129145	0.474917543156255	0.554085662450541	0.123018943993513	0.302776266321766	0.12645427913209	0.439057503892431	0.466847153672939	0.553715741919316	0.476572085643757	0.433638082495489	0.198221387318089	0.38078617868357	0.264937794973164	0.601484362800369	0.585266797087312	0.516226802971679	0.422738447739229	0.239629272088114	0.0274669529621381	0.301733102654491	0.846769439732666	0.0645107435784148	0.13158307669858	0.0782571893202315	0.23356179431609	0.0299821834247307	0.621448388842656	0.00189866894722952	0.487592859717005	0.47695563348281	0.381458880152158	0.0423860969631094	0.0368409322678624	0.0587374655000366	0.104404736839325	0.0419589273861379	0.502379934873602	0.298384030519723	0.153889371435504	0.357442519355272	0.000958771004833484	0.684893575336877	0.290177235894795	0.739032544360713	0.551181243378718	0.824236959691975	0.774300299777483	0.74636516687858	0.314400487050136	0.121385644692927	0.538141651237978	0.673558012725436	0.647838554031261	0.0767512595496664	0.776509259534596	0.420088594335041	0.521193347495889	0.767501256245059	0.404915254848982	0.475274344948632	0.224138304458236	0.0932726057808713	0.0833447902357551	0.246698803687023	0.221830730335421	0.0727519126606458	0.00122478189340876	0.281202053720818	0.175453173187587	0.151142566173278	0.0212044736909573	0.31383834595053	0.0559229632381766	0.99897490407873	0.0668042112027349	0.0641716930512835	0.0860012762367015	0.118761684045477	0.353594993727955	0.207698639492617	0.68480954397957	0.050480852329545	0.543426736390092	0.0299564178458609	0.16839588275433	0.23857732056532	0.0194785641673151	0.19728003978209	0.817472321397137	0.0359396922290843	0.722990185870573	0.358207996004797	0.489409371980111	0.549183549064767	0.119098201215522	0.0306429664409393	0.0976395600682425	0.272863286411537	0.639272086808553	0.301214926732795	0.12714270557832	0.780787702658205	0.0403243410617912	0.746902477523599	0.277384478243687	0.0311443321860901	0.563059836816119	0.251444244106276	0.311163017309049	0.0406445119678549	0.348790201739966	0.431957177129442	0.239105132856159	0.125556148445315	0.107094431362298	0.338925225854105	0.286236016642783	0.410160768506302	0.265251395051412	0.38861215163457	0.229694802319451	0.538935542821279	0.177272865853775	0.170121588309202	0.292562302784607	0.16080930645015	0.0984590790240711	0.210826708409311	0.45321668144252	0.0648335725071378	0.448103772826626	0.458610544847215	0.107084381325657	0.200922484175879	0.12211123870528	0.271023697499485	0.156493435352749	0.258390208925476	0.318282262127353	0.297870169353041	0.0701667325181111	0.215648553341915	0.0573840766734528	0.0362081641085032	0.389528139970723	0.254099525602494	0.264137057920121	0.152783189942298	0.440005916107469	0.153718705754138	0.222748091720337	0.406251521024635	0.0211896363139986	0.115193990687924	0.281692848148173	0.16512970008177	0.197616237730682	0.392419869505274	0.16882840303796	0.14912169056339	0.0389948834025398	0.198032657267722	0.280964641497861	0.162587933497232	0.380733933201798	0.124908913385694	0.413408822100724	0.324296354107048	0.301123877746263	0.451778929906492	0.274410330046503	0.0856776458702535	0.317234791677789	0.285863109120164	0.396912843594539	0.465169447122516	0.11774543290432	0.151833678945761	0.156850753675757	0.0540542257675959	0.377879156916043	0.129887063489108	0.204065324619553	0.241196166442866	0.0336623203558813	0.362590797542281	0.542928056599363	0.307596372375414	0.291207795683352	0.196908591459568	0.137018803425824	0.346403184051153	0.202016825761507	0.177446592899414	0.0478818577920093	0.556382114104324	0.274603407857817	0.400858229762246	0.279605252321872	0.232340909399619	0.20448768835296	0.25929127121834	0.0329029135687935	0.118566989396729	0.135122374449188	0.160663078209559	0.4093927207772	0.0900689809337084	0.363291549317928	0.462619672265926	0.545067629535027	0.203238902268216	0.12127440227307	0.445937225222755	0.43641610631363	0.377305563417245	0.224811436709124	0.0795682797164662	0.0851842244333265	0.335619070854829	0.359943642361202	0.413347374614836	0.41718640240695	0.201738342081927	0.320882883511082	0.230733122763142	0.294605250598227	0.0270096460702081	0.361636819423488	0.388131026524248	0.20476666556435	0.112152089934204	0.0846235482244994	0.32030439056558	0.310371252399452	0.398954130969856	0.21310935286727	0.416771734980104	0.250036154729396	0.558521768611593	0.17740451655817	0.143947267830035	0.351822763307269	0.126073094543554	0.105990256337278	0.255873812524786	0.44033858442807	0.0679009182792417	0.460837021251256	0.466227522481714	0.109054149999714	0.191084558499564	0.156458498169706	0.272143705037794	0.114680216822224	0.257400888012279	0.329889550440085	0.291737279753378	0.067611280949998	0.257384380032539	0.0443780324011933	0.0336415144884871	0.429940079346733	0.243921796612634	0.253271125332901	0.121292966412967	0.425252548039151	0.153488805192923	0.249077047686724	0.403295588247285	0.0238920800684865	0.0680391085733189	0.294256770218928	0.129141004612251	0.20815516122456	0.412838855561353	0.229356929331703	0.177049269414289	0.0249743019953886	0.140586912734118	0.353182553944091	0.172113962340071	0.440098495174031	0.145604277647993	0.395465236038851	0.313544164367089	0.359101349212784	0.479356244788944	0.321002223683293	0.0768730074398092	0.378838575177939	0.3052001165516	0.323803196543632	0.415360789002876	0.121853009582169	0.148185062101217	0.162160995099092	0.0389266724017136	0.420949221851068	0.136424365507354	0.170916359760129	0.26099120636765	0.044002700119669	0.403595833658688	0.519333915314386	0.266151540613187	0.321771239690181	0.227369247415731	0.136290893585901	0.394279461958525	0.23625120051419	0.144030444035725	0.0367115824410348	0.500142423543451	0.281769696306312	0.437458036178679	0.230453995394113	0.23805315794168	0.257871354315773	0.283173439797912	0.0116937040402125	0.132194218794609	0.158042378030888	0.154709568202118	0.379149549241439	0.0886633898895092	0.428634333753598	0.499173922195914	0.59286024306927	0.182592087372492	0.166705972511332	0.456952662479382	0.34323774759401	0.318706824756334	0.234500501188346	0.100365123390445	0.0652016948765234	0.348487115233753	0.385662184017866	0.429211978335146	0.342893527663379	0.162559351604769	0.31123766567687	0.246200871860121	0.277457279562979	0.00161144169782734	0.411515692465478	0.435470152227987	0.264321152545661	0.111075065163611	0.0929783925436187	0.248698517337843	0.346171929133967	0.397565245890861	0.23620088410183	0.3970169635512	0.244230855306125	0.523353348273513	0.236288544285898	0.136393105323338	0.33102060685746	0.100808917945029	0.101096580721475	0.262664413085972	0.404327230787338	0.0528362197668263	0.449490666471936	0.486769427424941	0.140492801577714	0.256545774108694	0.165820667329045	0.253130855601883	0.0873214034525404	0.270289261716	0.330668753477016	0.256344344646403	0.0574144541983558	0.27221314967924	0.00227231256989733	0.00193616406960515	0.441385881925119	0.220024396458217	0.229225075887673	0.102726748410369	0.41382161317002	0.145099096675124	0.255158524586392	0.428009885133027	0.0109030660740949	0.0715851023112514	0.307209743351912	0.112509936419604	0.202936266184381	0.499885797316504	0.228708061899363	0.127364787701029	0.00799279848503888	0.165122975187078	0.372787097967703	0.195599424876017	0.515168752995697	0.11612423219839	0.382045601407595	0.306579679964212	0.328315266677014	0.477463903998719	0.30348400115208	0.0639659127701321	0.461148091330634	0.280830019029113	0.264327372362353	0.393305385847512	0.0717769620290906	0.117472671753409	0.127573622533636	0.0416793202944415	0.442930439871104	0.163393589933504	0.187197382394562	0.271327749024918	0.0446638630572433	0.388794458141346	0.501204133403761	0.254491733468131	0.352138323624962	0.226285354400797	0.159295445703279	0.389180887511862	0.282564004521575	0.106996850810161	0.0116369935207163	0.473042662101075	0.283341251161919	0.454146145644248	0.211650871233068	0.234735788375807	0.190408770773196	0.243558211291149	0.0166969590790081	0.0679703907959792	0.152200873656737	0.086886726175313	0.327039811774029	0.106303158638334	0.431377565068589	0.520826880451854	0.654856262244308	0.22624747683808	0.209727660619991	0.458634466867621	0.313832844863779	0.257524053846977	0.262351765156878	0.0954870271893582	0.0671143807190128	0.294831138070634	0.372274275304761	0.438112663392458	0.329525621204735	0.125950712610433	0.242950688708432	0.449508047271054	0.239659987545269	0.0829078368968966	0.267208794798379	0.409800832629138	0.412946848860318	0.122756211347137	0.059206197191796	0.632858765729531	0.182540699929715	0.406398149992693	0.325297856802003	0.325472147052666	0.334864189552322	0.515513112264857	0.0915019875960261	0.318945226304558	0.309536777043331	0.312413734964241	0.182876042274806	0.395021568212133	0.344993184836803	0.215563869520322	0.481893842779888	0.372958160600099	0.126359628743372	0.274330514004624	0.285763186822672	0.337702098195783	0.198780222766346	0.227854901697873	0.617972533833983	0.157224912766649	0.156218711932943	0.127147709684869	0.331365226231546	0.00948618138097315	0.364234514866852	0.150868913825693	0.394714902572021	0.17643667326311	0.35413147420419	0.102122502134459	0.023206376842335	0.283681655422459	0.0374768535982332	0.186334634458006	0.610290277286863	0.184104852572068	0.213792519818926	0.528329651326922	0.0891580109848721	0.389292112608196	0.34965758362864	0.386573093577531	0.574419746414983	0.308266668303152	0.661808224089371	0.244887338177218	0.411989804325935	0.24989251458644	0.476342284831551	0.572055663985292	0.444512229727341	0.103267674849366	0.459173942760102	0.351173198408121	0.458792391552256	0.33863674402017	0.15740567866898	0.334149197419428	0.25246895186134	0.221699988087607	0.198949913206015	0.234690224557141	0.374505573329151	0.256414741141795	0.0282280886019372	0.351336664252743	0.50748455432921	0.322375552465601	0.17835534407844	0.344493726981628	0.160546691581187	0.759331924229316	0.248682673537569	0.201844545128854	0.0353131049966976	0.253610339119296	0.602482950563992	0.422260095635774	0.641855428922267	0.133728376924461	0.329024235939833	0.0799542417578155	0.26471968482055	0.474414184123065	0.134149613640113	0.161201876967715	0.582845776126426	0.122027472857992	0.429454791265238	0.277374572760114	0.540101522699072	0.437661636547297	0.0614968485428016	0.141825208287574	0.170879066107898	0.23147779553649	0.237195874240893	0.122518938733441	0.156990189815113	0.467444311327318	0.0663372306488207	0.592238126376802	0.563017371980875	0.246978029889249	0.550108575352574	0.442159296758558	0.0917159788324111	0.361718348898491	0.523564444314621	0.184506337458441	0.535499392169744	0.340379469044218	0.296808705371508	0.494048655742743	0.0566541818509977	0.410188105768876	0.513469026119824	0.661240995889077	0.174823078763201	0.346258783226667	0.0920343656759837	0.44499857654013	0.289667342773479	0.410966052203252	0.346126125444167	0.453565162003077	0.122861549757573	0.341671284226422	0.414267890848354	0.301095513954903	0.502765547174371	0.550235662148009	0.458212667561264	0.304540656455993	0.0283358185573112	0.26013807252885	0.821188916607689	0.120295397263808	0.25961435338016	0.0436592080599544	0.246977570936423	0.0161114684504026	0.717497435739235	0.0012275009055419	0.511286487545501	0.426514714176135	0.285291692653388	0.216745612931605	0.036572085429575	0.223269312062504	0.0843244236293044	0.0867763903511813	0.624178532616794	0.353117116436431	0.205078017722957	0.365103000617448	0.00321450474635691	0.726115146154365	0.349951230053545	0.789467916816318	0.570253664124783	0.629089093566156	0.890750309149171	0.561696151492353	0.224169044173004	0.12430865552532	0.465304240583418	0.668424305240623	0.723008325754368	0.0719546904889139	0.798767483830896	0.674599666715297	0.346326912398873	0.652894212088166	0.40034709755827	0.399138504199981	0.114932174171145	0.0586107268883054	0.15047973824509	0.321528229824642	0.345846891058747	0.0925713637197941	0.00405237936202388	0.249249072844494	0.329698046512263	0.183447354470052	0.00860717561618065	0.479295326501891	0.0248929139578381	0.857815700691474	0.083919377710371	0.0588253732888527	0.0623955928333433	0.16890649744926	0.404358619834942	0.215609365871392	0.789821988478226	0.091589321725615	0.569000147713025	0.0288294363823191	0.157410565449677	0.185872790975363	0.00907819020445114	0.293200194532369	0.826750157454497	0.190340109111747	0.729810695136824	0.289799698478517	0.361921814263093	0.507396457193074	0.159617182601767	0.0327001058090004	0.0914780437789147	0.158345285366802	0.584262821252748	0.257177541008088	0.265614539826051	0.715106961225671	0.039939464073451	0.56047831541357	0.228387056313425	0.0360591105793089	0.513465327403081	0.335671469332362	0.269895716345514	0.0576658328550777	0.41052623414807	0.436408780444296	0.319771216871117	0.199154666273784	0.112968120495374	0.384918551877206	0.288304869792786	0.439909064159606	0.263244972337234	0.40053820281606	0.27987443215398	0.566630904444924	0.205964291276176	0.230700641035739	0.258870535087051	0.178504859720257	0.18575610621064	0.218273792870761	0.376470118590604	0.0914876345056839	0.513491371896598	0.481655928088185	0.149390598844526	0.23539207752706	0.180272680282258	0.341630205972506	0.169907258539647	0.214486191181103	0.244312703820808	0.283120882954233	0.109732160446665	0.163441487157215	0.0541453338585471	0.0541502559942875	0.365760590036973	0.232388828822166	0.335209799017389	0.134567591340758	0.481514235519353	0.146690558036773	0.222628405079814	0.331400842812047	0.0367550785186426	0.0987976328007897	0.302582320455186	0.170855783312357	0.210078161109121	0.486885464537375	0.106970813796405	0.262329378409768	0.104434503402327	0.316010951275793	0.262598799893408	0.198258612900671	0.457147469063684	0.142736465002852	0.440154698616853	0.290668940987271	0.354033621644215	0.527386763882813	0.357512023911143	0.0747837709151936	0.34528810678978	0.344946592287598	0.538911550534358	0.463218306966906	0.160575130791683	0.233917337728443	0.0910623708463667	0.0661383832389691	0.365012989688492	0.207697387051863	0.271543991854902	0.156727018757469	0.0316064619050017	0.418899715087447	0.558371396766921	0.407316450003946	0.188798184785474	0.259040876537471	0.187383643969826	0.428323824183437	0.143307251912588	0.231982977187163	0.0804695230716833	0.566807446477181	0.368705618178515	0.34690951925772	0.406446266054699	0.134189439919659	0.26243736178942	0.194380051994739	0.0484678485452236	0.189248306690376	0.163869849843907	0.176910260562404	0.478280748265253	0.0935217238003835	0.324904751480567	0.369478046247406	0.47048735594795	0.221352164511952	0.0821151182073511	0.376743771575893	0.477537252902327	0.39639681078985	0.197731564636155	0.0925733583401115	0.113825869869898	0.314605773189359	0.260670625691756	0.41624757105817	0.5813226006018	0.205789317142001	0.302855664849189	0.205446546200339	0.307461062180736	0.0013475015326094	0.364210081857738	0.410636646182472	0.261483354414872	0.0795819329507225	0.0974805059675367	0.176488989083421	0.411504547566246	0.345972147998911	0.245578744075349	0.338099666592035	0.219249916742369	0.503565701939302	0.249985224673418	0.163230083673476	0.411599657079963	0.0801605423298487	0.102459251456836	0.194798632989718	0.385108722645013	0.0638215538466742	0.489725388726614	0.508881044281956	0.130817429493667	0.311708758334037	0.197719478041797	0.290188992644166	0.0671696917196114	0.261180931004906	0.369112564157335	0.260726451801506	0.0408302713883429	0.266214801093221	0.00278188399152752	0.00248564648761316	0.433658698525647	0.213736346765709	0.246500777970475	0.0913226523686287	0.431099674247737	0.187984939655553	0.230548729893392	0.476915546584083	0.012372600379246	0.0746457117659423	0.31326492387332	0.117656175436534	0.179849389748009	0.559588136597183	0.242766587917135	0.118863704695494	0.00200080796588022	0.14569948078938	0.412890135037785	0.146886798749082	0.528830773903437	0.0951909774141893	0.396449684472127	0.327407249856118	0.281904659341711	0.465465528129325	0.305929107133791	0.0558039621910914	0.477088240310575	0.302347218546621	0.184893957973286	0.398046987380889	0.0647570154544316	0.123260198759197	0.1342730054755	0.0400929687158768	0.494915665703475	0.174723457576313	0.226572097959603	0.291830072609326	0.0394332201359846	0.276586828220902	0.28210239014628	0.193536193394779	0.327782354350975	0.213214320820198	0.159130252822345	0.398015697296145	0.310513094064773	0.117721889814999	0.00853133709132002	0.4739443874802	0.242759734732386	0.493593778058599	0.198418323127753	0.253153941315136	0.14932090682785	0.229378658599323	0.00297328062792391	0.0307629787256353	0.109708197972411	0.0496549368286305	0.288103836199115	0.126387196510783	0.479943999070643	0.559041374356553	0.662313849880664	0.239511711064618	0.226205368602108	0.424032436482025	0.310988854453859	0.250166510315791	0.269611457086877	0.100834816836567	0.0352683421374697	0.338138943181391	0.384809694545756	0.416101420793022	0.305748566271696	0.136393366945267	0.264979221143782	0.36053349568929	0.263272246295855	0.0623271304232699	0.465813113255629	0.44985989579115	0.326562853061776	0.213723043924427	0.10588203091461	0.404762515713725	0.284505398724909	0.489054782280395	0.21343061621152	0.360222142657034	0.318771403538014	0.595194378493594	0.269162019893801	0.315670612588653	0.237942786856572	0.134323010049806	0.17101349962963	0.16085604591127	0.418149250871231	0.0841574262886542	0.54179456752978	0.411608798027634	0.178246741712768	0.195740553563278	0.157749413972683	0.331393297558041	0.171742996020946	0.162869939654687	0.219883692857969	0.334934007570429	0.123624802086611	0.148268895924671	0.0646749961236534	0.0589983182076372	0.311518024919574	0.265376446790382	0.312448604572821	0.115127482969971	0.524987408210574	0.142115112033543	0.229580971120145	0.240830498421575	0.0290137583738341	0.079370836130483	0.23423132343497	0.202578929507194	0.214611803276194	0.517844808662603	0.0855813653514221	0.244202206650824	0.0778315653164792	0.337319294570423	0.140431510154155	0.186103604514895	0.409059655242439	0.114083838326855	0.458992037353278	0.278931576688839	0.362778657789413	0.54017666080097	0.356686900225015	0.0594332803431947	0.312791130659465	0.364647511465276	0.579529086006363	0.494671752123722	0.154523006184055	0.233144201671434	0.0201893182182659	0.0480282418238806	0.432647597661495	0.229737432458793	0.273601895379581	0.0815450842556295	0.0279478875404457	0.435054757865345	0.566860663249174	0.411364140001194	0.172462238473206	0.26918140501716	0.202311148476399	0.442312552437151	0.0905469296446813	0.204227692123927	0.0587087456610123	0.679380550483095	0.40267173181992	0.360722268236686	0.387363722968298	0.138950040020126	0.277801842456265	0.158903020147265	0.041553508904738	0.178688642966566	0.185759255006577	0.159083481599968	0.523811328365289	0.0814946379153718	0.363698716137373	0.380852569119092	0.492285636509308	0.249191519626648	0.0601170310994207	0.328545722141594	0.529919955814754	0.429174885717683	0.156577354926291	0.100082601724928	0.138374601073185	0.300249158083664	0.260743398544526	0.332871312977548	0.611805081968947	0.187678534126273	0.236247179552154	0.437798873123895	0.224137839209835	0.0834089267855345	0.387287027552115	0.386539513952629	0.443002558396671	0.228087440194613	0.134882704387419	0.36510821264792	0.300245208368051	0.373896658503992	0.283949349064503	0.346272419714106	0.327296963739902	0.52670422639003	0.170173122618135	0.287395327444829	0.332377914291017	0.220964090141685	0.276163445399631	0.346744224409444	0.296798337513964	0.109302372328417	0.487869877064234	0.449304443657494	0.227356804681194	0.269128784688331	0.248612384051078	0.407155680123584	0.217645216601285	0.219516667042212	0.305657006479138	0.24464459205378	0.125246027543798	0.156962139336982	0.0714791704867394	0.0319508333891614	0.417843707382262	0.191115761478682	0.351397775547374	0.18612110319082	0.466670651658308	0.12930513716079	0.126530522323946	0.313184352239758	0.0659991752514945	0.101960798302773	0.384062193665301	0.186706002354259	0.252003320091047	0.566126083497606	0.0906777990403441	0.360414705687209	0.160529025507462	0.349567911592577	0.371378554655958	0.250442391187034	0.498784369192289	0.16969261426844	0.396946758940443	0.211208204784985	0.301363315548528	0.596936715855536	0.409031240979835	0.0960993675450269	0.411376018404517	0.378533032600493	0.431711348659155	0.465389356666447	0.170478118760664	0.294689858220288	0.142388618120694	0.107284389882736	0.236907815233812	0.204253283123281	0.352331831145759	0.198147502113672	0.0226903667475849	0.318530298408296	0.532605971792129	0.3298277424533	0.181164581395217	0.320207220943522	0.150294070597364	0.469617654514928	0.151420865677005	0.221007138074794	0.101775784163578	0.374835687549864	0.478842553063451	0.258057726482601	0.463548119946858	0.132208374712859	0.312401322452248	0.186959879190622	0.0933135466202732	0.2423938026109	0.144453643756597	0.210700080959143	0.540205485711956	0.112160821943879	0.328802423962191	0.31433517407809	0.402187300783838	0.325498264007105	0.0673365858433822	0.345461465900862	0.350295400818533	0.343801304049972	0.264899796890258	0.123068218452152	0.165097407220529	0.349420614673223	0.161426477294647	0.449809676394999	0.530856140733227	0.270796832664871	0.401090295024839	0.426688395075226	0.00279607669767069	0.386096130746983	0.627172533600448	0.0847249602776886	0.511642359905683	0.349482182995604	0.285808808109965	0.504598782579815	0.0686048842968183	0.256947216410852	0.596712258720377	0.756578236503524	0.107864720847306	0.250011783999408	0.107999559353677	0.377150137247558	0.134573354022973	0.383689914240661	0.303551239032892	0.454574131259859	0.101230993338657	0.327254683537833	0.417473838751838	0.285172748913991	0.497415029285942	0.559168084676428	0.535349753368559	0.352772437936062	0.00114605802922003	0.223852388641583	0.779835110375083	0.119656049020593	0.254712219635229	0.0019740964542012	0.264021505035427	0.00209139316677159	0.708506391668049	0.00149990372982437	0.457365049316474	0.510445536950176	0.28017242322241	0.292591679513534	0.0305615196490162	0.0840029759567742	0.07694865067762	0.0698897484421923	0.613466741736467	0.261376285905716	0.243798354014947	0.557257763304173	0.00119391387099923	0.7639091196146	0.273057916680398	0.8419470215308	0.673766876835948	0.575169384308118	0.903122659741551	0.495729843874495	0.273412061703037	0.118795258628937	0.441388912429724	0.619405624499597	0.715585311144152	0.0453383091979252	0.845692073142726	0.726552015320983	0.296339134094867	0.71470622686604	0.404349669585879	0.478638327768893	0.0679256999263496	0.0227766653542043	0.194816584388849	0.390957928313998	0.356581872424816	0.0564064688449616	0.00192597258628289	0.222800214059368	0.393717398146193	0.184844095987728	0.000829807003012276	0.604057866078268	0.00197245750510636	0.816306143235093	0.0589158716944166	0.0919850780159805	0.0592310148717935	0.0697210384324905	0.379240668203243	0.276502614881601	0.860302194508643	0.0666572728181361	0.541732855444161	0.00221543431487055	0.184430063822972	0.0922484161145783	0.00127466002815428	0.311470579769316	0.847934279111346	0.259849205824368	0.747222347526825	0.319320516529618	0.399311095607467	0.583976314557044	0.194657284744061	0.00230738939805411	0.0603381370755173	0.0819109061579526	0.532507434147603	0.269458591835091	0.332244287602904	0.623047212571273	0.0496901800277081	0.570761870567554	0.0805970562916791	0.0727786753858837	0.574820528962939	0.425493256174659	0.225266667682391	0.0745011897392856	0.306798937746985	0.416768784545922	0.441277994441182	0.213339190379932	0.0929394039387826	0.28988256858268	0.31231524103716	0.440459552338396	0.305156057455377	0.398837336015805	0.300178426350133	0.526557553152013	0.135285399502381	0.303759122763724	0.322499113883636	0.200819086169158	0.219775298650693	0.364817804102904	0.273870889472596	0.111400080897973	0.42022353020023	0.442477209201124	0.214817634008006	0.274718152346827	0.295164899761279	0.381043750818615	0.23409280774971	0.198021639291797	0.326112062475925	0.249175651306813	0.151220961237884	0.162912149122905	0.0753594419982606	0.0165890761516882	0.382628864219933	0.209009684902249	0.374320942582374	0.208577634323982	0.471111565386986	0.129139259290329	0.0927373174054726	0.261756251004974	0.0516126486816691	0.137196650192655	0.419326039278167	0.176759513865163	0.207541843668703	0.580074938207982	0.0884203970195617	0.340775389052149	0.19863616954278	0.379112743452354	0.412664051468202	0.256057719611402	0.508612748383395	0.135862112623766	0.407415487459796	0.192700621091777	0.302426408972835	0.547622849944497	0.457960645154887	0.100706084038706	0.390330194052454	0.335418046980405	0.451353610724989	0.462675362837279	0.144497752235035	0.220266798276058	0.127654850675705	0.128998856012244	0.202369621516494	0.150155518807132	0.352794223218741	0.228882884096528	0.0214481593615482	0.296357576010488	0.464454438981203	0.302281052119392	0.179068243339663	0.320266222476479	0.147390108102056	0.435951709215573	0.157819252671905	0.235543026446026	0.119911766437209	0.363315639993703	0.478530194977572	0.319515845178248	0.486941310564472	0.127680212460678	0.33345535109243	0.197044644581296	0.117029000340639	0.215023199977049	0.134643998109268	0.245494955130317	0.539289024035769	0.126510028805222	0.300770577990747	0.333291326560548	0.40129688140842	0.322018780161924	0.0951931513254681	0.394744599139563	0.378879439255334	0.346044955688766	0.232706536581813	0.139047230135775	0.164004215557618	0.356980414011177	0.124250378597323	0.449391576225322	0.5388315620046	0.250021197709221	0.453833031983178	0.592935923422332	0.0895126798083988	0.145110885102894	0.653166280529835	0.252875183280696	0.607916367069711	0.354909921733632	0.308139801490194	0.506501862653946	0.144090200144604	0.203394841836358	0.212903684743101	0.257027702096897	0.404334550013686	0.36994878444507	0.0856873306437537	0.424870812334908	0.540533304280076	0.366875007868656	0.509994391211078	0.468103941471708	0.185446990655114	0.183237056123563	0.657674467552263	0.309676808160932	0.382215815844783	0.473463729647753	0.336356195604225	0.700308629101847	0.383879029872943	0.359929934904837	0.486244762644907	0.204431009318325	0.208738573610511	0.0829756648367467	0.249378184426874	0.0247266778668592	0.497888065857018	0.126014011763558	0.466979547505433	0.243886572036093	0.427185099672979	0.113106227475482	0.0845201518705616	0.168042317834994	0.173034988444294	0.0579543662904405	0.448058422051583	0.376477164541745	0.294583575053295	0.665967768298079	0.103003855547727	0.438752338834397	0.300115973129292	0.359354203828726	0.461945035479444	0.24727956170967	0.697024464658521	0.2258199501184	0.208336203156813	0.0949841673530478	0.230470155235252	0.617320560081447	0.49791329658256	0.155904633748958	0.466819466183311	0.601769034872022	0.255471013785516	0.479125341035468	0.196556996581165	0.35507288909837	0.248439905754985	0.0949739623462123	0.146676524746363	0.326912409847258	0.391104590278336	0.14287219732333	0.0147908100342764	0.12504247987661	0.224015478554092	0.213303719674518	0.11437668596987	0.345118961981738	0.0581896982354039	0.627325667024974	0.14333744554886	0.138245314148592	0.0516267380611359	0.163720701455141	0.53627251265902	0.206287770999714	0.678376273038431	0.0654244523452173	0.334764908184124	0.148174680784138	0.137959365138923	0.38489886389606	0.110115762016165	0.223494263331932	0.777155903262034	0.196550130361134	0.409029202132992	0.190372409727532	0.26102782994927	0.398917326311789	0.0445415270073312	0.161825209748602	0.216855929741286	0.307847995379794	0.48065149383259	0.252513251808585	0.233230369845436	0.559317681031656	0.0720623179785678	0.625589758077046	0.453413395093117	0.281798981058288	0.421447144143004	0.358410777611461	0.284979106554782	0.0546054565274676	0.499249258167228	0.46423196439117	0.399414486917063	0.231814036697678	0.0784466652844963	0.433660168960887	0.344812566457507	0.489530313139487	0.214691473418277	0.337016515518777	0.317549036457828	0.647625970294031	0.272595807430223	0.252904995550062	0.241981414629372	0.0674496507205692	0.185692292735196	0.0705467799208281	0.387370535928569	0.0832631833618148	0.520150103227873	0.390534952313678	0.267570723928521	0.136365803635927	0.166500444535315	0.278772073643659	0.147842186396314	0.165778584006491	0.215252202299194	0.34869822904306	0.127082988051745	0.156088989087271	0.070878377982275	0.0643432858323427	0.302354514629265	0.268799961447767	0.298567945192968	0.10496909651714	0.538956914767058	0.170085262793592	0.228518058457464	0.250272270614671	0.0171521847071986	0.0688029085882392	0.17875944963482	0.221389901198507	0.200685223469738	0.538475979054888	0.0861589418782546	0.235501512469818	0.0676019685640736	0.36341560085283	0.0434107075788215	0.165257871940876	0.358528521098688	0.106114454483742	0.417870710665689	0.231495856820727	0.348020199401634	0.458665571970219	0.358126909563249	0.0219921475220313	0.324512707376975	0.347551075733257	0.606653199909486	0.551289245939223	0.132331134743128	0.226146347872543	0.00112006922607682	0.0597463379733622	0.524453908407207	0.227860946789981	0.274492665389952	0.0385337237107921	0.0353167296673779	0.445111953388629	0.593297774224756	0.435233006532313	0.133028413590229	0.262829762855871	0.234107968314321	0.401710962751082	0.0675997412009762	0.131459152123674	0.0618199705985371	0.709622683562105	0.391188520937586	0.319528432039161	0.378877992659498	0.133440079957235	0.324011272147548	0.186077835282861	0.0461168937266427	0.148673156794564	0.188657844605483	0.1864544968759	0.545007296819558	0.0831425384630482	0.344734117110823	0.337037924645782	0.466923701467122	0.250545916027089	0.0731973707178653	0.276272913273176	0.543379943137941	0.443579355682713	0.132868427594906	0.0915757465704392	0.158555654133754	0.305824181028938	0.234550435423577	0.316441363964306	0.628491932252365	0.185604103326034	0.205620241319057	0.538636450643545	0.127363577075043	0.125560438341096	0.624396394654795	0.281653109600796	0.564604040787085	0.355885156104051	0.275155556515103	0.477921553923951	0.2327878020246	0.196900921881283	0.250709896816425	0.298626071283419	0.361470037208463	0.444104867512931	0.131013416249227	0.34851433382434	0.512242590213642	0.275978930453543	0.462448170687082	0.450033962356358	0.201079462197874	0.146133384479039	0.594569979467712	0.358453502311064	0.290853119149332	0.424616427465646	0.244971556475384	0.6784776881962	0.33801399575997	0.254683871793383	0.401260138985623	0.204976051460166	0.176606661532559	0.123242420158056	0.190488910524636	0.0196010776906716	0.519889697645519	0.11988698953749	0.429003600951468	0.208727849352333	0.435020596690691	0.103444807867231	0.0656171093066665	0.19961027185853	0.130610000658693	0.0512521066270054	0.446789427708731	0.32650690169398	0.261683268816209	0.655107009917128	0.0863375717858502	0.411043652220337	0.28374217204025	0.267261452717673	0.476528159379029	0.226725047350823	0.720958908374254	0.172252163459309	0.200193017728084	0.143933843688556	0.31561599729469	0.60402616986087	0.374729764261461	0.128532127908279	0.457692120801718	0.537763570435159	0.32443393141904	0.447211942389722	0.172381040859117	0.323402542232388	0.216054258110858	0.088122767461237	0.15264104669088	0.241065808810631	0.364742281327022	0.212139526969876	0.0167116229964152	0.223446232855465	0.261129746442817	0.272177606734679	0.120787832715147	0.333853654468911	0.0745906453058267	0.638882086826246	0.141381776107673	0.150549368690999	0.0882854234555323	0.204637564107916	0.522462694042017	0.212360422227933	0.594342591210445	0.0977332465051622	0.277047344368607	0.161471849452505	0.128319712939076	0.328093432821429	0.117356790931064	0.178293336468669	0.745280570399408	0.164881288106868	0.408310317872044	0.220146129526516	0.307069129813039	0.33273364822979	0.0452036976977607	0.174885042797394	0.286793069612019	0.263651547471054	0.43865857342523	0.226795099259265	0.195814310113927	0.467457004104958	0.101694849160246	0.576923039844073	0.483269814243452	0.235722990734178	0.470705835866084	0.398568161421989	0.313454262325064	0.0553123597324176	0.395946082613181	0.451355178315039	0.422106800945281	0.218920663146008	0.0330310592509812	0.057679028186128	0.381869075271841	0.4957984272657	0.44306356896406	0.500684309555827	0.556991578576919	0.528645482249375	0.0541592623814507	0.284685709672491	0.092648809490356	0.332806820810575	0.00173648572221011	0.437651504639073	0.344624907373665	0.03466939638008	0.213858720569972	0.281540744710036	0.125539432416603	0.257254436572642	0.220105459807204	0.171441503498705	0.262947245202674	0.130251041022733	0.32159141237372	0.391939390966254	0.19814961360276	0.145073410061442	0.0176019016953241	0.0155524134029367	0.528010669542816	0.25085703697572	0.450323459269642	0.28489836284675	0.522363901690702	0.0286054506291265	0.05718820571365	0.257652840744814	0.111901751273934	0.182779829664071	0.545802546849255	0.0766385775358469	0.226915925637664	0.558684503828934	0.100115897653307	0.36826219180163	0.307173896781942	0.300733756403975	0.399141177401894	0.164644100169094	0.439905181800221	0.142737013994467	0.258842617356023	0.184964975150367	0.377391158052667	0.407953372284732	0.415443844500141	0.0743262278300182	0.385205997588919	0.352041152922598	0.612878561784921	0.414852890531708	0.0637847161518508	0.0732150923100155	0.120992217095562	0.193289018249199	0.188440113310254	0.00110289371668072	0.412845343089854	0.31015302059957	0.0364230529219537	0.114900038720981	0.184379211147613	0.0454073754877569	0.289584291861457	0.27279147508269	0.104122108758642	0.300237199341047	0.12259904760111	0.255539220724522	0.188406860702967	0.384624806863898	0.521199274089789	0.43771979500952	0.538924149741185	0.140826686679648	0.334935072408351	0.278691624319175	0.16125072293964	0.269936663182077	0.0828146407302873	0.208920216402665	0.444894937009163	0.0480456214321661	0.219905417730311	0.30918010977152	0.37162152874157	0.253376007279644	0.0396852332811228	0.508484091704303	0.504329820824886	0.220682350757017	0.266367494300569	0.0402813611515955	0.108384570077033	0.175840915897576	0.0833181401706271	0.360098985153456	0.614441042880594	0.507215057548958	0.521115142379938	0.303803873778282	0.271573370499477	0.0429542663719301	0.370679187680826	0.413575266172302	0.307756417198031	0.165012207605861	0.124615402299944	0.384720206152346	0.252060227434024	0.35419953221942	0.269908386242611	0.392314599535849	0.238804191695779	0.560537107425123	0.200690747176785	0.226060009911906	0.311138697562418	0.187109575046276	0.132482345646304	0.238664331788877	0.419488281241821	0.0794954824921188	0.495393339273471	0.444815652297725	0.12016959147518	0.199511828422738	0.150884715378022	0.247782646801195	0.165735178986693	0.271891480677364	0.320516633115673	0.279347969123323	0.0795957404903554	0.198820534420275	0.0486174360279523	0.0429912013986102	0.406888995982668	0.240164910242833	0.289003602783235	0.142228978278197	0.447141605655406	0.193124201277649	0.204394629489144	0.391847422293091	0.0270229541007995	0.122821257822389	0.282491735560156	0.172002246448466	0.207595472069499	0.405815904426677	0.135282026022997	0.215292876934509	0.0704031275192679	0.252481865649003	0.282605816796852	0.166238350605272	0.429522855026849	0.14181865971565	0.436752259605862	0.27697918449875	0.334129956700724	0.472906878672258	0.319551589760433	0.0772391906858402	0.359555821825269	0.351999814889522	0.446683210051306	0.452766825666343	0.165160061092382	0.205694038046473	0.141671795131596	0.0566864244929932	0.337133181598039	0.157683243664137	0.219928815200471	0.216681653825946	0.0250195726145911	0.400908153601916	0.523740366347847	0.34778029748695	0.203263510636582	0.218647756949523	0.145921738291221	0.371840049634727	0.186733518145539	0.2021056535048	0.0583399339157896	0.550159948274125	0.321549282239785	0.3283857857508	0.387835344725271	0.16532666967945	0.251923566273311	0.203495250644119	0.0396073416742107	0.147031992822682	0.143605868446378	0.151873922011442	0.437397956826944	0.105948083656295	0.33019061556784	0.415961527814454	0.519304618453236	0.233826934271654	0.0933593118093004	0.379657979255938	0.470407529024882	0.391805604860343	0.221093681449491	0.0887892630861605	0.100478966866484	0.391339693696485	0.313253142587415	0.414554828666053	0.488179705469782	0.214855258987763	0.297970404956389	0.483158026158418	0.0494839787149691	0.27577006312313	0.584942108488753	0.324708471686201	0.665764354448635	0.398106128780972	0.346425513397694	0.598405338241896	0.135728818805264	0.174563868297063	0.353098038751842	0.367824401023573	0.306154099468734	0.452846392230268	0.11605960804452	0.344061278078029	0.342864610191013	0.200920310556183	0.45878718651177	0.638576006450964	0.152656083476521	0.129853984375082	0.454885368096671	0.454673615778476	0.217786146108471	0.490601017827008	0.508030055738066	0.585736230834344	0.367838290272476	0.21364537541424	0.596086968282413	0.168310039701131	0.221471555478821	0.0644009125268611	0.245154468516458	0.00471414327275981	0.573682603933845	0.0912587840895414	0.450246602797909	0.347836767777702	0.351806224484751	0.0652086404598034	0.0174965888328983	0.112375842317898	0.254079367542054	0.046568921672347	0.446639046480117	0.450377536110412	0.338719022754912	0.74082135106205	0.106025691234925	0.682159404430189	0.400234692231862	0.566605783405686	0.466915004593468	0.324549687432866	0.838699751032805	0.375687619643884	0.383124661744801	0.210617078240049	0.23604364797179	0.70460139627695	0.657599841681938	0.182859346508395	0.67148004919699	0.743400347535595	0.212493693149553	0.63462925879052	0.334479020926149	0.251670548415921	0.299213933887355	0.0969082594515097	0.072321946531499	0.373135178536975	0.377257245950017	0.234736210255114	0.00524058662953156	0.272337449240088	0.458675828217823	0.122155512385178	0.0457635019199957	0.387797042577233	0.0123744973194492	0.681889034891405	0.0981023490475765	0.168272043786227	0.0165946913051181	0.208634257582877	0.609548965933648	0.193747419290664	0.713988171700742	0.134911874246563	0.467935018126598	0.0746229549550692	0.199361095813521	0.23026935222837	0.0752348131958482	0.273734113203585	0.875670247691987	0.212497990843921	0.506766802344748	0.0957715554145377	0.312443312835229	0.467269819346505	0.0790984355304293	0.191211588593913	0.274726905683513	0.245496213750046	0.650765358647063	0.306050643740879	0.20926337066586	0.634773061947605	0.0661990431049612	0.712538030806981	0.476460923148773	0.146654760090154	0.383471373189453	0.18620968893409	0.284411010108775	0.00131602490369944	0.381360685450965	0.419606408477249	0.284087465608014	0.0243666451774182	0.0958730052861203	0.114888381229942	0.434649535624771	0.360522044173159	0.231555685025471	0.276064071858228	0.224539697267033	0.516388167397231	0.214016861366893	0.141010734178794	0.407785388559959	0.0248189219128585	0.0839305684516582	0.212664033122849	0.295148154408675	0.061836728101972	0.458582917475494	0.447396786315277	0.178549293890428	0.30230746350364	0.256252088661644	0.274974829062817	0.0321467554839645	0.261322301119275	0.396353795196773	0.26474008776372	0.00111810539179281	0.333320050973589	0.0012384248566771	0.00127475457945564	0.381169550144212	0.18790832657413	0.211483327964223	0.0758381402838518	0.469106734241483	0.188670679630729	0.224477897139054	0.474618244215796	0.0194964062971135	0.0743524707943068	0.296574763473781	0.13911363936334	0.216680806545779	0.55166413690357	0.251404595476084	0.113681176236956	0.00158496760050806	0.143308271444537	0.361348218041487	0.139153659375586	0.511167681001195	0.0722731631645476	0.362162180630912	0.303122424505286	0.248667007243452	0.483426702202144	0.295592628321859	0.00168666197474792	0.509620649994292	0.330952296770796	0.183892955857168	0.405462343044144	0.042060529903192	0.111074196811528	0.137462422586765	0.0459019181933979	0.513350117642168	0.202779656477562	0.209555030065599	0.32834624263219	0.031397813593634	0.228823851926209	0.154208659945372	0.203796685114606	0.335691941567816	0.190753865350351	0.144436709073052	0.432723536338075	0.38438590938434	0.124292111775551	0.00204044766347923	0.515607249316338	0.207111394333897	0.565994364868819	0.233751329485647	0.272357130217718	0.133279784413619	0.212707293943037	0.00165125353067993	0.029544517746523	0.00125732559525487	0.0538960808180436	0.261841966753076	0.12512532529295	0.466752297307538	0.618085402286304	0.697332486237385	0.285160099352622	0.209805456926129	0.407929351005461	0.29520900637419	0.224737183059637	0.255185601983131	0.119536723398008	0.0383786664058666	0.299495758955227	0.405033213356056	0.483746788590424	0.271973951264121	0.152656870665324	0.274784320221975	0.238349432241494	0.304451132594034	0.0381458360825815	0.292393928994317	0.357774675520246	0.188612584283055	0.132023126174413	0.0818709821646268	0.242910381352136	0.329215293495256	0.235907085738497	0.390163542117379	0.386008664614196	0.180276773831178	0.449579882959513	0.0920435351226191	0.227390459599236	0.25358951192431	0.207525777081227	0.0676072957095282	0.1312120320517	0.505153928590564	0.064654007240352	0.36594797788209	0.517996645494722	0.027029125413753	0.0970628748098135	0.0812367582727216	0.309926330964126	0.165328739062896	0.276713893471564	0.389867453066464	0.449094444021759	0.0648875178900317	0.194055170780776	0.0779670176510853	0.0196993378791429	0.371314135848795	0.246996585607449	0.366939145074452	0.178265836533702	0.498356084991159	0.116793558002357	0.191388366644725	0.370400355411156	0.0131565545177301	0.0987719364152362	0.293579039802257	0.113622319361727	0.140920512338981	0.379069921445625	0.165026035596609	0.125486955234103	0.0559413537540046	0.147512634989075	0.220914665924947	0.150178352573552	0.294940533585626	0.0937388036905472	0.340482535168542	0.368566180678808	0.312209573848518	0.332552437466452	0.328597505299635	0.0989078367994386	0.244517968519814	0.177029001220031	0.391338796236794	0.535511424348516	0.149758006996501	0.0449300156673659	0.0887448171965399	0.114158469903353	0.364157688266525	0.0799459445073787	0.308695549927313	0.204446884599204	0.0142367388866352	0.422394087377476	0.643791877730804	0.273931755332117	0.154574814184018	0.203672114078314	0.132226637083111	0.247570377374369	0.237959542029343	0.157556600438194	0.0549127203046754	0.520823523971158	0.285613696032333	0.226435384621479	0.344361155774145	0.305573835594855	0.200678889299029	0.32198706753479	0.0382549899810594	0.174762241747236	0.105625412522767	0.209263448762466	0.340502451407659	0.0497593183507921	0.436669285783327	0.547393221333259	0.557897664480497	0.160652108700504	0.136110171694062	0.47872805732284	0.504415224954452	0.442423125345722	0.191945891107841	0.0516331274485012	0.0508597580723313	0.517348855528445	0.418076289966059	0.485051627290367	0.435917126978311	0.169591349272639	0.30506783946391	0.460246890433223	0.274648461355658	0.0690537796143078	0.279376876090886	0.409125175361968	0.432581821584379	0.104139264872461	0.0594628608692382	0.672552530767475	0.148712651813942	0.410965300155817	0.30235767234506	0.354297741769968	0.300631605623388	0.520559800355901	0.0980527634841964	0.341583953918193	0.316963823605274	0.349884929202914	0.198867582711091	0.357000716884329	0.343665515925402	0.246634519920954	0.4379473067332	0.342767039515199	0.107490232729212	0.242608793170823	0.296959722204117	0.3491544376677	0.139983950324543	0.216720803181545	0.622995105120201	0.144527757663595	0.163995693983236	0.103878687641386	0.316357959946479	0.00550325812712628	0.377479529125165	0.127634966065535	0.330681520830384	0.163461342860267	0.363892091896454	0.0989512499160223	0.0396383778245821	0.306059717573436	0.0560527571226478	0.179627230336947	0.598738381808683	0.166578261369181	0.205542278650648	0.530550509661952	0.0694758250468693	0.402285834980069	0.342854270143191	0.424748658779137	0.559975777890039	0.350135385941922	0.585515699193271	0.25006932580147	0.469146357146051	0.256475017353238	0.475452595266297	0.539588094618421	0.473686190386658	0.108621975617233	0.43672869171383	0.308340260674037	0.468246023973465	0.282655650243188	0.165907873719028	0.310246268562051	0.266400068720238	0.246626836933718	0.178969606776822	0.241536723140952	0.362137615438433	0.236661200186244	0.0298812642964747	0.39955481147082	0.529303500956085	0.35597974498495	0.190217706501975	0.328313962313099	0.172345561768034	0.730100365492737	0.28472730453591	0.211560011656447	0.0433897746623246	0.247662070528089	0.623613882650879	0.407955514348323	0.621938719449157	0.102139030637576	0.308882752239873	0.0951799918305726	0.302200932190638	0.541839379324672	0.116720262829406	0.141425702552994	0.581229019874811	0.118241237316569	0.448890737548481	0.301501410293018	0.495816178380337	0.430374730639888	0.0563428635095558	0.140338138431729	0.176482385558157	0.234086860088452	0.292371639405996	0.119808994570394	0.114657869722814	0.479863072835922	0.0633365366266536	0.588534955937592	0.540753066700801	0.220798048934867	0.504373956922739	0.458571669938461	0.282242266914163	0.0458587389786589	0.220709336072393	0.439017929193214	0.458178558876233	0.0878892824385637	0.0669473402389741	0.64104638667287	0.0815672634598111	0.429501197733894	0.299183197097499	0.343069040338889	0.277378357622873	0.561366781598616	0.0881353954145188	0.342974918303699	0.307241746696879	0.341904196559989	0.151198123569109	0.338865405116322	0.321366496425586	0.2726900584163	0.371188451173043	0.355133945650526	0.099139681468578	0.221409728122135	0.292896818753676	0.342119786069164	0.117462476167467	0.228592413968472	0.683679121721382	0.12214995947793	0.153801542734049	0.0828693930844503	0.29039469023639	0.00537139266626499	0.358044715691598	0.123225779007835	0.331282230982996	0.193066192456285	0.413092239205104	0.133291005317176	0.0497248033522656	0.310227165329222	0.0638885692859866	0.175365468849315	0.574688802123119	0.157790584679257	0.209411014958801	0.546993606068115	0.0847485623949031	0.395953998603357	0.336030061380673	0.383875545852424	0.554668744240857	0.376084740510293	0.551897601035373	0.260740552403475	0.548603237577136	0.248112697569759	0.441285710839473	0.539657764274703	0.470917516730007	0.115565838089023	0.505202775348555	0.285244367768288	0.446018245281895	0.305502645893302	0.190015564843737	0.270292871469335	0.2724969024783	0.267340773488251	0.183942636076732	0.196408683757388	0.40097679090074	0.299938894104745	0.0332785020656019	0.398927212458026	0.568033194428692	0.306588160292732	0.214147512230158	0.315944481179334	0.161262940235825	0.677138278980553	0.265915432112356	0.234673733589813	0.0568640059180922	0.244239162170755	0.653572412043366	0.434212712966454	0.629987003849846	0.111280901963229	0.286107087731904	0.101303289079403	0.333906858182632	0.499282499668947	0.140492435214742	0.159566606038463	0.550799916557622	0.106157127151588	0.472786036202433	0.298061268631018	0.503082810554553	0.41843991741032	0.0553576981743471	0.156620131685016	0.162444714839045	0.168888672718903	0.27391674260223	0.135046094359832	0.0924345365028925	0.488492747903263	0.0641647163957345	0.57498205756388	0.555593609574733	0.253605083532568	0.526879128434774	0.622960320436524	0.0889622455423806	0.0388053408911611	0.549180697929838	0.159734087666497	0.596540858760088	0.287797051818474	0.233528884075515	0.637326796608387	0.202684946656428	0.209258749939786	0.145176922425724	0.204709213717054	0.301183564409325	0.472088680761113	0.0279903460217553	0.421112089684347	0.475293122287807	0.356465836024812	0.49191887840096	0.320128034468136	0.127332705292679	0.16776904988513	0.649229660395352	0.210046237143218	0.326309535333068	0.4583161912299	0.42876160255839	0.71467547821313	0.35277213949036	0.293616660879974	0.595633288927616	0.194528584733692	0.292268424094738	0.0387465959368031	0.310457326981454	0.0345984032558229	0.496159954637587	0.130632730402697	0.457404800935203	0.302676549590836	0.389338874478494	0.0129959361750551	0.136154497967599	0.168083255389197	0.117302210699936	0.0386920931711527	0.559996892013597	0.445260849662373	0.355040885384802	0.666829491319619	0.119555356370081	0.47230746462796	0.30920889890561	0.327719806007616	0.430435047096262	0.147989680789597	0.619619320074475	0.169806982380049	0.350156986919891	0.14203156167748	0.213946291964153	0.621332725204734	0.547815243514698	0.156695754638478	0.537353867089181	0.501172701636928	0.278650511364073	0.335227041197769	0.111199107221443	0.325471993979316	0.246897850456011	0.100249370810738	0.0862033584580629	0.225537257360874	0.435297290766061	0.0889418202542987	0.0177988569521938	0.123303944452602	0.0725347139474065	0.128398961836117	0.119979580369828	0.358404508045856	0.0827479154417409	0.730457238817525	0.117154411747563	0.0751934547913349	0.0289865997824767	0.0747187726751984	0.657746440594476	0.36363712498198	0.665087711540442	0.070720212550942	0.356789236160592	0.164691273015842	0.150075117393591	0.452919075056847	0.127588497199102	0.158306351502345	0.630750189043476	0.18353337215897	0.381872664083606	0.228929056303377	0.263447411336608	0.43760609658774	0.0355060756523051	0.15652537036758	0.184536956358966	0.182339303475581	0.570362955719527	0.289224963693517	0.256016702109549	0.591143256603301	0.0830221520931648	0.588212639358319	0.516755223451593	0.310238107978079	0.355521329281036	0.612740274290132	0.0700750783440863	0.19154000783327	0.626868880721315	0.248236394585621	0.683101739183166	0.364381780112451	0.285627952028317	0.571686187721765	0.14391300878394	0.168038483423228	0.232501505818678	0.268861089837534	0.444402767670594	0.308673800034845	0.0735630921390834	0.405830299458647	0.539546773400157	0.36005281968108	0.520791907066096	0.546125030609251	0.134125147633064	0.148713209842187	0.683100807651628	0.278441769345616	0.366102834943009	0.493073064429099	0.352450899200213	0.660684243707801	0.423047792849183	0.389452546657962	0.516489958667496	0.187940872511686	0.185964959159553	0.0371787596929062	0.230483424264087	0.0210422464800146	0.562309330822952	0.125991130786405	0.489224872971076	0.276582791944928	0.400026395409126	0.100688947848047	0.0902846737037017	0.150534778427869	0.198631544951227	0.0468627425499633	0.487662333334757	0.37881287306099	0.297368668532455	0.663407133635606	0.10221435302277	0.488069682339775	0.325811710317343	0.4230939364792	0.469330133355021	0.253937380711041	0.734533101228124	0.244798303996788	0.144415482394013	0.0853488563513909	0.250616931791508	0.541859449798133	0.497169084793159	0.176234602185972	0.501013510841872	0.627658028499144	0.290156016813905	0.514312855821054	0.218791763762187	0.376446851398857	0.240994112304995	0.0939180101719035	0.165754693277391	0.376166741097653	0.409415839981554	0.163491688474033	0.0150980735628241	0.132692898374738	0.192622174385017	0.22711566882239	0.118040427588272	0.329323034261868	0.0553155197428527	0.606027438621676	0.113893911088924	0.114999405173866	0.0568449541683834	0.170121314798098	0.540219365711665	0.184949187426815	0.718562053490583	0.0377609564288609	0.367341797481391	0.117285077652893	0.14879980113195	0.32920367004741	0.115975393352091	0.224265553442069	0.823484245130394	0.18532842876699	0.439196268721191	0.179069339984359	0.247514139118623	0.413336946085446	0.0421848241707406	0.194656356757176	0.217543819194043	0.297249324587568	0.500902418461169	0.278856243467382	0.219950468275836	0.590080441662071	0.0566163801733316	0.670359190551042	0.421250673890723	0.216079198605667	0.411115542073789	0.387607899572203	0.251792207702781	0.0505725063316397	0.384934069628291	0.470267317362074	0.374138840917845	0.206541457655007	0.0428675186256459	0.136919390084057	0.370026614265425	0.418451246993197	0.358591811942478	0.44107739594682	0.487089771499695	0.515381712615806	0.0668115990576675	0.290646124883929	0.103976482361792	0.309334961276157	0.0319584676503687	0.419790425450306	0.323837817612497	0.0245704970900304	0.300653418635676	0.304520671781763	0.139618822973593	0.225534305477736	0.260182411268797	0.162356706464223	0.237102456362684	0.160920509216804	0.311588370108384	0.378040046744536	0.18294575169498	0.140185641907458	0.0686852670500762	0.0193316442034265	0.557804527843819	0.241858371720523	0.408324003947579	0.235013038923677	0.539159735300293	0.0639398517306176	0.0766125246995434	0.314796971081729	0.0848496037073181	0.208294110498901	0.499308851064833	0.0922653726581082	0.253702404414642	0.584871146004842	0.109256422205004	0.371546002391737	0.276395176694368	0.330454951756107	0.465217852947265	0.17276986802116	0.458697375067705	0.149919325293855	0.333856948515839	0.2545101434358	0.309184020202937	0.457828633336238	0.421800847395408	0.106282409818354	0.395338939351171	0.324159511953619	0.547783409656557	0.398580257479094	0.0833299763819074	0.092043166537645	0.11396879498996	0.217930218229741	0.203275683281128	0.0303089218341691	0.412836330090933	0.26805876847046	0.0394843354469439	0.183576236596729	0.306062930251089	0.157124096519467	0.219488767712003	0.351301804431371	0.131740459897837	0.396783470944569	0.144502757911723	0.264033476714077	0.153538249069048	0.384074050973011	0.508970058955599	0.489866748831582	0.576056700245156	0.173495096772326	0.32320500996974	0.248612095856527	0.138626174503375	0.23460930313231	0.0975263924858443	0.21572259426336	0.451370792686114	0.108739818039417	0.222029416344307	0.301666000658572	0.432683367041788	0.283033526298432	0.083913660658991	0.426264854429407	0.506380158288561	0.258346389972488	0.321989690583346	0.0784551002046363	0.127729038478009	0.204754343058304	0.127714527178948	0.338130241485617	0.607731697136323	0.44307063343074	0.506004215769454	-254.331608236444	-285.915825024918	-386.308372910981	-366.027411580568	-414.089540395909	-357.354183605248	-319.62095915755	-337.106971661433	-259.382441635088	-204.330486277655	-193.043962105843	-66.0547351967888	-38.4972685082111	-59.8908745466642	-57.4033161422234	-25.9368973420912	-65.1602894449738	-31.3266560718696	-33.1569923333276	4.71887066496132	-24.1991167722855	-10.7527273817012	3.69776046954438	-90.1180005456196	-71.3638197892561	-370.801714551	-27.6648425979453	-131.185733128735	-11.4583340137082	-329.495042897245	-39.422741223396	-42.2007013597652	-40.2383807604474	-200.756130048682	-354.430508517219	-80.6293382607409	-43.2254336423411	-73.0800294621347	-144.849251351679	-369.901184882839	-137.88830752133	-298.839826019137	-67.0600083241559	-252.437605139402	-96.1258515173548	-68.9238771749156	-332.959913757007	-42.4754128789732	-21.0393210329305	-197.252944240911	-189.709140548752	-299.008582671378	-317.90255172232	-103.454081296188	1338.66721917635	1460.36034955341	1420.23721569479	1488.09216544695	1503.85661729526	1626.80030824513	1662.11848802953	1591.93166009352	1568.90720413599	1613.71381376658	1570.39775276289	1440.8152440106	1365.19381560214	1369.46716935042	1443.42388418443	1331.53835172353	1244.2031760345	1125.56425699164	1236.82402259585	1210.48687031482	1327.77809488052	1313.37048905349	1321.6266569826	1401.27476891548	1156.70890596503	1564.48173440353	1374.92535891383	1620.89721341203	1362.11362539182	1443.21292812374	1444.51600102445	1437.8620440304	1404.51897916663	1620.80373769093	1563.22692884719	1555.15670736313	1380.70426620361	1521.00287289258	1654.22053634446	1490.701310274	1632.41114278325	1687.94779185707	1497.6905719415	1674.86570322434	1429.52922120511	1512.16828465163	1664.65788651027	1347.71512052742	1349.88623542863	1616.44599100191	1579.75044107266	1626.35668451807	1667.2268029983	1497.37039606522	-0.0522701588060873	0.0837072589510577	-0.0871593033145362	-0.0110140902630604	0	0	-0.113736363689923	0	0	0	0.185652858015511	0	0	0	0	0	-0.021870080803048	0	-0.242171472578992	0	0	-0.391777981208434	0	0	0	0	0	-0.172246845901805	0.00441409854021244	-0.0547392578782764	0	0.108369113152019	0.287798318198831	-0.00224703805812979	-0.164346079929717	0	0	0	-0.22957594320349	-0.167028948912689	0	0	0	0	0	0	-0.104612603328282	-0.0917132302623766	0.0856552013000614	0	-0.18832614554898	0	0	0	0	0	0	0	-5251.58935908285	137.169996503091	0.683240271918476	0.0163034705407587	0.442380952380952
2400	0.424449264311199	0.290678034081701	0.169993659583798	0.502417603565672	0.477580925899902	0.23382407054357	0.00104869375386078	0.00103792071315293	0.415342256127787	0.000928444501126603	0.53405770491255	0.288015584794527	0.318878395665162	0.124128300869276	0.254221471935072	0.0649564256437046	0.0489790951761778	0.415949839613062	0.284148040093841	0.388739435491336	0.355930634454088	0.167973005847197	0.279135725389782	0.308580724315658	0.998777020128152	0.113455428787878	0.230163909781603	0.356138941095035	0.201325342636493	0.133789289230978	0.217885009449131	0.82045617893048	0.00161418856000722	0.00320291968309115	0.125037578037449	0.148986508037797	0.0255442538276007	0.365700665867809	0.00130814023322016	0.491324083043106	0.220160737091423	0.503179718094305	0.00121808118780814	0.0380042973540902	0.313963111778812	0.129815709407201	0.180182078518836	0.389497427309902	0.136880677641423	0.0536939928086662	0.473805822763106	0.00109400820336372	0.6974390372289	0.387444868931758	0.381820629877362	0.436802582406056	0.900484624857958	0.670404168569894	0.846722514908169	0.463734431100762	0.275732925217465	0.57552955010073	0.511197008907242	0.69473834828723	0.125116961534938	0.470835459655436	0.147198760310591	0.763780858950935	0.309057783844391	0.158072361747037	0.491680897349527	0.262346270688046	0.262127815132314	0.207232281066795	0.346966871742207	0.159707267800573	0.00225200064482883	0.00283643247635891	0.212169797234338	0.30456686997956	0.308976298633366	0.00131477402027634	0.329147948706079	0.136118246927117	0.998998665079903	0.090860384174417	0.210751297041931	0.10662159758358	0.156603101887618	0.703715525414544	0.187150734265005	0.641427892735742	0.0535879079696165	0.381438174063263	0.123475222728393	0.342018329236792	0.28929377143337	0.00174941473089021	0.00435061610000466	0.839232826841937	0.0530100955532959	0.654787199519216	0.276169819637507	0.507283053346704	0.504102259645189	0.00289037192869392	0.00198825617644357	0.110343387401134	0.548738676157524	0.814243735006246	0.38926224086674	0.00101830830488746	0.998978830054674	0.00106313016984576	0.520396379046677	0.445665954622088	0.00186285696533564	0.58747158877135	0.437308826929371	0.14292046345775	0.0697983023534995	0.239718416522031	0.296140817153949	0.408787177695129	0.0936213481232263	0.0285709812225633	0.690651111226442	0.124540228724313	0.447017351036895	0.31997631586829	0.428217141355552	0.123733114674306	0.428079023326902	0.0699492660101861	0.401429390630906	0.464623394432942	0.314178146572659	0.440646949929677	0.384884944259819	0.348755259854114	0.381986789426208	0.445478217159478	0.369064871542216	0.568310809648833	0.541780817059377	0.261285852032581	0.299985020312587	0.00172869163289385	0.375619811852609	0.628553249454967	0.137405980644771	0.109788623253288	0.107765593177163	0.237374140433053	0.00558405956834354	0.665046583453508	0.00189505559121835	0.468754464266725	0.154859801237414	0.408794444893299	0.0881145687653262	0.000797430835769599	0.0012961586290352	0.0596151576578898	0.0019554424951132	0.650855305006447	0.287612278220615	0.113240632809677	0.29163769455972	0.00287065778613808	0.753122901089442	0.292571578876455	0.709234574328382	0.581434364512651	0.886841286123646	0.579284210738934	0.26374829229789	0.349813926590882	0.0787466022423538	0.487260083666748	0.659648183108273	0.458714758431794	0.114741700023092	0.782123692487545	0.389637844189763	0.491893518496493	0.275997789024838	0.427186801161225	0.464370352720243	0.243559721210476	0.089694244145303	0.00404628683765264	0.221807152956612	0.213744814010869	0.209477147327415	0.00178199841495895	0.368166536857478	0.136747196408051	0.134843315014082	0.20714230961066	0.342107411649553	0.00226988410511885	0.998519509405938	0.245613558331978	0.0012161622626169	0.0919417992511076	0.133050422007334	0.328950277703918	0.426023883702698	0.690557360235508	0.111803476718308	0.500773431772211	0.00206608746438275	0.143861446539928	0.480617188004755	0.11532357372415	0.208717837082934	0.819375641610774	0.00128069088684385	0.74544480521236	0.411739788225265	0.531044155360644	0.482623363258293	0.112409523751309	0.170370347502775	0.20018314635728	0.213329507637814	0.244280963592442	0.296936139595377	0.0906266676969291	0.479992533424006	0.0803698637615754	0.877132113616674	0.346915687485252	0.176680254318257	0.637225052469737	0.444938366895947	0.0038148431455232	0.409450543589752	0.695728326715223	0.103591418743074	0.459590397204518	0.345757603463632	0.322611531801834	0.582956724029031	0.00155543363031312	0.109111777999508	0.589110817725449	0.828852072892551	0.133838192829086	0.131157891112798	0.130420073253031	0.373696485369453	0.16995376786893	0.421896251711808	0.311495659669208	0.401461409673701	0.001088803275801	0.2252474988602	0.405337707356905	0.256997419794501	0.489127299386425	0.686677030128651	0.585855451090465	0.371701550969994	0.00177730217485996	0.185045154742659	0.729939598004279	0.142268868383056	0.251658699298905	0.00189583674301663	0.351513288696639	0.00513314225081002	0.998698553784861	0.00163620566459026	0.536127273264743	0.609961072650801	0.324341096128468	0.285909066694189	0.00215780655238074	0.000968223838550975	0.00631908973162819	0.0734971584458021	0.633419278506617	0.162618283981792	0.293878029494505	0.637122595476587	0.000762206448042764	0.796500064604333	0.262566733487044	0.818201988628543	0.671283750729388	0.581277174140896	0.941145519302829	0.463556954209946	0.274798036557888	0.129430321406616	0.399629848528034	0.609407020019581	0.71209782771426	0.00228164726374131	0.831488533470567	0.868414484494235	0.307045121702583	0.711916868839224	0.385921336235598	0.56137426672335	0.0575910359843909	0.000888060941669429	0.0450435039015277	0.400648274929745	0.379772756658498	0.00191442422470678	0.00181832596331536	0.110094975230686	0.338767822295094	0.10050510179085	0.0033729488362439	0.623489825286136	0.00128948213655325	0.772397464070671	0.0891286158036385	0.0934838294956581	0.0754223819165764	0.00114787720258483	0.346680428304006	0.242917627115547	0.813162957942455	0.0951062728240058	0.633765693522504	0.0016200976409431	0.200144687967647	0.10898108420128	0.0023648500141302	0.290091030741977	0.70094606304281	0.311220031031889	0.773762891092534	0.279075447874285	0.371369494502501	0.67968231743666	0.174927846599404	0.00124729127587843	0.00138176180115581	0.00102478249353374	0.463800288724999	0.239144983652558	0.256951942779917	0.507836071839196	0.0011941227607047	0.556524029256973	0.0583890022639612	0.0624514375043525	0.613269440816061	0.425780895999557	0.00124132858967816	0.406988439603989	0.613620857076726	0.00105218170726839	0.533323095403782	0.373491906640135	0.334022384823014	0.418465183589079	0.0864630443125108	0.20357160775749	0.59065695444817	0.778894048737084	0.122604413512386	0.257675601760388	0.119331288461864	0.367503905557901	0.105296771113105	0.37962375983745	0.297706799198213	0.416146630612958	0.0989642666959704	0.350473596861867	0.455895233631665	0.231147921901654	0.500520654309731	0.51931975878829	0.521542642623093	0.39664457145273	0.00113457475249566	0.22762058737385	0.71414735758992	0.133987893807421	0.287312318775053	0.00104302160485536	0.244682525393689	0.00293098360225453	0.700923915876565	0.00338887204187522	0.485775266559775	0.469137631778507	0.301047960884921	0.315549437127626	0.0130171996243968	0.0958826720239482	0.0707563100655615	0.0660178891500306	0.629842240263753	0.223751260933341	0.212156161523176	0.482174419914645	0.00178016813430738	0.75274183242229	0.282887462702751	0.860652518206836	0.73385300562936	0.572296741700156	0.910652790092448	0.484597829290496	0.320703405585715	0.139941619814712	0.436742704947938	0.579722974532046	0.689877785767316	0.0401007168795877	0.858552546057503	0.730303552064418	0.296673485131308	0.704630248791938	0.394631274016907	0.509476713521538	0.0453921537672886	0.0177591031833387	0.20020431752545	0.428587414979948	0.379422657829197	0.0556554009276602	0.00194247064029618	0.251715300913279	0.438375777968901	0.179632856527641	0.00096583971743901	0.606447846160083	0.00172116754190635	0.763707168574215	0.00103482506479201	0.100042014791873	0.0590032292994035	0.0673903619764875	0.421130100725402	0.304846701649175	0.884461415221544	0.00138962310944574	0.545333655569017	0.00295844000983033	0.22325073471789	0.107752409474543	0.00189408953155131	0.306637773345969	0.847386183602508	0.28029662415707	0.736086218941852	0.363591144796222	0.44959881533072	0.608197806964975	0.173559356191468	0.00124578532619707	0.0356043070409001	0.0552191046532779	0.492809119635399	0.257963590695396	0.292321565695392	0.679630300195136	0.0530612300459422	0.525524786140196	0.103258933079523	0.0716107238308031	0.600334809936346	0.443172301734669	0.050621165186221	0.383902928909623	0.565032122589257	0.191982975396022	0.634441697744548	0.452190744379897	0.459702356732195	0.553273825954135	0.0317923698136846	0.339783790471129	0.473133477850144	0.652267755143458	0.285405347907344	0.266688034307931	0.0990325507205241	0.516293210994963	0.439023947777554	0.36480037508631	0.377250169084383	0.519953719957769	0.047797470290028	0.342006046531566	0.461398064510394	0.283317387151456	0.465697608691832	0.585398154762881	0.452633636907839	0.385154014521952	0.145671897122087	0.223494230223614	0.795071781065994	0.0745317427886191	0.37595789880071	0.0020276301159831	0.222654668562672	0.00303550931704005	0.692994954904351	0.050970415925763	0.651040592639438	0.463435355053944	0.258287703974962	0.217400684097869	0.00111952043714394	0.220485888163281	0.139860979538791	0.0662958549464755	0.643371540287618	0.434928875463169	0.258266602045945	0.436493268970077	0.0014894333453097	0.8204504054686	0.358881553875833	0.854596301655294	0.559543225939143	0.626786506512402	0.998387768166796	0.662561243850703	0.142184978321741	0.0616610340099922	0.363577133680207	0.691094361926295	0.79041326760524	0.11634910582369	0.794360241401491	0.739556062195596	0.239801809919934	0.71738324060613	0.45893321925688	0.477536928046561	0.198002963894659	0.0837067606474395	0.133741451703966	0.255129522035314	0.338198819839008	0.00193140791046149	0.0169898996771939	0.202577630569541	0.21378001246919	0.187180095320046	0.00116182724340726	0.547976027428213	0.0304380449494989	0.797974390040629	0.00155688271295671	0.0493507197958274	0.0534513916356756	0.191615916495565	0.507163245663785	0.160939079016692	0.886207289915688	0.104671933532618	0.601318780293495	0.00104440035333804	0.189649434319805	0.239797167652724	0.00159383855241514	0.351559612375942	0.87751121234192	0.179194892627353	0.786404521360372	0.184007767749777	0.242252865043926	0.547407761615531	0.137230706959709	0.0478503895180427	0.102180243704634	0.0012357208065325	0.709953474109283	0.399699314947713	0.360391291951773	0.805350986025616	0.044997071621408	0.628668222002047	0.126899081498015	0.000826220739460529	0.620845762316757	0.478382137058874	0.0638413989445483	0.277420312154813	0.607068644999366	0.322750104738592	0.716772438801815	0.416214187150262	0.382552331378316	0.624431205592131	0.0979120949350302	0.187397612743872	0.319342286143271	0.319771395827597	0.332057046631272	0.418478767252508	0.099529479858276	0.377331451313349	0.388408885152674	0.204160133866064	0.456390807048539	0.714198663111889	0.165149602895596	0.103407075396249	0.452508060216323	0.431977956219453	0.25321272600096	0.51383489082027	0.534797490036181	0.624611395310684	0.392756388202283	0.217553897717299	0.607970651176417	0.159956866795648	0.214906965627655	0.062025867321594	0.263261886126969	0.00241976605886155	0.625255601524364	0.0877774653051208	0.48058468017637	0.390699646756011	0.344851928991536	0.0644129452814389	0.00194115825075662	0.058479032559124	0.302080781120041	0.00242928440672358	0.478696282724592	0.449306659572705	0.389513342868184	0.754296002673123	0.108631412582384	0.738260437753092	0.481651469781885	0.606232482132921	0.432118454816295	0.376380152499785	0.847663822328542	0.36635615383167	0.314185968982096	0.196671787377525	0.189696952787079	0.775345134575769	0.738305563767837	0.207531540516601	0.680731446920214	0.788616422090193	0.158070766665691	0.676000858509827	0.334865722635481	0.266177688076385	0.341695756395637	0.103880465015487	0.0691385814972359	0.365189697149497	0.402669091368843	0.196229624468138	0.00129575504808396	0.263899034601602	0.380150078933513	0.115371971197478	0.0418861802096173	0.355087051050009	0.00173649486973011	0.695338764455402	0.0828659807765253	0.165812827504298	0.00237065179432381	0.157495668784062	0.612109132860409	0.138460911466309	0.646535556653004	0.107207347116396	0.502137373260014	0.0920563950377741	0.203955207122302	0.232581108444609	0.0615230713205484	0.253501498208673	0.919512595003098	0.209736485349746	0.558754216940447	0.0860944489487432	0.310820756149978	0.494674706376442	0.0787286635473998	0.17145368627199	0.287159272933649	0.223288278438974	0.682485978090758	0.33441339512932	0.233948780504521	0.68809068597863	0.0765935360207064	0.779543791699222	0.403766922874608	0.140525473050502	0.421547900168532	0.602736805792475	0.0523027356230233	0.195402254478703	0.595083597453198	0.262798487216688	0.665072686633295	0.374143392932978	0.300166297715455	0.589083707138732	0.117464787344464	0.213802839061818	0.231865355429824	0.245140050278564	0.421724287403345	0.334011500076615	0.046776029121396	0.398887146435613	0.537926089891496	0.426012766040168	0.55640665639662	0.557017732719499	0.127930486765983	0.150789119875524	0.697069897921207	0.315939876023863	0.378807784669459	0.43834575203046	0.34166645660641	0.665208051209921	0.428241618590641	0.41848056319573	0.542620421092455	0.162512582140423	0.18684815379562	0.0196264117606613	0.242956073127563	0.0164794669804927	0.580289167153659	0.124881506609878	0.45541990236351	0.247106694290259	0.420134657788709	0.10094578617671	0.079287352222774	0.14235940012159	0.21979565232761	0.0451267350593905	0.415662736135121	0.420373979004021	0.282602242553281	0.689481646127395	0.109637472188168	0.49941989759898	0.338369421324699	0.461895845410979	0.475293404374248	0.272268469736272	0.726603827290203	0.231278063981431	0.161905007744751	0.0496109946358003	0.229771819790603	0.492015581370877	0.48270023523845	0.187670687807846	0.453296766820511	0.59675953355054	0.295220739781954	0.492854402617334	0.200930107255797	0.422609720001192	0.293764762262858	0.0849987999136104	0.20415697511162	0.403866749739551	0.388809860088189	0.179858905878196	0.0136552879021858	0.108911062006797	0.212048241866034	0.201224215637541	0.136989086062311	0.304532762582719	0.0546451591365897	0.583262605754649	0.080660096059853	0.131044430806694	0.0400768982025845	0.156124681421075	0.528997865995103	0.163934605774285	0.761153844879495	0.0359521552225008	0.338166166729944	0.101987725931962	0.137968283685614	0.368607434559396	0.135473517492434	0.264665209256353	0.835470632998202	0.172357043755918	0.458530421998278	0.198461583216276	0.263619137176157	0.41105715856234	0.0360581380444843	0.169170484072654	0.231265963051186	0.331166597735353	0.471792375394155	0.294928680286962	0.227153049024884	0.556367115881344	0.0366686387594133	0.689476357311219	0.43897262168968	0.195524654896479	0.4160277000047	0.707117736883967	0.0540753845642266	0.0452981388115647	0.569658712162928	0.136298150883753	0.677566388726218	0.33044679929714	0.227775995610623	0.709529550413167	0.191232401255988	0.195685887280767	0.0903996778537821	0.203849786527967	0.329692171162934	0.381874410863303	0.00175027249918	0.468710247778096	0.491777751300624	0.457188267172004	0.499412687423292	0.356476806802689	0.102016835764722	0.184448336877858	0.721907711750361	0.171814028241827	0.340369810113081	0.413626746921513	0.43531448894156	0.740171266015508	0.388174195638321	0.394395526037524	0.623721508310605	0.19596945319962	0.327062522997733	0.00193138912204406	0.348500648064453	0.0276611392257103	0.482605725916341	0.124441437558425	0.613548492348661	0.357587486361346	0.39473493267715	0.0049354011284874	0.108669740247555	0.0976304868658333	0.119314844674808	0.00131344976089349	0.576968115126897	0.508423502992421	0.446364068306744	0.67863378199972	0.120962160990903	0.483234923867997	0.329535095930437	0.3213339783779	0.47277896605834	0.197138155425668	0.640816167917502	0.221379970858491	0.338182752600996	0.174325480412935	0.141583465764507	0.679258705935497	0.561156152179473	0.17519186132533	0.570042878857244	0.554552576573885	0.312038231180497	0.328533974512752	0.119964298581946	0.442961809252797	0.293034063441976	0.100465871178453	0.0703024136784464	0.232822146103037	0.505655936367404	0.00123307559493	0.0195055483454798	0.0838222118504482	0.043043740579202	0.105202240638581	0.0728003062849938	0.362794518177073	0.068954070749661	0.77522130679332	0.100288914181874	0.0544611966419351	0.00162554946452419	0.056294400095931	0.700662216813359	0.450404334449943	0.660901042116253	0.0574369383337432	0.454423548657278	0.140376913662498	0.178514916886311	0.520011126644575	0.130038575919768	0.146586465560347	0.589058318557376	0.218288158911364	0.436615759974208	0.176818000157856	0.218593661545527	0.44543258497582	0.0223370853039773	0.15362189714136	0.133409172213525	0.157039728465833	0.634960128307675	0.334256329062077	0.288485832196525	0.599962970194218	0.0677671582569469	0.647688455186232	0.467265752551878	0.370460680734517	0.404882929050223	0.492411248900169	0.129002408366917	0.138430065099566	0.543665062968178	0.32821025955285	0.591672800101233	0.416681031872883	0.236388964532083	0.45427633516724	0.251526531547886	0.170036970570927	0.312030647477396	0.262713261834745	0.398768942161007	0.553386510781534	0.154308721830689	0.348391833312896	0.506674830854595	0.28507919663239	0.559340414373259	0.338584536848783	0.268040697611935	0.115163294212056	0.581914578676372	0.389944967519471	0.308286695708144	0.534911225421872	0.142315352337844	0.655839003121425	0.336781938173379	0.254941534027684	0.466785153374233	0.0733111057975623	0.106082343488712	0.162876552974941	0.182802177787865	0.00526344304084651	0.527688212072321	0.145978760402551	0.452410379793626	0.194802368825672	0.426066664097135	0.107945132201959	0.0653395041913036	0.144866936472565	0.125826493147088	0.00217441470693676	0.29817520708348	0.291059635808922	0.335665400838561	0.648842458361474	0.0823085387383435	0.291225716787973	0.289150813400516	0.0725957706860632	0.41709709446344	0.181489928684824	0.874335008452802	0.002061488160931	0.0720847696866265	0.125633846040646	0.299532102756417	0.52407345795586	0.412968283808443	0.185258372827166	0.365482944271793	0.609986570102475	0.359348747683185	0.437905812054588	0.140269483883663	0.319421931209873	0.190863000538599	0.0418600078489656	0.164479356625316	0.259941122014047	0.436693739231822	0.23181873883682	0.00262314421913582	0.147860266733029	0.248937321916663	0.279012525857596	0.100838554974787	0.338629038823537	0.0529408463619795	0.699256390207066	0.0378336705140267	0.175109471324756	0.0772685638454252	0.154176860593126	0.575273060870752	0.118149580362847	0.540311337348012	0.0702554389207542	0.259217687141515	0.158341446896801	0.1305454049983	0.343021428031285	0.133316770061046	0.210958235479089	0.904300296599662	0.234520688914463	0.369369317310266	0.259642125361961	0.340866391352427	0.291125458618437	0.0018448548894323	0.0905069283316373	0.36233390100188	0.228181807384724	0.515621323517577	0.172496753037497	0.259739204296402	0.405838091853302	0.106261832623969	0.676568361753712	0.568823182826554	0.178273823111165	0.574752664825821	0.447993752784998	0.217997509684988	0.0997296091286677	0.267409350816094	0.403048876829136	0.360553787872246	0.0989748661289342	0.0507017767008675	0.663624080903808	0.169540103227793	0.379971512812755	0.274909361547305	0.288436678854637	0.283734456576244	0.468480418134018	0.0638077287045821	0.34719654874456	0.333264529668883	0.252959431867318	0.228121475594367	0.402393027715743	0.321179153372081	0.233474876436425	0.496825049840947	0.305106002732973	0.125919826543066	0.257111085736679	0.275388850573173	0.296088099357824	0.204226117754185	0.239134659856416	0.617465324453654	0.126517758771109	0.16868555935195	0.155670745009267	0.337463314053474	0.0052669234077997	0.353262537721975	0.177827416735574	0.317472538492413	0.18792053163677	0.299374092927359	0.112503166339808	0.00152113974371472	0.278105333981883	0.00403945111177523	0.173611048625002	0.642481878196188	0.175968529040462	0.237607800611266	0.517348038364734	0.0909052791347574	0.439921472748019	0.344536598076604	0.400162044501251	0.572088798849232	0.331496861686843	0.707562565082215	0.240563887015801	0.405725058378176	0.273637643335474	0.477285437588623	0.643434630290997	0.413453825285254	0.101202216462112	0.497553250529909	0.334656846059906	0.469319619232655	0.292475999123095	0.16606673207437	0.321435257833597	0.25613711753427	0.225116683461694	0.195918725843085	0.245218868132958	0.355655144734701	0.318691020639436	0.0196273554088432	0.315195003692028	0.529750997865259	0.324146823739985	0.188201363757168	0.312810841990614	0.132829844991126	0.733209783287684	0.191931059568011	0.201165095009505	0.0443182351359972	0.267851883529624	0.594286253095846	0.398551162761148	0.715690752264987	0.11401260135346	0.34321037563639	0.0547118893944693	0.270198546668575	0.516609452302758	0.109272579294449	0.16502000051528	0.589301241315805	0.147057513459368	0.47393055817258	0.304183502475195	0.534130332777031	0.438574150239306	0.0581534242710482	0.122878437647369	0.197162738032766	0.207943105853063	0.239385205801782	0.0977974183958691	0.18018818715137	0.423287292466505	0.0603009227886043	0.595543134159428	0.627875778941957	0.251154253884409	0.514002990563587	0.449761575265242	0.273080702531536	0.0363837628992667	0.249870748569722	0.453072119678768	0.411015639148612	0.110321658263329	0.0752892083996572	0.645135367069935	0.0925621483228244	0.406170101401832	0.248436073461565	0.386907751585059	0.293227047455053	0.591677582998049	0.0852994221843414	0.366386618055393	0.293992869027039	0.348530452209034	0.146904497221477	0.331951923899367	0.253639909703271	0.267024592983948	0.316781382272189	0.403879216653486	0.110171963821117	0.235479187331245	0.299415615407858	0.334534805381915	0.0775719698455492	0.195353689475645	0.682460045254473	0.0957860640478929	0.159471095931765	0.082599829930139	0.283974331079816	0.00757476891667128	0.383604929614105	0.0835212787491368	0.332036259154399	0.202344231136856	0.433664658927441	0.131706332118493	0.0488397583762587	0.336515607757354	0.0631080762359782	0.140797922456843	0.598101601473526	0.176717048118912	0.193924433914533	0.506287322449522	0.0938776428655646	0.428699595948073	0.383919322119949	0.408116199504441	0.550320721793657	0.32726469927103	0.52900690117146	0.236263879640803	0.496718123755142	0.254598081937588	0.475882320137328	0.546570096927878	0.437196331793737	0.0990818674102702	0.54442805267225	0.244110024966657	0.419733412180797	0.320866850356401	0.210773082329385	0.308893373536328	0.25887221490174	0.301357416913027	0.228072103667466	0.164445104053579	0.392979582199338	0.340734495993361	0.0398740521603373	0.350801553488698	0.506106510845643	0.235444953675103	0.195682268929833	0.329592720396016	0.165701629899986	0.671799487200929	0.242673226313537	0.234112046537302	0.0411395932203275	0.264312748423326	0.668659026372333	0.438333568258358	0.602201625975627	0.107757132394117	0.241484348667429	0.110942515136869	0.375717263015475	0.502856016863055	0.134074755850284	0.151166312978715	0.541831731043889	0.109481083986971	0.465655898634775	0.291713874139488	0.524470091932812	0.411172231509232	0.0442706531622165	0.147874116795394	0.163198705531745	0.126254497372109	0.326194077768524	0.164225625171206	0.0770742701713815	0.54821978900121	0.0661104668894489	0.599108868088923	0.580514231163287	0.269514605257155	0.556943106375372	0.338267858309937	0.264408463664505	0.0888378422661148	0.60235501919978	0.578256064421395	0.44855405369741	0.220088364829428	0.0684021003386573	0.474075738141428	0.48280193390004	0.560356587932492	0.0762740081779565	0.286711856370034	0.3040954726581	0.679134886371411	0.33263326425224	0.148269014100219	0.106531628452662	0.0732316051476172	0.257735603786506	0.0772862272468958	0.301744386129504	0.0765753342635244	0.596742975242595	0.475993962690443	0.239061628361628	0.0323340683067627	0.193892666713303	0.190660364210451	0.23437251916842	0.142690751673619	0.251756272225214	0.323107013920238	0.0844341065882249	0.1915210076432	0.0653075801706297	0.0507119110860751	0.305344506821011	0.260787483323665	0.27796010381711	0.096887302987784	0.521610314025945	0.211083023029179	0.266720663966009	0.186521178340847	0.0308080047654346	0.0674881649250109	0.144448097498254	0.267160321164539	0.179489446149127	0.492488837265474	0.058253589575496	0.243067885368286	0.0392177460442582	0.393022364599836	0.00134489914501165	0.17198889660164	0.289451582127995	0.00159287143408382	0.379880922157087	0.0897604515972071	0.393944055841767	0.31148172172323	0.419168268765133	0.0251086770123692	0.303008033820982	0.417674336500544	0.651537209645368	0.623824980868791	0.0894912400373207	0.27746192832815	0.00197691380343324	0.0424017914434903	0.470196367156522	0.235025484423021	0.232378665616801	0.00092073588674899	0.0385177792119456	0.412438432311356	0.555240101281643	0.347077279527069	0.142224521227684	0.310448790954277	0.294584167184522	0.42405346237009	0.0271428644384792	0.0774034126263879	0.0665394115205362	0.892562513710439	0.427873429890959	0.180814017442846	0.354656889378378	0.0797402212939339	0.362215116092122	0.118945787999068	0.051321307723229	0.167345654680424	0.208339516053916	0.113800932538299	0.505414319742499	0.083674299911306	0.351199775720043	0.314919236427519	0.32751899031036	0.261222898134406	0.0424158932104397	0.256353177857179	0.563735929461932	0.349425206817305	0.121651014567743	0.0972840712140128	0.198146943428163	0.270366664542743	0.280585339820472	0.279658705885867	0.665198051159044	0.169068521477024	0.14032276914104	0.337412895519901	0.3014280977549	0.0147183892958382	0.517929388147024	0.42125117694201	0.392136782289057	0.227395909770711	0.00170586659195869	0.483672210169344	0.314313715766934	0.520429125542859	0.23382868717873	0.463257513235636	0.309130111447701	0.819677603327199	0.244203187448337	0.401699456835702	0.140160299779379	0.0518384023074101	0.0851340304667454	0.00129039827036077	0.44953787016963	0.0561758956396158	0.559971489810006	0.389175812652268	0.363849404948232	0.0574911536403075	0.106466766197736	0.263186539921861	0.0629771465564672	0.146874229919188	0.170524744624788	0.393532100698524	0.156723064450222	0.169430889536737	0.0978156315918057	0.0658855430716607	0.205455869462449	0.318393718187617	0.281203028723127	0.00190392373757254	0.542714843260468	0.176898464178107	0.251648005049499	0.176647695722735	0.000930500620045619	0.0861999522124934	0.198175110248959	0.225634839952948	0.141795485859175	0.52721770815103	0.135698250246395	0.221339184401014	0.0550055100621395	0.461363419587966	0.03941466207235	0.177577027944005	0.256819133014299	0.12796028506809	0.498245599618994	0.284333890608432	0.323616742767771	0.324148312145797	0.259633075011922	0.0041752032302352	0.292680030539436	0.302872211175185	0.679586462423151	0.509627696048838	0.12693535351198	0.164113867187361	0.00189650821338069	0.0758639902011042	0.498243868618299	0.244749343725678	0.269024809841507	0.0316110522888357	0.0341835365157977	0.452060365153645	0.810827430097636	0.366656038058505	0.00180243905142422	0.197990615722617	0.26709986624139	0.393215221592702	0.0735000116415946	0.142388684942582	0.059576103438943	0.709287351288946	0.341678194570964	0.259253275817781	0.375168493553373	0.144147203472815	0.287560859727973	0.15539345639221	0.0482257416268472	0.00156692543160256	0.197160192099539	0.189142392746033	0.576361555810323	0.0724807256707552	0.371661388930856	0.353960821276772	0.495291082217115	0.272488470931175	0.084191682737584	0.310090412789579	0.583154266171365	0.523552047439308	0.0276922143795069	0.100788930071805	0.108700969932241	0.320783126583325	0.224153882881075	0.290838073303801	0.708688422512656	0.152423569720556	0.189125938894179	0.221863434183958	0.28102339826075	0.00172194866325969	0.556519983144963	0.323069814746187	0.342829530216507	0.318999782694501	0.127154152010508	0.43288023013358	0.288621966928342	0.454767498099427	0.113909728494819	0.259755551789531	0.336887297639609	0.59404504356311	0.0706816315171395	0.325321405212595	0.250748650798596	0.0010522233912451	0.220111384230028	0.188073209968036	0.315013691839471	0.0656250410084723	0.70748126756187	0.452929090839558	0.000969270458392005	0.356325118489163	0.0826925765225736	0.33416865795639	0.0910802931576908	0.0421764845964132	0.206883589702375	0.395744030445169	0.00121471257728247	0.113254796377355	0.0655986164523543	0.115289084039325	0.475148995032979	0.18968996540925	0.200735289816445	0.0861876855268754	0.585241340415416	0.108187877639332	0.234185339748046	0.260674954664425	0.00112092050455052	0.0565793652673721	0.0407739738817674	0.0336983467099363	0.314845196506881	0.498042277223526	0.046399734224526	0.184388656825207	0.0537933039937092	0.248249312848542	0.12144831975276	0.201268247003395	0.284979897423609	0.0316694518761251	0.383857109123573	0.28995739334336	0.339427803788797	0.651670406682669	0.401949737797469	0.0692809072581584	0.177763759369466	0.428578093038718	0.584819722088359	0.364970651049132	0.237761673073612	0.145833290528184	0.0331027550600835	0.00107633052685148	0.310019279411566	0.20715188184481	0.233348842926773	0.107141974257595	0.0322779849371058	0.463831447151485	0.465321148261567	0.444578416708205	0.113016835376303	0.150984636475295	0.214391534246491	0.426066326892345	0.00610025203927888	0.232418638819882	0.0484175364869984	0.72274092802346	0.502004144155196	0.306744394503855	0.484851279104721	0.143725025262124	0.262577683341458	0.129112479098119	0.021778391792066	0.203133328892332	0.190736951351362	0.071066604516544	0.540367307132571	0.00113453917573141	0.321805936039896	0.205605496799329	0.456090683338984	0.207193251560107	0.0480216864504867	0.242558437258006	0.588088062912105	0.450099208418658	0.142282363138937	0.026233292816783	0.209322352153556	0.00104344179638191	0.360541805349788	0.181878371419554	0.667562263284771	0.147884515292333	0.164914151478232	0.233665608195436	0.250936787370691	0.00123912166148986	0.340269201459116	0.424174138138759	0.360616955662764	0.137866919598493	0.132204684180357	0.363350965220868	0.224218820911173	0.300138914598841	0.223417122365805	0.392055784170529	0.182163083767468	0.607304201380638	0.227356551179685	0.254426062833679	0.198179335580361	0.231726312810507	0.0670887337547029	0.241362598709009	0.521207735379904	0.121472987184451	0.506155355437615	0.35466177934651	0.133623487013135	0.243237583477888	0.13071585177526	0.185317787942933	0.17334813983896	0.242211498755821	0.304561822118005	0.249282482847634	0.0518403236874444	0.219356380315712	0.0311906518321723	0.0497178623394333	0.460234788232688	0.242840721178787	0.227876709049663	0.123111095308482	0.495246990826965	0.157589830032783	0.194148812385881	0.383469532387457	0.00315294090769622	0.111195303219487	0.263660363328183	0.19526043471976	0.223755166282591	0.415203601110631	0.150120256782627	0.213129490066948	0.0175485082649498	0.272089509385332	0.269053326598418	0.168837275205289	0.420840407532601	0.15955957088023	0.4601447704454	0.274169162546956	0.315466337952873	0.472566489767276	0.431571972552701	0.0979300539120986	0.393168381014295	0.373130880734023	0.393896981761636	0.418800998777833	0.159964579137838	0.199955681608859	0.140720181674985	0.0734749395350894	0.318753058119911	0.148569770248997	0.27123604587312	0.186439460111653	0.012517185661612	0.38748350178025	0.492254445330725	0.351955110338007	0.185962746131673	0.235616707156172	0.122604386789799	0.31828248497735	0.194013710642123	0.229044596524316	0.0545018277830897	0.601124012551758	0.309330816796077	0.323732537748414	0.375173577556725	0.150599734689812	0.2796742999331	0.259425147570252	0.0404133664291828	0.144301854449141	0.0898616710782985	0.116538220648642	0.445120544305297	0.0672448536090517	0.318605387884251	0.485820152507792	0.505484059622125	0.0975826368694206	0.0985358464677267	0.378822447562645	0.484815757287482	0.35922194325507	0.244986938561865	0.0893401536710264	0.0863048806016244	0.398011832701	0.294018449981159	0.422008086779255	0.453465888678695	0.203285719865333	0.301345672023194	0.404296085451329	0.246083350748303	0.00123231485725242	0.374903610027166	0.351703038372078	0.288094582112581	0.091268057809791	0.0351939739627188	0.193632265461253	0.23005944379095	0.448611590777162	0.338377114312705	0.393316656140493	0.177205096121884	0.734929001220387	0.243579235209167	0.171716804588623	0.365901327678506	0.145708107366616	0.132990414532086	0.359488350772217	0.445973058334421	0.00172243970566531	0.302192064665901	0.468820529745612	0.183841694479282	0.215208439822691	0.255050680856481	0.257283898247221	0.0346506732745456	0.284873438136503	0.224867019778489	0.243020349824695	0.0529032387270933	0.374672782073923	0.000964814630652303	0.00197896602769427	0.510492565919384	0.253724101223266	0.195293786056259	0.0737178817034501	0.63061376453431	0.20830108017097	0.25272490498303	0.320385055852153	0.00172670004926727	0.00111027677910324	0.32320899674233	0.0915777101983327	0.110734689203541	0.569170762595204	0.249226870158872	0.118986277379253	0.0180003308163184	0.208246432310277	0.355943353305345	0.189757362382075	0.512805053094322	0.11670652016081	0.476706963260414	0.318750360763173	0.303618261698436	0.454778316647937	0.236597805473308	0.0376498504730571	0.42549575781512	0.30862901881666	0.179580578453903	0.280239574598996	0.0811951478093637	0.182717314644306	0.113914023108281	0.0379168263395513	0.368844186692862	0.130229095079445	0.167483107595573	0.29569639325976	0.0473425872505556	0.558658840452872	0.995484648483094	0.318807666253249	0.30254346480503	0.098418662347161	0.128193486897301	0.256559586164842	0.240042622883643	0.0819183095180016	0.00298091560057085	0.201252857294448	0.328350172102673	0.431004148213753	0.0728868918560184	0.112751026551284	0.211676955455204	0.26558126993945	0.0113944671915596	0.0314851355503099	0.140058709414581	0.128722182368097	0.286513375497525	0.119672107478636	0.466793851632061	0.490052012973836	0.606617862570239	0.235330730881733	0.236252506520201	0.520797636523123	0.310075036629859	0.255804953217208	0.215531660764389	0.0285983848038237	0.0948411327389443	0.415298462225323	0.449755553238436	0.263684178630635	0.468991083604443	0.113114985339173	0.145925972496281	0.00146080754620444	0.0925545628053579	0.000992282751291189	0.512092022801761	0.434907776596818	0.45092246807826	0.0540187240181641	0.0705192044368998	0.25841316836438	0.535414450255389	0.261349443900557	0.534068333574106	0.346982620275545	0.182890933956508	0.738525016865571	0.31242149346673	0.0749901373231554	0.553868956780806	0.140587322622968	0.0285348697704775	0.179175367154977	0.318114095785405	0.083501254625019	0.36474084483413	0.111956444164196	0.442901206504377	0.394742896805339	0.202725369514294	0.405302030150759	0.0627720182371045	0.309517634109304	0.521722960303599	0.294008511100698	0.00239491741982736	0.477475519238917	0.00157666491573815	0.00459934798444072	0.434363429540405	0.0901585033398391	0.312192001228582	0.0629025008811364	0.883515168152598	0.00226501445995974	0.00167977347008707	0.65456306522667	0.0791732087421294	0.00299673476809182	0.0626493479735652	0.408422101462359	0.253834974216039	0.752157609817556	0.115615022148154	0.302561652495025	0.00125806790128178	0.0631895152825483	0.52949745244204	0.0542410626570489	0.631388096949383	0.0680598164742339	0.254219208295408	0.216092158768892	0.124830131502987	0.719466136883723	0.170898314717327	0.000985212282916218	0.497442577968713	0.213944304477549	0.113170325091282	0.35265714913299	0.0940862459654408	0.00193883797140608	0.225295872115168	0.131966951825426	0.557050108949867	0.076182013705606	0.313145005850018	0.438448264280513	0.00251433751358673	0.0181141914209435	0.108712670174944	0.384443238651091	0.302344519744688	0.173405732583494	0.00220209487523424	0.212295125463772	0.689330321320439	0.0304812584523381	0.00150843181986329	0.0344678170036132	0.146527431949988	0.860783294364926	0.459285356522502	0.494654635680356	0.023068427692115	0.484450009005017	0.00150110392294174	0.0445021624001532	0.00253318682919754	0.00167512239776673	0.255050674808373	0.0480032547707363	0.472780577732854	0.633782633725768	0.669069441928472	0.491785586405734	0.374116590225852	0.493608914225228	0.405345382391395	0.0946317671466221	0.433568524668094	0.211917321898938	0.0817929218655088	0.613880727571851	0.527652350732096	0.410213566390532	0.113989121854396	0.14443860616532	0.0891927276687097	0.303030542321675	0.125610231945109	0.00200693785974053	0.533382703022374	0.398941055638338	0.151500222716987	0.00117182759009887	0.143325828629593	0.00128949065537934	0.378976542152772	0.0415776639497056	0.0486839803938912	0.0566092917937247	0.136371333518548	0.299746735525751	0.138242617622874	0.176278314642654	0.51915390555798	0.00180194643523906	0.116288304503145	0.229279147915263	0.170125058412893	0.0328695380597551	0.403395455924039	0.33304893821891	0.126991355537572	0.221027309382556	0.32035122398633	0.0968310246552896	0.00117443164480425	0.293267395900171	0.442326431609683	0.112357546266151	0.00103731261338992	0.446105215190777	0.00218430871073938	0.00174345199903128	0.271805115809667	0.124739559735327	0.239704859643975	0.00125614119216201	0.455292707668958	0.192672217360469	0.327579386775965	0.554873908280865	0.00111778699532909	0.0600356809575727	0.364632102311756	0.0472462453918582	0.0728513745203318	0.359538779018506	0.284497459439661	0.00113341309752532	0.00108220419853204	0.186400376397598	0.0665748646820699	0.151225452183558	0.507918310510764	0.0155357594306313	0.553918264693546	0.480830516247989	0.0735194992928172	0.609304983011361	0.455616032580116	0.00189329118131969	0.597123535593265	0.276068979901154	0.142374885828862	0.339343311064138	0.0238113911919287	0.0908956380959686	0.00120283623576429	0.00282769235335939	0.555177592994638	0.239707177434679	0.0783728710631066	0.22798554616129	0.0372031139790167	0.0869446809727337	0.00183470135404229	0.00101356479424834	0.588769357410803	0.135083103965	0.177711442972403	0.500730373889916	0.49379665357189	0.0664373615825729	0.00146481970637109	0.568915410773321	0.157511421313364	0.621224031025411	0.346281763800396	0.165053585557669	0.113704926600943	0.122159843199613	0.00442609882843101	0.00112782027961472	0.00095051590033595	0.0972724960456672	0.136670134146726	0.181450169524091	0.215933623411074	0.883646609216504	0.878535200315836	0.110300699936355	0.25601585847713	0.373651321473783	0.310097072502503	0.208987536834195	0.104221768905248	0.00130398965209522	0.0518142484917557	0.00241760780496501	0.470754165305174	0.582648011501612	0.184477394992692	0.186321103265024	0.35978199460191	0.113280327892461	0.378298621797519	0.00105333955972132	0.0520233884911925	0.556028935431923	0.225563931984698	0.107855495524303	0.0503699920336264	0.177737908066732	0.447373890079823	0.483483989270722	0.289586446336096	0.333327677037867	0.0543086180228022	0.481897763489049	0.236574890392719	0.0369826605468991	0.254878423858248	0.173819028809216	0.142757586463531	0.206159463654739	0.644205453753281	0.0339458033623766	0.536401628485126	0.541478829993382	0.147675703450645	0.306660427710537	0.31026406710344	0.31579072686638	0.116290521998673	0.253385670298142	0.0708939956160861	0.108063185830572	0.0388476851445442	0.160946878324755	0.000962659023272979	0.00161753541023033	0.661337632950078	0.178895840732759	0.203254381333775	0.247825989394295	0.100993911458531	0.031558003374328	0.0808922988437772	0.581490516518691	0.00294327433976526	0.0684695515708901	0.35948400663953	0.0206439142649069	0.314792330633491	0.680742540354336	0.406430304956181	0.0594658105879539	0.00223424829935226	0.0562130178142057	0.313462979608065	0.243571889339895	0.468817294067269	0.208291793082648	0.394565103549803	0.0154787336219046	0.250285170111954	0.530384595314532	0.318810320473974	0.127198258053392	0.305988688926684	0.164728721671974	0.172951005143561	0.444306686868847	0.124771019360579	0.126060640065924	0.0894113763035477	0.00138242064948851	0.403167240640331	0.128561400401145	0.197115843619539	0.351326074819221	0.0100332756368067	0.0567557308666238	0.126130464519134	0.194709063569731	0.511726921422782	0.41254274701314	0.0456165652571803	0.45518973867686	0.0925841671835631	0.106167472227615	0.0301402129486265	0.676393285825948	0.221772824644885	0.396113740129635	0.114515467956791	0.250669075410153	0.349590130079559	0.260792142765932	0.00222685803951177	0.0651542098137227	0.203025387354255	0.0189309538607768	0.152713983872597	0.0984168011109905	0.709077861375547	0.42361733537928	0.659486340340622	0.164414432997996	0.264395065743557	0.629291424393099	0.224842576127378	0.316202646635527	0.400253217038585	0.129743140158465	0.0641427438427788	0.510666293182684	0.420684951845364	0.227471406098191	0.373341964175885	0.0863767719866166	0.259318377873794	0.15252129764856	0.336111283525765	0.0259572798501899	0.341770040302854	0.266462515433836	0.16776078203462	0.00125658947264473	0.0859081206283632	0.334042925098985	0.37136574312635	0.406708999332581	0.272212310832745	0.351505815694559	0.188668561265098	0.426332127034803	0.087473595735273	0.0396947753257359	0.392669557565225	0.223204759297031	0.0642221901041138	0.129313941010297	0.501279284564243	0.0310785484593716	0.363563849984835	0.542324818617712	0.0010106948527407	0.123979916439125	0.0602820663150591	0.28293968180306	0.188219997103336	0.27500416720477	0.317472252908489	0.38778382673717	0.0375991720824895	0.274896860962784	0.0245932238892108	0.0181457149425857	0.520670053926941	0.296984940805387	0.199743294020446	0.13822649569253	0.569907865428309	0.00389846070073265	0.29232478014695	0.385362920706598	0.0300634825960353	0.117486763834475	0.291196002163829	0.105524567993514	0.213589528417454	0.299146587054711	0.152935234045729	0.167054826255317	0.00238509396739311	0.00205640860906308	0.255310905876419	0.0659176324526225	0.157012490696519	0.0576790666998317	0.417745155580867	0.249267726104456	0.00132151717000523	0.321875564487383	0.242905844794187	0.000983110142264731	0.290838338955791	0.103769234097463	0.376995057524219	0.542479515235212	0.0703275824074666	0.0445159820869151	0.1114283138562	0.000954504148077179	0.258339689683973	0.0349306543388969	0.227938520935553	0.213106299074192	0.0029503714102925	0.461094439167802	0.640845457979663	0.23070341927283	0.254381579106957	0.00099179591522718	0.0859261432927218	0.309067382405956	0.236093032979018	0.127589297870861	0.034648828098277	0.542924988225309	0.202950253551913	0.34400785859909	0.301123502869687	0.292295667641647	0.0373612923200311	0.282759533555212	0.0438659396969918	0.147665104969244	0.0951852653961001	0.194272257508476	0.239272096564597	0.0896540853754874	0.498532359019531	0.459727178126527	0.521360013510351	0.186195981141382	0.0883422884009104	0.467897886526454	0.477888311859209	0.432183622668135	0.103426216076687	0.110656227557934	0.0597759194344215	0.308606300606137	0.408581561304225	0.419239306509274	0.396558853603463	0.143888682751186	0.391546884918163	0.269005749825652	0.280505761976801	0.0325557325372082	0.223136850982531	0.473649659401251	0.179286309300981	0.117013872973117	0.0578547695881515	0.25736134588611	0.32581372175921	0.346338421844456	0.326474101755895	0.349744245986792	0.167934961535739	0.40568678325441	0.0334202930478192	0.197480564507882	0.346051078202232	0.211651936213247	0.0696403563195858	0.149379255909882	0.48740386933489	0.0129874571238657	0.321133025336959	0.438390076480003	0.000987665079878373	0.124258718624585	0.1252361649725	0.277870702154989	0.207412004932362	0.272265167245845	0.319986175919962	0.36375339956217	0.0894262359139912	0.179131861377586	0.00173323542945266	0.00309509110427909	0.4929338800959	0.227719365184454	0.34691439243931	0.182891972664696	0.432683734214458	0.141462504141541	0.173355498345591	0.356914650746073	0.00109920342926066	0.0739049799116332	0.284880225134721	0.124349619484598	0.18637505995329	0.320282763882059	0.160466196834329	0.184864543865458	0.0576725549460835	0.135433838091175	0.230684455266408	0.17914673878077	0.254842146627529	0.0516412173842089	0.376361023431289	0.322485401178535	0.252779861699762	0.259966394401484	0.241055155927737	0.0861574582442852	0.338107449419726	0.211618159901798	0.385128824342468	0.556992550464373	0.139628625410709	0.120643802086623	0.133672202737386	0.104132378530089	0.34628305939453	0.0672936248520382	0.308435351116826	0.168153491240335	0.00337592877844577	0.418035708895414	0.564222559083882	0.232420526200806	0.208998127467408	0.179423745112212	0.14141208518802	0.38369608780787	0.210506314192392	0.145525716611309	0.0320158494769489	0.550166742626158	0.304311892370239	0.293296564705617	0.298082986196735	0.329518086357767	0.121639987650113	0.322554482768418	0.059044192799422	0.217071532463635	0.100316863466781	0.174529353284294	0.306748102336459	0.0586565976824038	0.42824961577181	0.483234582376568	0.534057296430498	0.200330668073374	0.079659902413358	0.454238079385595	0.404051028393351	0.460206895257685	0.21902423055873	0.0365305033891565	0.0186446299481008	0.420478712245243	0.347274941484478	0.4971718361299	0.458983822623726	0.16528518728449	0.362690138066484	0.323434038663964	0.321853759454321	0.0384612058049939	0.262001942896979	0.562470594476456	0.143404239673136	0.104565791357087	0.0403807027229394	0.206680723826243	0.461679227303246	0.440080678524251	0.46406794413813	0.487811210405775	0.362210965461952	0.458968175163456	0.0979378010190683	0.244023746490591	0.0937784315573504	0.19231660846701	0.0501552076679706	0.356077789095912	0.387210598524002	0.0322902936778377	0.337487721477129	0.369468696827181	0.0345671870970157	0.179737965853507	0.0289410200126188	0.261902524636212	0.187681823132612	0.195438720753384	0.387788761309957	0.508336268363403	0.0658721716773772	0.239579563329444	0.0618533779135416	0.0375159108738602	0.298252993984348	0.224494944131323	0.399783155856261	0.179034259879996	0.640808286790906	0.101022503234665	0.190804030193671	0.332194671191086	0.00295225087077418	0.245470430772747	0.39388023587839	0.0926480576548451	0.206708858208096	0.409033744438853	0.164899921519043	0.252857267826063	0.0485245978114199	0.257542140807023	0.216733414537759	0.164241349245581	0.246767922994753	0.126495602940052	0.374433083640438	0.306816021497907	0.327044723719401	0.442689322539111	0.360295457368515	0.10756858632009	0.194714086457766	0.187936599876923	0.644842769791926	0.517957288755493	0.152706289106929	0.0724636998787235	0.0774720546291409	0.0968417208752922	0.325995000134724	0.0632887223233569	0.337466319281285	0.235016079295291	0.0108111610552384	0.585364976438437	0.732896493655544	0.283821064248092	0.145098243881012	0.310852455754002	0.0994136848150627	0.288473166523116	0.280753093742868	0.15009977052373	0.0733380895969652	0.575470169221787	0.239267321416764	0.281784976572336	0.518008476730954	0.335180056926853	0.193661333071506	0.309513345571301	0.0842010692613003	0.13156796948207	0.0959723777703965	0.194847121184848	0.259982392155658	0.0358774259172169	0.404604945954621	0.346304200828396	0.505087121155531	0.237823448083361	0.171926941868958	0.492192617911675	0.470644173924576	0.473559808215438	0.132927580708422	0.0375580916614049	0.0400556714569737	0.152149435479488	0.136117996087861	0.267135779117421	0.657161069333022	0.151764574254604	0.410563888431086	0.24868751084331	0.291105664825886	0.0156510125984624	0.404247834968737	0.517044645905878	0.0695271457585129	0.110243471893145	0.029979352314638	0.329338199619546	0.37538779365636	0.384448402133677	0.145371524536559	0.385685986455842	0.278802646866731	0.589503182911471	0.164008058035605	0.0882477727493883	0.340278464840836	0.14209516910581	0.0834598019923918	0.169987846054986	0.46919690963064	0.0301111400644917	0.298355718218854	0.394102793780479	0.0616574321021393	0.177972580862469	0.0704671696762125	0.199551406772476	0.0836997710164249	0.209504510986886	0.255956976664971	0.352115701011852	0.0458955325390516	0.330196437299276	0.036630208865414	0.042453219967197	0.358794827183781	0.275294291446616	0.266850959062125	0.0823675344729639	0.521709343347135	0.123601029006821	0.240032707607991	0.473487958857798	0.0425518665416572	0.106267051532663	0.194912018361714	0.116709156117836	0.153141664937581	0.415035998987716	0.232428361021975	0.17629614716796	0.0348536352621788	0.143831782297303	0.255163488883716	0.124121286395324	0.360717180331344	0.142168763636645	0.320715318576243	0.314865470577036	0.476861131679759	0.399099916373877	0.195019590543116	0.00788353878590019	0.241024637913015	0.325816519536244	0.3870671778409	0.334350772108947	0.139813823508979	0.141542814534648	0.13037382796749	0.0264328268657528	0.431509584698482	0.0703907547768169	0.0799739851796178	0.264679296436992	0.0745598997077647	0.514399797154133	0.530100242141299	0.279035737885982	0.36049881827627	0.254886262508083	0.138718548502307	0.372436466588983	0.260628384086259	0.193088070438877	0.040375815203424	0.591963358862489	0.242104859911037	0.546778047237149	0.179879693568938	0.230513953992526	0.201788882464777	0.290314346894463	0.00547402628433225	0.172269615488555	0.167969144847947	0.16020988900248	0.452227637070686	0.0185442250744221	0.300430332985536	0.475449828287175	0.559910270261942	0.0831306649687648	0.155780053874548	0.515972995042956	0.419214587276338	0.341237842786904	0.251263907104058	0.0794141726265544	0.00619464421350353	0.328795010992782	0.41868578650024	0.340778202288441	0.366533098456907	0.156901946244622	0.226689971487062	0.371415336131188	0.334912678722191	0.0422005678880931	0.391598773073607	0.485577164288937	0.421866383076325	0.253175288814696	0.0341104570681612	0.0375533094162518	0.410798420392188	0.465026258847614	0.385143394472706	0.563261530370938	0.564743883397944	0.471125679790353	0.044794805709788	0.300301358631888	0.0657287077235345	0.298038791390574	0.00207249495774521	0.38781842936163	0.365542196656844	0.0234440469128355	0.151832349802315	0.234927942617506	0.109340567747321	0.285419032722898	0.222802564643609	0.153445410064348	0.277370131808161	0.120281837277025	0.335916433903641	0.39451770633878	0.18518120850472	0.162424708594954	0.00085705904584953	0.012634736210378	0.492347375365605	0.283891126890748	0.411606454253096	0.219774352602797	0.518846157953919	0.0272002770779356	0.0537365843937239	0.2587276951653	0.109314490902597	0.182880712721201	0.512178940089259	0.0507542084033042	0.206119983963998	0.576927718329534	0.0989039004327086	0.333612065076774	0.283174622468425	0.308586014188628	0.380238437403639	0.134108296622846	0.44876901552609	0.17536598650128	0.242955120166016	0.19139127873319	0.378025169576337	0.378229105391796	0.469537182890714	0.0711889163541292	0.397687066635354	0.357323003294658	0.592974872826503	0.47130185453049	0.0422790875039482	0.0634370243742481	0.112627252348514	0.198662026515052	0.175791744536333	0.00106017294474382	0.444471032950757	0.3438213880859	0.0464504277755757	0.0734609486147094	0.191234858823908	0.0651741071059816	0.289727980995965	0.229712972969813	0.112297287189729	0.293579030297283	0.106215814530329	0.25041324974397	0.202628367419296	0.373987851306036	0.625099118983259	0.424704969623464	0.556708891545508	0.11039232600045	0.314079509915151	0.279643360856841	0.167651956373089	0.236002646543286	0.0791247671061957	0.182002668956924	0.463231607372273	0.0013278002986901	0.210405171724708	0.275036758659438	0.346272167102957	0.206450943568908	0.0328670172830942	0.534179006196218	0.541831152672817	0.229195497069362	0.228559153651136	0.025632014744083	0.0902184375340256	0.197820509732853	0.0655573419250657	0.34666067229462	0.676350461136125	0.517968550606965	0.483212308222862	0.17244972647267	0.348092023100239	0.0189391844835143	0.0604259079850752	0.303335568144866	0.400249489115852	0.1456173407531	0.00114122000458321	0.0655200783880496	0.205333490509457	0.547957595718104	0.293686647023219	0.398557651447882	0.572940403069359	0.556231548436307	0.00121854629498835	0.203406284633994	0.0525574669751957	0.377518805730944	0.00131146383757825	0.516585820182407	0.208102269187546	0.00227149157729025	0.0500062595689193	0.340804925410125	0.0214529531755611	0.251848134815515	0.109757093049454	0.242215499955603	0.301615520163168	0.220886524840738	0.149649887232699	0.588277925365645	0.158415403095383	0.00110020830552396	0.0432150863744504	0.00120021505914715	0.814361367983456	0.260659695054499	0.336250603740436	0.38640235441159	0.354774982946778	0.00124308064104872	0.00123832153009952	0.205480025122197	0.1153356649972	0.0902007005748037	0.392503037362008	0.0941921139727353	0.144068088256448	0.700314969570553	0.00211343783228476	0.434652846901398	0.236787046450557	0.297627807112414	0.405210991839978	0.126991986209492	0.513363977995298	0.0512913268185965	0.120644929781448	0.0798247046314107	0.387661448328393	0.0665859056243217	0.254164076897243	0.0825357029897454	0.254057595961025	0.578341607762917	0.360036641281264	0.531681877232673	0.00124245589266683	0.0591772196904516	0.0306128545525263	0.346698866711257	0.142965721292104	0.00113584953533893	0.208254480608548	0.474569833821433	0.0428405189676619	0.0021012469266859	0.00119413102427123	0.00122179327794553	0.242588677440093	0.187921369740988	0.0847206103141874	0.125869182967357	0.116568539085979	0.341435608574578	0.241894519931283	0.341068310213171	0.537433745946189	0.936227579701149	0.499199221809954	0.136245149100266	0.341365026253832	0.302388994074008	0.108795831277655	0.160160782947589	0.0907826260957542	0.198519918724758	0.338288596970548	0.0679025359446956	0.21012615560463	0.483073605620976	0.436097867530138	0.0757503038538247	0.00127362698665351	0.575211376422804	0.652347358740708	0.0256869702446177	0.0737464066528002	0.00143830025499499	0.197194150731013	0.0691562373640492	0.0220547932284833	0.59583072141549	0.578492645710781	0.852437821282679	0.739229387390034	0.390187417845861	0.085062375184261	0.333965010783868	0.539341016195584	0.192765629836544	0.624166874056667	0.377456127456413	0.388320715600854	0.501635537208944	0.0537913250901825	0.397036956774161	0.52452056157058	0.675493582368553	0.257448326139679	0.287298095483258	0.109401949748181	0.459513915014669	0.408307437313824	0.340578843688913	0.346903525612358	0.514560837396299	0.0953535890219223	0.288356875481007	0.425689789223931	0.260652127750952	0.437656907698492	0.583025137108614	0.409311529485394	0.345934813227194	0.10923833478616	0.213640322993353	0.813934814198881	0.0990226184190418	0.312515351997608	0.0316453311931832	0.209005549515221	0.0105953650689232	0.698240798900755	0.0399237105564386	0.588500682267011	0.447336102333401	0.294216885415862	0.204148792700501	0.0306316161174494	0.211877493862662	0.113077555257774	0.0788020690037061	0.620044223267316	0.378058670729183	0.234301403479302	0.433866245898938	0.0017500079293468	0.774096466580658	0.349687043248801	0.769535269609383	0.560523775598482	0.594683451315784	0.891466729802666	0.614669897764022	0.16642988333761	0.0997474598610199	0.410284088912385	0.674246498331893	0.769777288915101	0.103272154563345	0.803050999429425	0.73228434286447	0.301109187812205	0.754743088440573	0.415330307606361	0.405804639894124	0.167051897025497	0.0854840619856582	0.141236060907508	0.274628969429859	0.312632206513761	0.0652151050526535	0.0143190407401833	0.218405355801918	0.246722857965243	0.221069287428727	0.00599565569577027	0.527730523327503	0.0380098814099989	0.754609708865608	0.0912978356253862	0.0553976352851511	0.0548447273887742	0.204346673937224	0.47918544731441	0.187988650892426	0.821441629561682	0.11346695904618	0.556735779277054	0.022032345269236	0.165043528690208	0.190963570370176	0.00601181396700626	0.299770591700272	0.841848172093629	0.18711271505345	0.734380091967741	0.232458671199285	0.28149236595776	0.499381299855496	0.157570025881285	0.0611847770174563	0.0989025070763683	0.108320612848416	0.669396470278369	0.331238314476275	0.295384292680442	0.786464171473915	0.0401322005843901	0.608975892284903	0.153293203390899	0.0290541538117845	0.52204032645657	0.223810352078376	0.275453250019831	0.0445327701836204	0.253780126911213	0.444288720074706	0.189702176731438	0.120394270809897	0.091183116410688	0.273297781782371	0.307357565274502	0.330720460672318	0.299634331259412	0.352264786907581	0.19912809370873	0.409272524239036	0.0927850695638364	0.189047527298388	0.266555808540645	0.188974265217285	0.0857312649589336	0.158016036090846	0.494426766619839	0.0550336467193067	0.375487300227252	0.449939831563601	0.0325213783277726	0.168919708416406	0.109127372149667	0.255550081237699	0.19164380932793	0.276374462543272	0.307750649888486	0.394619646123617	0.0798812873261648	0.20931136951711	0.0379177049371962	0.0134605660690827	0.463045675142897	0.263921562225274	0.313207456775096	0.167428756941813	0.452500733355824	0.153324895123124	0.196161065713445	0.37275279080875	0.0142822772544978	0.0823054981349949	0.31914401024151	0.128534364808211	0.15977443740827	0.367441359531422	0.152257328010208	0.176325618229639	0.0514989459978527	0.138997819182779	0.261851373287665	0.18293745303165	0.304884951983936	0.0773718059307786	0.394769932519565	0.325594888852966	0.254801973757319	0.311127833618099	0.235618382285708	0.108533457555827	0.291075338778286	0.213735087616014	0.371533028967704	0.529609660479988	0.141803935959609	0.119160652371752	0.105169712205799	0.0933037085794182	0.359306974866379	0.0977303648999746	0.297857218307682	0.177906397871257	0.0136839589741326	0.426512606245542	0.559095204416061	0.269723481350182	0.210303174315096	0.201561881949547	0.152293536799262	0.350822515131367	0.221689420857066	0.156149675341605	0.0407373166203248	0.571312934780583	0.295797363584284	0.296492048434629	0.301089545998786	0.300275624854588	0.143845221111137	0.325981896183441	0.0464455535812433	0.191245615025571	0.0957031453976105	0.188261884152465	0.367456932792292	0.0722701729561674	0.408016327199675	0.519080375145542	0.528008273280993	0.218500109842828	0.101871980088132	0.480244385839804	0.432344079222111	0.414335862146232	0.208065872315488	0.0585910311193087	0.0441158752742938	0.383095122580268	0.35447596607726	0.491094555701212	0.403873742961529	0.166697308645314	0.348917010641345	0.449495235083989	0.24462879744262	0.0640680728328326	0.308035526578093	0.4365743333685	0.435337343473264	0.168139934841834	0.08788862273575	0.203988442662527	0.370698060941316	0.466676227548502	0.314109971933417	0.363259338088697	0.395840391714422	0.542561947929036	0.100650884006201	0.335547867499138	0.213263294303163	0.24576825379721	0.159272096281238	0.417800668243884	0.328806269157413	0.0809367121914644	0.405753825535584	0.396479259559058	0.164648737500008	0.299216276548667	0.281731102379725	0.299331624687701	0.221155453953112	0.159889628730521	0.322278021534588	0.311586365765017	0.170256559786099	0.150643876486285	0.0883353506958548	0.0116424626973571	0.455876744036727	0.241652403342317	0.338019654910253	0.207675661449796	0.460265916095032	0.100098496734195	0.0686499752755672	0.285710682258217	0.0703200926156675	0.174871743258987	0.442954837513055	0.141996861186961	0.239660667738929	0.535744531377129	0.115337348804522	0.402458518737417	0.232891447107118	0.373724804953772	0.433186300010339	0.257128554704303	0.493720141530908	0.163132859069823	0.385342465823256	0.252357733142864	0.337078562281897	0.520182085359821	0.41633898899288	0.102031857735184	0.429022357134493	0.345652897102851	0.496779965503589	0.463893910737016	0.12220863519127	0.166447792373502	0.154736067338403	0.165848498406086	0.222684119021205	0.151914241790322	0.387192913470748	0.254783251318367	0.0280831550573968	0.330238053357937	0.39625506049363	0.265041923410702	0.188580361974188	0.295863296270903	0.132067266542209	0.439011035945953	0.142885992982871	0.254275865522501	0.1414398655665	0.361494804851391	0.469030426847913	0.385525160040597	0.514636214314547	0.118078486715033	0.333119152554742	0.195643992649957	0.158777506641104	0.228611697113098	0.13268041837102	0.255584121840891	0.521403954048821	0.120366757220099	0.289744819201912	0.344391107877887	0.418001950602973	0.329561294503866	0.0895110515949095	0.394749945215272	0.436410026086509	0.297009438832451	0.274025162276473	0.117195599138954	0.16679191344183	0.317836041342244	0.125549084324401	0.458123373785646	0.565220986040892	0.2870102933157	0.496286485524773	0.209901402930083	0.329321860261055	0.0353846737520764	0.300977246896398	0.416903778401655	0.188285519263479	0.102138553632752	0.0979393717236207	0.289500300367578	0.344924531945842	0.353640953123674	0.283415203661025	0.353985159638751	0.203089145246964	0.496311728372529	0.119600824125374	0.133411503973974	0.278454612516902	0.153730685153289	0.0944392215395486	0.173426351638553	0.488923830717521	0.0544256995471833	0.416191272125562	0.544612500006811	0.0584677312932872	0.151837162754026	0.0968826567230816	0.258355723697865	0.149653295691965	0.221255293491003	0.298562153113145	0.353307606608264	0.0589060054603812	0.2461662550103	0.0498778842248407	0.0234676945807793	0.417265703378482	0.297416028178293	0.26644704842258	0.142682833418184	0.49582473242696	0.136893164135071	0.225937699953312	0.347351342584915	0.0262679778239796	0.10399979096709	0.30855598271262	0.138752744167774	0.164050136079283	0.360578553504455	0.191050606970052	0.180113542572817	0.027720186627843	0.178281529992112	0.291096543476139	0.138498214854319	0.3195113631669	0.0834586053940331	0.452438897166604	0.336419004919847	0.268666531290486	0.364145091506194	0.244260689869906	0.072882947313526	0.266814191163389	0.200465912578239	0.406670631850768	0.464576446819349	0.111836729525892	0.115846132402213	0.127173512345783	0.0570915356570974	0.368769367206863	0.102701821422521	0.252715218944332	0.22567310736818	0.022848312676192	0.434330045396324	0.582118396634165	0.304737918360715	0.245802579691315	0.144476188870747	0.129066907500248	0.310751922216038	0.221301808463698	0.164452528751484	0.0504716356328333	0.609066750142379	0.262326129271604	0.376055534303141	0.26603415292299	0.271082792200926	0.14876002143633	0.304930636679394	0.0414949393304725	0.146193789880886	0.0970163528134065	0.150897627070263	0.341170078827	0.0974138443185206	0.419149037995727	0.494115506105704	0.530169612843034	0.153417598751805	0.110146855419541	0.496223097750337	0.441641278536603	0.405913305334353	0.214948432123359	0.066261076946446	0.0569491049906718	0.311763356655045	0.375948521392056	0.435982363426098	0.420259449196832	0.175975800545154	0.360386772445225	0.53269186339345	0.12218603480233	0.291056436574697	0.449062645415502	0.270380239078279	0.488128450513228	0.0262647565026161	0.0254005315300721	0.344903705299179	0.0294250653739424	0.505896114853941	0.476303643038932	0.554085662450541	0.127342168618431	0.302776266321766	0.0988863061095859	0.397923748717631	0.441344588838653	0.490982421019813	0.463892754395497	0.433638082495489	0.198221387318089	0.393667520160312	0.264937794973164	0.588428214639768	0.545761925777477	0.545000671347517	0.403298817309129	0.263770404253374	0.0274669529621381	0.289368084998444	0.846769439732666	0.0645107435784148	0.13158307669858	0.0782571893202315	0.23356179431609	0.0165859002985631	0.621448388842656	0.00189866894722952	0.502799714912829	0.47695563348281	0.381458880152158	0.041976922871636	0.0350560337376253	0.0581360014780372	0.111704000745316	0.0396118676227881	0.516946635748277	0.298384030519723	0.153889371435504	0.339958693684146	0.00108165405267874	0.744439955060923	0.304502460425487	0.726067574016336	0.600435020805416	0.829270152760914	0.774300299777483	0.74636516687858	0.314400487050136	0.121385644692927	0.538141651237978	0.673558012725436	0.64820633702963	0.0662530801400123	0.776509259534596	0.420088594335041	0.521774401547083	0.730291291200508	0.443516809188622	0.453711406446224	0.23415892929979	0.0932726057808713	0.0749604635065799	0.266911777757226	0.211609565839588	0.0528611254403222	0.00102653765323978	0.309489120700804	0.181357736588858	0.151142566173278	0.0196392811210446	0.31383834595053	0.0511151662173966	0.99897490407873	0.0721462679088741	0.0641716930512835	0.0941100351902636	0.118761684045477	0.353717094632186	0.195218700089229	0.682091343874561	0.050480852329545	0.543426736390092	0.0309470822978448	0.16839588275433	0.283671918046423	0.0187349956757268	0.201922679340493	0.817472321397137	0.0416551369969894	0.710301223230702	0.358207996004797	0.489409371980111	0.541401401591423	0.115502615050504	0.0306429664409393	0.0976395600682425	0.272863286411537	0.631049770938283	0.289158178029493	0.12714270557832	0.789076555899225	0.0403243410617912	0.754043955686065	0.277384478243687	0.0311443321860901	0.563059836816119	0.251444244106276	0.311163017309049	0.0406445119678549	0.352865197480251	0.431957177129442	0.239105132856159	0.134092692276503	0.113422677628721	0.338925225854105	0.287188397659984	0.364076613775608	0.248351874057402	0.38861215163457	0.219632966559026	0.538935542821279	0.14246559482913	0.176422132780689	0.272885752415321	0.169765850305241	0.0961802228416985	0.210826708409311	0.45321668144252	0.0601067796501367	0.448103772826626	0.491765961026323	0.0998474766071844	0.210106340181168	0.120466240678843	0.26007620321223	0.156493435352749	0.241531287502083	0.318282262127353	0.297870169353041	0.0701667325181111	0.215648553341915	0.0573840766734528	0.0309234447654755	0.389528139970723	0.254099525602494	0.272713814068416	0.152783189942298	0.440005916107469	0.161922596221142	0.232096298980711	0.38787444986646	0.0253714560524477	0.10180274665483	0.298825713133357	0.16512970008177	0.197616237730682	0.389710336828174	0.183379587340384	0.169345145481496	0.0383526370656643	0.202099609108937	0.268356784152356	0.156002888401472	0.380733933201798	0.124908913385694	0.413408822100724	0.324296354107048	0.301123877746263	0.451778929906492	0.284704076685172	0.085581925298447	0.317234791677789	0.285863109120164	0.376001054952265	0.42882574191172	0.122170370381739	0.141245280869515	0.143077090245345	0.0540542257675959	0.37099516006264	0.118407835086603	0.198150165597331	0.234570284935232	0.0282801803943082	0.419956834783504	0.505939498588506	0.307596372375414	0.291014426081168	0.196908591459568	0.126574874195256	0.346403184051153	0.201475489908571	0.177446592899414	0.0454254375823518	0.556382114104324	0.274983987571596	0.407487357475197	0.31086823163643	0.232340909399619	0.20448768835296	0.273751677026796	0.0329029135687935	0.134823325114468	0.116313926716089	0.16228460604509	0.4093927207772	0.0957809890483971	0.374854525697688	0.462619672265926	0.545067629535027	0.211815240501624	0.134730378803776	0.445937225222755	0.43641610631363	0.377305563417245	0.21467226275924	0.0827970077385367	0.0851842244333265	0.361842290031825	0.359943642361202	0.435602038783464	0.41718640240695	0.201738342081927	0.320882883511082	0.230733122763142	0.294605250598227	0.0270096460702081	0.389776464092608	0.388131026524248	0.20476666556435	0.118931364497206	0.0951373801193498	0.32030439056558	0.339480859455385	0.391426385520032	0.216496661859321	0.416771734980104	0.241358682711287	0.558521768611593	0.170098832812573	0.151510333893768	0.327657322390026	0.121852404032992	0.0950377074617242	0.255873812524786	0.44033858442807	0.0607210839260739	0.460837021251256	0.424098410692593	0.098433630780982	0.208000157888958	0.144489846559997	0.266005098434795	0.114680216822224	0.274314221270657	0.329889550440085	0.291737279753378	0.067611280949998	0.257384380032539	0.0443780324011933	0.0201530142447871	0.429940079346733	0.243921796612634	0.273753345749723	0.121292966412967	0.425252548039151	0.178459378372358	0.233677854246121	0.399609947362203	0.0205744443770307	0.0740426878686675	0.305453020711569	0.129141004612251	0.20815516122456	0.454444290478485	0.199306623608541	0.155030627758712	0.0280185547667632	0.159740470451304	0.301995871487213	0.169740236709687	0.440098495174031	0.145604277647993	0.395465236038851	0.313544164367089	0.359101349212784	0.479356244788944	0.321422287229436	0.0676088979672227	0.378838575177939	0.3052001165516	0.332382664484619	0.408155211609706	0.125857235548499	0.13999678220206	0.156735703410107	0.0389266724017136	0.398653572026264	0.137996971670947	0.165706575266935	0.276889156342109	0.0402898519453342	0.384360871548049	0.529913501208837	0.266151540613187	0.340060435539188	0.227369247415731	0.134187327038796	0.394279461958525	0.212484790802931	0.144030444035725	0.0390347487846885	0.500142423543451	0.294879110999131	0.399414082147471	0.245619179592535	0.23805315794168	0.257871354315773	0.27173066090601	0.0116937040402125	0.131573438570759	0.127264565363653	0.13633447975015	0.379149549241439	0.0950514588817142	0.392454479310402	0.499173922195914	0.59286024306927	0.194674573914585	0.160501995723679	0.456952662479382	0.34323774759401	0.318706824756334	0.240700426586157	0.0927900504776995	0.0652016948765234	0.332174626134408	0.385662184017866	0.42288052104879	0.342893527663379	0.162559351604769	0.31123766567687	0.246200871860121	0.277457279562979	0.00161144169782734	0.43386729327562	0.435470152227987	0.264321152545661	0.117915147335829	0.0902319914792305	0.248698517337843	0.349398599183222	0.392448494046904	0.240104819004534	0.3970169635512	0.249964828977709	0.523353348273513	0.190583345901207	0.133243894997604	0.33985792131955	0.112267859627369	0.103230396494747	0.262664413085972	0.404327230787338	0.0595510522017182	0.449490666471936	0.479798507520694	0.134016173788592	0.244973725911618	0.189658047539588	0.290926713526008	0.0873214034525404	0.253884512791753	0.330668753477016	0.256344344646403	0.0574144541983558	0.27221314967924	0.00227231256989733	0.00535573383107711	0.441385881925119	0.220024396458217	0.205790657902966	0.102726748410369	0.41382161317002	0.159635296986867	0.220626538876208	0.437487210096766	0.0119801897827117	0.0664045995518467	0.313491154211562	0.112509936419604	0.202936266184381	0.496936243770369	0.218548194866398	0.148771529350188	0.0076535132674187	0.158503806448253	0.372282669486471	0.166339694826593	0.515168752995697	0.11612423219839	0.382045601407595	0.306579679964212	0.328315266677014	0.477463903998719	0.326190549106627	0.0636378762502103	0.461148091330634	0.280830019029113	0.272349064026636	0.360615514161243	0.0655607168646099	0.127829739978389	0.141423156880669	0.0416793202944415	0.440979209556548	0.150491151897138	0.184798475214701	0.302864019340923	0.047162728587106	0.357429362284013	0.511814788321594	0.254491733468131	0.362604909257043	0.226285354400797	0.140695103498303	0.389180887511862	0.254256283171121	0.106996850810161	0.0129725874671105	0.473042662101075	0.267649404127779	0.42337569958426	0.229520029472116	0.234735788375807	0.190408770773196	0.255474060685484	0.0166969590790081	0.0641080599686473	0.123157932268244	0.0808331772641331	0.327039811774029	0.107107053265576	0.430306511171893	0.520826880451854	0.654856262244308	0.243687007957722	0.184427736006664	0.458634466867621	0.313832844863779	0.257524053846977	0.249237669767824	0.0961557809726926	0.0671143807190128	0.322907109248732	0.372274275304761	0.452123803859609	0.329525621204735	0.125950712610433	0.242950688708432	0.449508047271054	0.239659987545269	0.0829078368968966	0.296630907425716	0.409800832629138	0.412946848860318	0.116267196797625	0.0625783452786342	0.632858765729531	0.182182208079229	0.395190568787629	0.291683151850164	0.325472147052666	0.317141395367564	0.515513112264857	0.073200500347862	0.287419794958096	0.272488002682831	0.293381944925014	0.180241529435274	0.395021568212133	0.344993184836803	0.210343583732961	0.481893842779888	0.347251944129686	0.121727717777859	0.242093170740771	0.296723775224851	0.355193800899529	0.198780222766346	0.229768024846857	0.617972533833983	0.157224912766649	0.156218711932943	0.127147709684869	0.331365226231546	0.00693482492353004	0.364234514866852	0.150868913825693	0.368917789678461	0.17643667326311	0.35413147420419	0.0983040217382159	0.0223400652894702	0.291108112506595	0.0412731831842459	0.176966108257238	0.620813459040638	0.184104852572068	0.213792519818926	0.538060768780561	0.0846355039704886	0.442315602344776	0.338866756784236	0.374217843671061	0.56117980200262	0.322553807114629	0.661808224089371	0.244887338177218	0.411989804325935	0.24989251458644	0.476342284831551	0.572055663985292	0.442995508099299	0.0959610449813024	0.459173942760102	0.351173198408121	0.486895235371356	0.314593748949443	0.171206981171394	0.311920107367643	0.255190806417395	0.221699988087607	0.210591731355253	0.244966336503776	0.392092956366592	0.242404510178239	0.0217074229807439	0.352927752171226	0.510194894793717	0.322375552465601	0.190403588085481	0.344493726981628	0.139720097004841	0.759331924229316	0.216817774811901	0.201844545128854	0.0346437636110962	0.253610339119296	0.619575448470744	0.395022388738526	0.633329752817365	0.133728376924461	0.329024235939833	0.0913448588330188	0.26471968482055	0.505247241446139	0.135377861171869	0.148905491742424	0.582845776126426	0.122971798826977	0.462360385547258	0.277374572760114	0.540101522699072	0.406691265570681	0.0669865094187024	0.141825208287574	0.170879066107898	0.23147779553649	0.237633772317254	0.112984640443577	0.156990189815113	0.437495627816905	0.0663372306488207	0.587119200380813	0.563017371980875	0.246978029889249	0.550108575352574	0.442159296758558	0.0917159788324111	0.361718348898491	0.540577574374273	0.184506337458441	0.535499392169744	0.348808816264265	0.28539610401555	0.494048655742743	0.0622894624819281	0.380793511930352	0.508370467259586	0.661240995889077	0.136523027974683	0.346258783226667	0.099595247246069	0.448056267070546	0.334488763143713	0.377058873883084	0.337290419856342	0.453565162003077	0.122861549757573	0.329359090112245	0.414267890848354	0.298579718636993	0.501964084650485	0.572188457890303	0.445951130439236	0.292177665361577	0.0283358185573112	0.255754216384291	0.821188916607689	0.120295397263808	0.25961435338016	0.0436592080599544	0.246977570936423	0.0152533510789564	0.717497435739235	0.0012275009055419	0.534059345811383	0.426514714176135	0.285291692653388	0.236270855098791	0.039172463532821	0.219800688511584	0.113540990845784	0.098329108791232	0.612365719522627	0.353117116436431	0.205078017722957	0.417952387372117	0.00288083223877613	0.7282331900543	0.283202171120724	0.776862560808701	0.568016623207286	0.601540252854138	0.890750309149171	0.561696151492353	0.224169044173004	0.12430865552532	0.465304240583418	0.668424305240623	0.710747744562507	0.0645685826501226	0.798767483830896	0.674599666715297	0.375009673583968	0.677984629736524	0.412933550469356	0.424106446734426	0.123284161054097	0.0586107268883054	0.160235704340342	0.309081077753645	0.307534293017706	0.0784920417486941	0.00388092152690876	0.242306739171132	0.289101699981367	0.183447354470052	0.00972342053541386	0.479295326501891	0.0247152838373747	0.857815700691474	0.071468455378607	0.0588253732888527	0.0573580372395054	0.16890649744926	0.493236952951181	0.201742066767614	0.800223500590086	0.091589321725615	0.569000147713025	0.0309138269054624	0.157410565449677	0.188910561669847	0.005806187138361	0.292791873889902	0.826750157454497	0.195073508942463	0.700298828652124	0.289799698478517	0.361921814263093	0.488289974960149	0.17569715539117	0.0327001058090004	0.0914780437789147	0.158345285366802	0.592607008690063	0.288474321854033	0.265614539826051	0.69540464634773	0.039939464073451	0.560896473062153	0.228387056313425	0.0360591105793089	0.513465327403081	0.335671469332362	0.269895716345514	0.0576658328550777	0.403593976283781	0.436408780444296	0.319771216871117	0.193990457652244	0.107834028458111	0.384918551877206	0.321144972807102	0.376092342266001	0.256733632990752	0.40053820281606	0.264974620212385	0.566630904444924	0.193948450191583	0.258286843547515	0.248829557963813	0.179333144906017	0.171670310101116	0.218273792870761	0.376470118590604	0.0909041788357489	0.513491371896598	0.447534231531527	0.184073772214381	0.227835872041838	0.168562886331815	0.331730960041996	0.169907258539647	0.218930318625036	0.244312703820808	0.283120882954233	0.109732160446665	0.163441487157215	0.0541453338585471	0.0370231830499202	0.365760590036973	0.232388828822166	0.296824687559137	0.134567591340758	0.481514235519353	0.149413549656298	0.206510792015167	0.323482323264296	0.0344101651249899	0.099552883064014	0.280338908620129	0.170855783312357	0.210078161109121	0.481757896759944	0.10947031136065	0.278340357593831	0.102005921888781	0.290852302766877	0.248012653077825	0.174425051492838	0.457147469063684	0.142736465002852	0.440154698616853	0.290668940987271	0.354033621644215	0.527386763882813	0.361473150007955	0.0794294496902746	0.34528810678978	0.344946592287598	0.490222355440554	0.455565806997289	0.153548064814304	0.245231033809658	0.0914839674675709	0.0661383832389691	0.353865539934372	0.195276886373333	0.282972983039629	0.165711850289397	0.0311385523459487	0.425659987831583	0.561745354995396	0.407316450003946	0.19262755404707	0.259040876537471	0.184256816523167	0.428323824183437	0.137600478619776	0.231982977187163	0.0777335743001851	0.566807446477181	0.385292933552683	0.348101161673304	0.384855433633603	0.134189439919659	0.26243736178942	0.222989171533155	0.0484678485452236	0.209161967003003	0.154001294136904	0.158821757325901	0.478280748265253	0.100649795948345	0.309292921658806	0.369478046247406	0.47048735594795	0.224939594698844	0.09047594363649	0.376743771575893	0.477537252902327	0.39639681078985	0.203826364790353	0.0881336048163256	0.113825869869898	0.286079646369567	0.260670625691756	0.388685426109813	0.5813226006018	0.205789317142001	0.302855664849189	0.205446546200339	0.307461062180736	0.0013475015326094	0.382308926261664	0.410636646182472	0.261483354414872	0.0861598082292736	0.0964240834291317	0.176488989083421	0.43392961669586	0.347427107249518	0.239290005456392	0.338099666592035	0.224270832505266	0.503565701939302	0.173962227999991	0.153738038339585	0.357384224421791	0.0771657840530825	0.0917857820924797	0.194798632989718	0.385108722645013	0.064052287961179	0.489725388726614	0.498214858126928	0.163729903553866	0.310742564763618	0.185905480910672	0.280749199816041	0.0671696917196114	0.248071693353967	0.369112564157335	0.260726451801506	0.0408302713883429	0.266214801093221	0.00278188399152752	0.0022187729412867	0.433658698525647	0.213736346765709	0.224783488461746	0.0913226523686287	0.431099674247737	0.187408259184099	0.214769314658283	0.433129609718007	0.0110686055264398	0.0748231667259004	0.298477829883501	0.117656175436534	0.179849389748009	0.528200648045226	0.246096195254053	0.132953851369913	0.0018883866179546	0.133266417241318	0.441153791179295	0.141049722103918	0.528830773903437	0.0951909774141893	0.396449684472127	0.327407249856118	0.281904659341711	0.465465528129325	0.293867043809051	0.0543964635948349	0.477088240310575	0.302347218546621	0.19035278022602	0.377687459088022	0.0692165893306977	0.133223267826266	0.135434742080244	0.0400929687158768	0.483872566623433	0.156686978789047	0.20254498935858	0.328521529941813	0.0365037346083208	0.290437195004704	0.314697183236037	0.193536193394779	0.337320962555374	0.213214320820198	0.141313197021218	0.398015697296145	0.328934169699883	0.117721889814999	0.00823113131506587	0.4739443874802	0.201251744608703	0.46453352433073	0.214998832393772	0.253153941315136	0.14932090682785	0.223379382310471	0.00297328062792391	0.0338879056485628	0.084366264630846	0.0462638996489456	0.288103836199115	0.113851905970903	0.486270002392921	0.559041374356553	0.662313849880664	0.261256036861598	0.220210313646095	0.424032436482025	0.310988854453859	0.250166510315791	0.266093875531679	0.106379388513232	0.0352683421374697	0.33158963921207	0.384809694545756	0.455880760257388	0.305748566271696	0.136393366945267	0.264979221143782	0.36053349568929	0.263272246295855	0.0623271304232699	0.489922220477798	0.44985989579115	0.326562853061776	0.203789161196816	0.0970687197849118	0.404762515713725	0.292800967931589	0.489122120449873	0.217925480663097	0.360222142657034	0.259960487063786	0.595194378493594	0.244563236614941	0.295645320823428	0.263184135086776	0.111416841636179	0.176836900807571	0.16085604591127	0.418149250871231	0.0789213137048785	0.54179456752978	0.415622461108545	0.162657017430874	0.223405043804758	0.148739198834827	0.305481703348856	0.171742996020946	0.170962717052176	0.219883692857969	0.334934007570429	0.123624802086611	0.148268895924671	0.0646749961236534	0.0526181154505167	0.311518024919574	0.265376446790382	0.298133719035939	0.115127482969971	0.524987408210574	0.146415554644471	0.215935871000266	0.262881251087885	0.0303426267140736	0.0825240863958466	0.207911576810185	0.202578929507194	0.214611803276194	0.518911843666268	0.0856909009102996	0.237599921863098	0.0741339431689805	0.322104642602863	0.147191504768374	0.179817972464596	0.409059655242439	0.114083838326855	0.458992037353278	0.278931576688839	0.362778657789413	0.54017666080097	0.340186495007037	0.0578851203553122	0.312791130659465	0.364647511465276	0.563157192673941	0.496991551352923	0.158127604703741	0.229320940248407	0.020857701374179	0.0480282418238806	0.437855451053088	0.211363306975984	0.285150873515166	0.0871043557166282	0.0286631191059697	0.421131384471033	0.583364291964136	0.411364140001194	0.174059120699562	0.26918140501716	0.19483156756719	0.442312552437151	0.0940613672913069	0.204227692123927	0.0669400509170488	0.679380550483095	0.40275631853192	0.331040890066981	0.38396062843921	0.138950040020126	0.277801842456265	0.15931735067256	0.041553508904738	0.210959194464117	0.153873917205583	0.159592968951086	0.523811328365289	0.0897533800388287	0.358236526890808	0.380852569119092	0.492285636509308	0.225042955333624	0.075016692161912	0.328545722141594	0.529919955814754	0.429174885717683	0.157359319176133	0.0932654495770082	0.138374601073185	0.27695899788716	0.260743398544526	0.357618030043196	0.611805081968947	0.187678534126273	0.236247179552154	0.437798873123895	0.224137839209835	0.0834089267855345	0.391860943962278	0.386539513952629	0.443002558396671	0.224189486459935	0.128114940137041	0.36510821264792	0.304726515270944	0.395551400201954	0.288710768872643	0.346272419714106	0.286767908282239	0.52670422639003	0.157636352650293	0.324994099903592	0.302411545086573	0.229172736064843	0.261083147639803	0.346744224409444	0.296798337513964	0.104703698892873	0.487869877064234	0.469515425787295	0.234278909467349	0.282444680342453	0.247860797171791	0.399045308016851	0.217645216601285	0.214454822492253	0.305657006479138	0.24464459205378	0.125246027543798	0.156962139336982	0.0714791704867394	0.0191290841360148	0.417843707382262	0.191115761478682	0.357628340340299	0.18612110319082	0.466670651658308	0.151726481914729	0.127848980882335	0.297349675955806	0.0644615044838861	0.124499684293763	0.398686780961199	0.186706002354259	0.252003320091047	0.59881395104149	0.0916804562715391	0.356616284242703	0.154280220942525	0.322260714191557	0.372170465004228	0.263296270024215	0.498784369192289	0.16969261426844	0.396946758940443	0.211208204784985	0.301363315548528	0.596936715855536	0.421337238956746	0.107547025061677	0.411376018404517	0.378533032600493	0.439428383878387	0.455601051478361	0.160012064102422	0.249034880851413	0.132696842968411	0.107284389882736	0.246453361239532	0.207151228118945	0.361071791341509	0.197669201880789	0.0200818784372613	0.338707458553932	0.511693125115448	0.3298277424533	0.19266138470713	0.320207220943522	0.150516808782201	0.469617654514928	0.167341560436669	0.221007138074794	0.0889095564215529	0.374835687549864	0.458119647033244	0.312937552844857	0.43632232412208	0.132208374712859	0.312401322452248	0.195328141862376	0.0933135466202732	0.271043307075378	0.120962443236827	0.224755864660668	0.540205485711956	0.117453563365604	0.324754173283743	0.31433517407809	0.402187300783838	0.335222961908973	0.0668025646109943	0.345461465900862	0.350295400818533	0.343801304049972	0.260349284611967	0.138207299602142	0.165097407220529	0.335779702140922	0.161426477294647	0.449557051379418	0.530856140733227	0.270796832664871	0.401090295024839	0.426688395075226	0.00279607669767069	0.386096130746983	0.607546796343013	0.0847249602776886	0.511642359905683	0.369996507056089	0.301870235746742	0.504598782579815	0.0589444527672971	0.260488217671505	0.567713604004532	0.756578236503524	0.108256454767932	0.250011783999408	0.10502121183746	0.407034274734487	0.135314914764246	0.378284919835909	0.300590132423396	0.454574131259859	0.101230993338657	0.364412422581166	0.417473838751838	0.264180754640931	0.487678186573588	0.550646411412534	0.504731803277395	0.355782943719609	0.00114605802922003	0.241720542927474	0.779835110375083	0.119656049020593	0.254712219635229	0.0019740964542012	0.264021505035427	0.00211994398761211	0.708506391668049	0.00149990372982437	0.502546244894417	0.510445536950176	0.28017242322241	0.284216231053079	0.028654483643323	0.10737162359121	0.0704051493255329	0.0680056570367266	0.622359060856509	0.261376285905716	0.243798354014947	0.539331197516843	0.00124760120676838	0.775189768668284	0.293868655341235	0.836748384970164	0.694461147361134	0.582467509046881	0.903122659741551	0.495729843874495	0.273412061703037	0.118795258628937	0.441388912429724	0.619405624499597	0.729640241648839	0.0519442324268452	0.845692073142726	0.726552015320983	0.29977803228831	0.700967115225864	0.410551408875317	0.498286703666778	0.0670891609733332	0.0227766653542043	0.191669820165662	0.371481409501735	0.365709175105333	0.0539197235975456	0.00201142600157814	0.208198300618574	0.368764441588063	0.184844095987728	0.000926526603138896	0.604057866078268	0.00239698942865199	0.816306143235093	0.0600652026594317	0.0919850780159805	0.0773976668298721	0.0697210384324905	0.398715454787732	0.249837145939928	0.85614057158613	0.0666572728181361	0.541732855444161	0.0030132499753459	0.184430063822972	0.101843842854095	0.00120957341048844	0.332107321223726	0.847934279111346	0.249092697865306	0.762125191218714	0.319320516529618	0.399311095607467	0.623003082373928	0.181920257711953	0.00230738939805411	0.0603381370755173	0.0819109061579526	0.532631117015874	0.264812392291107	0.332244287602904	0.623004755454346	0.0496901800277081	0.578269634303152	0.0805970562916791	0.0727786753858837	0.574820528962939	0.425493256174659	0.225266667682391	0.0745011897392856	0.32123542745928	0.416768784545922	0.441277994441182	0.209202671919942	0.0991703968201748	0.28988256858268	0.345568388810743	0.445399712222595	0.305280827147289	0.398837336015805	0.323792053275429	0.526557553152013	0.157869815286267	0.327149088929699	0.272868955742966	0.207517246776174	0.222061249679104	0.364817804102904	0.273870889472596	0.114107283775748	0.42022353020023	0.412583755554852	0.210577827848757	0.288899346722383	0.297929079232901	0.378904221527299	0.23409280774971	0.189125161188981	0.326112062475925	0.249175651306813	0.151220961237884	0.162912149122905	0.0753594419982606	0.018110200180602	0.382628864219933	0.209009684902249	0.366431821357766	0.208577634323982	0.471111565386986	0.128339343122036	0.0874463158905284	0.261512975633719	0.055296619961567	0.137426087781545	0.415681891507592	0.176759513865163	0.207541843668703	0.561848278000191	0.0905493756097095	0.358485820796519	0.183430938273181	0.371931645043681	0.405726201409361	0.262207740795241	0.508612748383395	0.135862112623766	0.407415487459796	0.192700621091777	0.302426408972835	0.547622849944497	0.446425920067707	0.10295478863947	0.390330194052454	0.335418046980405	0.462201810009693	0.451257898590402	0.156232822283756	0.214157987133048	0.120683611577348	0.128998856012244	0.21357884592342	0.160700658402274	0.362302931555431	0.229175930829664	0.0218438731807417	0.338833539500358	0.441620463627097	0.302281052119392	0.172238548478935	0.320266222476479	0.136382056430186	0.435951709215573	0.149637560794774	0.235543026446026	0.110581558781697	0.363315639993703	0.469349378065599	0.352283175292448	0.506786708502554	0.127680212460678	0.33345535109243	0.188223035684761	0.117029000340639	0.230900937609155	0.153541714730821	0.272572537005095	0.539289024035769	0.120526146220606	0.333792737184111	0.333291326560548	0.40129688140842	0.34730948294074	0.0884409869003971	0.394744599139563	0.378879439255334	0.346044955688766	0.232378437676554	0.15085001774784	0.164004215557618	0.326292942013939	0.124250378597323	0.424815536364341	0.5388315620046	0.250021197709221	0.453833031983178	0.592935923422332	0.0895126798083988	0.145110885102894	0.673418020423157	0.252875183280696	0.607916367069711	0.343120710442043	0.280756028267014	0.506501862653946	0.156156576953516	0.218889447328394	0.215725805328538	0.257027702096897	0.412395022691298	0.36994878444507	0.083546974399312	0.399310438676749	0.547187280442922	0.365302193663037	0.491928332058409	0.468103941471708	0.185446990655114	0.164353486914423	0.657674467552263	0.310883887359985	0.371473280428678	0.469423417350363	0.331596491723307	0.698956400639203	0.383879029872943	0.340713418244376	0.486244762644907	0.204431009318325	0.208738573610511	0.0829756648367467	0.249378184426874	0.0168769037645267	0.497888065857018	0.126014011763558	0.477631122400573	0.243886572036093	0.427185099672979	0.117554348662421	0.0793580223032987	0.168199330348338	0.164323391084272	0.0554097043621367	0.455786032918017	0.376477164541745	0.294583575053295	0.707290613691252	0.108441215825782	0.412536854253856	0.299202512318755	0.350113808907635	0.498275718338788	0.242509796719052	0.697024464658521	0.2258199501184	0.208336203156813	0.0949841673530478	0.230470155235252	0.617320560081447	0.491318182654022	0.153038677377351	0.466819466183311	0.601769034872022	0.261526808429591	0.481016744435547	0.183121055592541	0.36595122451769	0.249146979668681	0.0949739623462123	0.153021279852424	0.26767029206118	0.377976390785385	0.163641375513794	0.0192229942119615	0.143096212955343	0.208843327462283	0.213303719674518	0.120728881040462	0.345118961981738	0.0709644879061916	0.627325667024974	0.142126652634785	0.138245314148592	0.0602062937073704	0.163720701455141	0.559528766466816	0.231086124059995	0.671789521356263	0.0654244523452173	0.334764908184124	0.138352236064972	0.137959365138923	0.380296100230881	0.0994614210101056	0.225002494560542	0.777155903262034	0.185567581684627	0.432568120985977	0.190372409727532	0.26102782994927	0.355782471952759	0.0472251021773616	0.161825209748602	0.216855929741286	0.307847995379794	0.49448109625579	0.256116115460379	0.233230369845436	0.564214393574937	0.0720623179785678	0.611573262288124	0.453413395093117	0.281798981058288	0.421447144143004	0.358410777611461	0.284979106554782	0.0546054565274676	0.503023429090353	0.46423196439117	0.399414486917063	0.224802147523847	0.0851734821256947	0.433660168960887	0.309076419771779	0.480413114381591	0.224932513728161	0.337016515518777	0.266382612101659	0.647625970294031	0.283801067209069	0.293450685201244	0.212822031000626	0.0741245494364403	0.200426246088257	0.0705467799208281	0.387370535928569	0.0874857425247917	0.520150103227873	0.425179334949985	0.229310092023114	0.138931271640954	0.162592415024588	0.262730501206951	0.147842186396314	0.156427420070978	0.215252202299194	0.34869822904306	0.127082988051745	0.156088989087271	0.070878377982275	0.0536666718217912	0.302354514629265	0.268799961447767	0.275693650673355	0.10496909651714	0.538956914767058	0.186842608273727	0.230402226498292	0.234943455443705	0.0181940021535029	0.0784329047398267	0.205203418705779	0.221389901198507	0.200685223469738	0.485294223865634	0.0989116948417495	0.252970592462333	0.0626674173105827	0.363498454835607	0.0498084677514685	0.181697116617999	0.358528521098688	0.106114454483742	0.417870710665689	0.231495856820727	0.348020199401634	0.458665571970219	0.32653146456181	0.0205033716707004	0.324512707376975	0.347551075733257	0.58829328554962	0.514406983902675	0.139382224253732	0.199103790359606	0.00110324880385035	0.0597463379733622	0.516550921183542	0.211139168811756	0.280120546462384	0.0427730275862888	0.0338255924708353	0.428752563518382	0.591094959603471	0.435233006532313	0.133811972317523	0.262829762855871	0.246163064632781	0.401710962751082	0.0612365432580364	0.131459152123674	0.0559376523126291	0.709622683562105	0.371921372063094	0.300090895083749	0.369219152847411	0.133440079957235	0.324011272147548	0.179229242859625	0.0461168937266427	0.154085673684141	0.174554528593164	0.17118803099689	0.545007296819558	0.0859740646101439	0.343964122469772	0.337037924645782	0.466923701467122	0.274688820730824	0.0891575658562552	0.276272913273176	0.543379943137941	0.443579355682713	0.139907621169554	0.101493863122706	0.158555654133754	0.338871166385699	0.234550435423577	0.334621439224996	0.628491932252365	0.185604103326034	0.205620241319057	0.538636450643545	0.127363577075043	0.125560438341096	0.616160531968155	0.281653109600796	0.564604040787085	0.341986972578941	0.23883662917815	0.477921553923951	0.233291355292192	0.222126158468419	0.234645353057511	0.298626071283419	0.360774227336225	0.444104867512931	0.138100424246214	0.368255671590089	0.509883560636615	0.304996557614462	0.460062346121812	0.450033962356358	0.201079462197874	0.139445436217976	0.594569979467712	0.399602895543944	0.309768592545734	0.421128799882939	0.250440215556182	0.633554775773416	0.33801399575997	0.276958386266973	0.401260138985623	0.204976051460166	0.176606661532559	0.123242420158056	0.190488910524636	0.007068014025479	0.519889697645519	0.11988698953749	0.478085980409266	0.208727849352333	0.435020596690691	0.114255405570472	0.0678067877807455	0.176064040317547	0.131178220268893	0.0647730178600747	0.41276942269736	0.32650690169398	0.261683268816209	0.647875606826569	0.0990715935211589	0.377509566625189	0.272574028094613	0.284154983555322	0.468371974083329	0.205025142774423	0.720958908374254	0.172252163459309	0.200193017728084	0.143933843688556	0.31561599729469	0.60402616986087	0.405454961649898	0.134532065951335	0.457692120801718	0.537763570435159	0.317425681199547	0.425978596244341	0.190154853348267	0.358129939880015	0.190950910770362	0.088122767461237	0.163521072725498	0.238753824216428	0.393874654000527	0.198141735307776	0.0149565609308978	0.227520784629726	0.262250657381658	0.272177606734679	0.129892745877103	0.333853654468911	0.0674468097295031	0.638882086826246	0.143745073048954	0.150549368690999	0.0685834164817392	0.204637564107916	0.478350098834838	0.224019328057132	0.58376854408591	0.0977332465051622	0.277047344368607	0.129537486281319	0.128319712939076	0.363816377139955	0.110873858991009	0.18109596368111	0.745280570399408	0.177469878800284	0.410771639939066	0.220146129526516	0.307069129813039	0.322847898153898	0.0439803904027533	0.174885042797394	0.286793069612019	0.263651547471054	0.454301115574205	0.217736347432524	0.195814310113927	0.47453288435419	0.101694849160246	0.567862904267105	0.483269814243452	0.235722990734178	0.470705835866084	0.398568161421989	0.313454262325064	0.0553123597324176	0.41217726465578	0.451355178315039	0.422106800945281	0.209202732383144	0.0369022577424939	0.057679028186128	0.386420446286744	0.472338501357592	0.389897110287454	0.500684309555827	0.541643403774288	0.528645482249375	0.0545638483412975	0.27107355894788	0.0814199068067841	0.319332928349559	0.00180472191377555	0.437651504639073	0.344624907373665	0.0281192337058949	0.213858720569972	0.295005808910083	0.112510458091327	0.265234360869483	0.196144262080653	0.171058618138048	0.262947245202674	0.13958109323516	0.32159141237372	0.391939390966254	0.19814961360276	0.145073410061442	0.0176019016953241	0.0140773142042016	0.528010669542816	0.25085703697572	0.399492111960212	0.28489836284675	0.522363901690702	0.0287179955239421	0.0607215723843794	0.262121026399698	0.101433769282913	0.171252005969028	0.526952130017827	0.0766385775358469	0.226915925637664	0.591218863001077	0.108778761252214	0.356110530316358	0.289778851836568	0.332228055890459	0.405049475816896	0.160327449723192	0.439905181800221	0.142737013994467	0.258842617356023	0.184964975150367	0.377391158052667	0.407953372284732	0.426925516563869	0.0982180953298321	0.385205997588919	0.352041152922598	0.600079818255133	0.441833880366789	0.057231512702884	0.073712473693724	0.114139705580486	0.193289018249199	0.193761289270049	0.00103720516127603	0.420163595130428	0.291619914045199	0.0392310099417383	0.118936427666328	0.190924932733163	0.0454073754877569	0.271588539464072	0.27279147508269	0.112197040139098	0.300237199341047	0.117712324968164	0.255539220724522	0.180840616050627	0.384624806863898	0.576833589100259	0.485717255319559	0.546692024166494	0.140826686679648	0.334935072408351	0.25497881811195	0.16125072293964	0.235714788852946	0.0690081640035084	0.220341702240683	0.444894937009163	0.0566032348169272	0.21379572751948	0.30918010977152	0.37162152874157	0.230165001741653	0.0372364429346554	0.508484091704303	0.504329820824886	0.220682350757017	0.275735659046936	0.0432152480060961	0.108384570077033	0.192341546176502	0.0833181401706271	0.336801876361328	0.614441042880594	0.507215057548958	0.521115142379938	0.303803873778282	0.271573370499477	0.0429542663719301	0.389579576810574	0.413575266172302	0.307756417198031	0.152732212527033	0.126703237987524	0.384720206152346	0.277699260744693	0.354967798763606	0.241315052791679	0.392314599535849	0.251122461972789	0.560537107425123	0.178188426434745	0.232305786171315	0.257119503408183	0.204153540732953	0.139602062769061	0.238664331788877	0.419488281241821	0.0919114890584758	0.495393339273471	0.416747628978663	0.126683298340623	0.215210395113417	0.152375239603411	0.275285182514741	0.165735178986693	0.241925003860931	0.320516633115673	0.279347969123323	0.0795957404903554	0.198820534420275	0.0486174360279523	0.0421027533940675	0.406888995982668	0.240164910242833	0.27421718998043	0.142228978278197	0.447141605655406	0.189858111094101	0.208822484895209	0.39181902015846	0.0268404764625479	0.0815234598678581	0.285574284842979	0.172002246448466	0.207595472069499	0.427146691706596	0.135285857966322	0.209478317213953	0.0505107652933832	0.229254486778336	0.275354924446952	0.169750916392052	0.429522855026849	0.14181865971565	0.436752259605862	0.27697918449875	0.334129956700724	0.472906878672258	0.354194866235111	0.0840522667084847	0.359555821825269	0.351999814889522	0.423936348317155	0.44594175849284	0.14615215292913	0.165664578460935	0.135846510293898	0.0566864244929932	0.324988022331965	0.152451016519356	0.251322187292649	0.202140665280364	0.0229207798511443	0.422022296422673	0.529864256728347	0.34778029748695	0.22023270192185	0.218647756949523	0.160271890420895	0.371840049634727	0.182320683183915	0.2021056535048	0.0565111128476829	0.550159948274125	0.319535463277405	0.379093801222075	0.3515310249479	0.16532666967945	0.251923566273311	0.246419098318804	0.0396073416742107	0.160352984198538	0.141781683844342	0.148397056942789	0.437397956826944	0.0981051407932924	0.328046389998151	0.415961527814454	0.519304618453236	0.200624254878985	0.112986450290773	0.379657979255938	0.470407529024882	0.391805604860343	0.237106943484372	0.0881647587840478	0.100478966866484	0.363114696800176	0.313253142587415	0.417519452955668	0.488179705469782	0.214855258987763	0.297970404956389	0.483158026158418	0.0494839787149691	0.27577006312313	0.580449967123775	0.324708471686201	0.665764354448635	0.387494321467069	0.364746071009711	0.598405338241896	0.11772363072969	0.197592778794144	0.304451737472375	0.367824401023573	0.301851810498721	0.452846392230268	0.13522813946202	0.356626071142224	0.332395217264828	0.192463994158672	0.450027444720282	0.638576006450964	0.152656083476521	0.119726324290292	0.454885368096671	0.426078112764371	0.220048362629803	0.504128922069565	0.527192959339209	0.570836676042026	0.367838290272476	0.218389567848261	0.596086968282413	0.168310039701131	0.221471555478821	0.0644009125268611	0.245154468516458	0.00257914113760052	0.573682603933845	0.0912587840895414	0.481663626863019	0.347836767777702	0.351806224484751	0.0688124370435618	0.0189952518340656	0.0985629554104889	0.274683402992267	0.0357302653237719	0.481715472628189	0.450377536110412	0.338719022754912	0.729381636747622	0.104673786016644	0.696198980435721	0.40006786032174	0.550772244904832	0.40652766120734	0.323563732878931	0.838699751032805	0.375687619643884	0.383124661744801	0.210617078240049	0.23604364797179	0.70460139627695	0.637696598454786	0.193896311127277	0.67148004919699	0.743400347535595	0.213470569442206	0.625634134712393	0.317574784086884	0.266867477170631	0.299676407856883	0.0969082594515097	0.0842998358139999	0.36704906788649	0.392931847199726	0.1897172545189	0.00526229497992545	0.270698281614919	0.436884314898835	0.122155512385178	0.0523744684057903	0.387797042577233	0.0143919305295205	0.681889034891405	0.0924654959429988	0.168272043786227	0.0196129491945897	0.208634257582877	0.560713938966234	0.140160881531514	0.683344967108961	0.134911874246563	0.467935018126598	0.0747798673909975	0.199361095813521	0.217032142794052	0.070830111812206	0.243706156418145	0.875670247691987	0.202346107288798	0.497418087676589	0.0957715554145377	0.312443312835229	0.473074726054609	0.0690343477664413	0.191211588593913	0.274726905683513	0.245496213750046	0.598206228733703	0.286348463950628	0.20926337066586	0.695176449547667	0.0661990431049612	0.744968338585016	0.476460923148773	0.146654760090154	0.383471373189453	0.18620968893409	0.284411010108775	0.00131602490369944	0.371510548227565	0.419606408477249	0.284087465608014	0.0249750182323927	0.0955754527610017	0.114888381229942	0.4324610213549	0.361693566838545	0.219277289863656	0.276064071858228	0.198600157226307	0.516388167397231	0.200814065247751	0.146075015896043	0.400249051707757	0.0291955737393347	0.0798751645177215	0.212664033122849	0.295148154408675	0.0697039492366812	0.458582917475494	0.431520827984437	0.182425569907408	0.284806466392399	0.242829332364355	0.316733076252611	0.0321467554839645	0.258315073010891	0.396353795196773	0.26474008776372	0.00111810539179281	0.333320050973589	0.0012384248566771	0.00179645233841208	0.381169550144212	0.18790832657413	0.22166823298154	0.0758381402838518	0.469106734241483	0.18614910826141	0.218325467004616	0.458218037841888	0.0203812740531224	0.078257461106717	0.325415713085504	0.13911363936334	0.216680806545779	0.546970975048778	0.250848738719162	0.158602615317027	0.00150482426384985	0.134143139446348	0.421874428023078	0.136152833911283	0.511167681001195	0.0722731631645476	0.362162180630912	0.303122424505286	0.248667007243452	0.483426702202144	0.291984493646149	0.00169318604098499	0.509620649994292	0.330952296770796	0.185279766968818	0.347971476378236	0.0460412628169086	0.119629117131464	0.121006202221021	0.0459019181933979	0.493076242504374	0.181345442247244	0.217438285475466	0.313416583923595	0.0392430339901092	0.251668220737172	0.152299398514745	0.203796685114606	0.356905789451193	0.190753865350351	0.155904411727577	0.432723536338075	0.403023858332369	0.124292111775551	0.00224989307763671	0.515607249316338	0.189914502527624	0.532526341494404	0.232607810411322	0.272357130217718	0.133279784413619	0.228544225885943	0.00165125353067993	0.0311840169994483	0.00125024247109832	0.0500861879590486	0.261841966753076	0.124580027187377	0.492756902577939	0.618085402286304	0.697332486237385	0.248620254912634	0.252832790965196	0.407929351005461	0.29520900637419	0.224737183059637	0.255225776514856	0.116318264284129	0.0383786664058666	0.289113527016285	0.405033213356056	0.457705383133631	0.271973951264121	0.152656870665324	0.274784320221975	0.238349432241494	0.304451132594034	0.0381458360825815	0.307465094552128	0.357774675520246	0.188612584283055	0.128858104159018	0.0852644113542312	0.242910381352136	0.320692638537331	0.259219304409188	0.381403151083805	0.386008664614196	0.160888806549093	0.449579882959513	0.076324553931275	0.188081349980349	0.300294870237013	0.220356743561369	0.0728408361566758	0.1312120320517	0.505153928590564	0.0800275078883323	0.36594797788209	0.520097046452836	0.0202790580665222	0.108150246399287	0.06712347133066	0.316647327403925	0.165328739062896	0.263699986390735	0.389867453066464	0.449094444021759	0.0648875178900317	0.194055170780776	0.0779670176510853	0.0307145300884206	0.371314135848795	0.246996585607449	0.369477971573194	0.178265836533702	0.498356084991159	0.124839877877828	0.191709561343888	0.383959678331054	0.0152046759947415	0.107421314952202	0.268357612590197	0.113622319361727	0.140920512338981	0.402142911996812	0.183669858673593	0.127407612939279	0.0600736866004828	0.13715020379492	0.237987651750677	0.173084243895395	0.294940533585626	0.0937388036905472	0.340482535168542	0.368566180678808	0.312209573848518	0.332552437466452	0.257137175929962	0.11099148269266	0.244517968519814	0.177029001220031	0.388255929193886	0.559186571194872	0.157656068404677	0.0508847461387992	0.0872887444677606	0.114158469903353	0.342554828644072	0.0807110576548962	0.296180813273913	0.201026213548223	0.0112716736396627	0.458090567658819	0.614301315871678	0.273931755332117	0.14642214705833	0.203672114078314	0.12425067922643	0.247570377374369	0.254623975703583	0.157556600438194	0.0536622732898438	0.520823523971158	0.314242687435989	0.239030500870768	0.38747041263245	0.305573835594855	0.200678889299029	0.323813267463449	0.0382549899810594	0.152408490781204	0.10562135059415	0.184758816356889	0.340502451407659	0.0490034610780151	0.481473609432503	0.547393221333259	0.557897664480497	0.199344162665629	0.130238438032814	0.47872805732284	0.504415224954452	0.442423125345722	0.205542278747806	0.0432805528359281	0.0508597580723313	0.537902886568306	0.418076289966059	0.491641252722403	0.435917126978311	0.169591349272639	0.30506783946391	0.460246890433223	0.274648461355658	0.0690537796143078	0.263612922376849	0.409125175361968	0.432581821584379	0.094662652841988	0.0611220135774179	0.672552530767475	0.144282097080697	0.426668531480485	0.302264095108904	0.354297741769968	0.337109257716249	0.520559800355901	0.0788332101179427	0.301921927063981	0.287010625084345	0.307513900579983	0.20680172836259	0.357000716884329	0.343665515925402	0.247250966227362	0.4379473067332	0.355158034323251	0.0940403117417482	0.231386124799601	0.269865081969928	0.37447854371402	0.139983950324543	0.187553615432188	0.622995105120201	0.144527757663595	0.163995693983236	0.103878687641386	0.316357959946479	0.00756144902003368	0.377479529125165	0.127634966065535	0.317717651200751	0.163461342860267	0.363892091896454	0.107446912896688	0.0385679796077744	0.307590652268052	0.0519126170324204	0.173382478635792	0.607499762627312	0.166578261369181	0.205542278650648	0.538253832112374	0.0700742419874549	0.416685706382217	0.334667613925035	0.410599177909232	0.556461157271058	0.374353782098365	0.585515699193271	0.25006932580147	0.469146357146051	0.256475017353238	0.475452595266297	0.539588094618421	0.45055011783667	0.114717318589561	0.43672869171383	0.308340260674037	0.46605435180154	0.316497124822014	0.164957915601584	0.315135179003558	0.276426572583548	0.246626836933718	0.199774751531833	0.231183510339226	0.372142061688425	0.247145277687223	0.0269043763555092	0.3551485056511	0.515476753197758	0.35597974498495	0.184157367214616	0.328313962313099	0.164496402833881	0.730100365492737	0.26805765734779	0.211560011656447	0.0488063756699827	0.247662070528089	0.630324623917689	0.419409917821827	0.597481368845595	0.102139030637576	0.308882752239873	0.100005201465344	0.302200932190638	0.499471760449716	0.135442362273316	0.147491393532474	0.581229019874811	0.122822989682477	0.432307668482198	0.301501410293018	0.495816178380337	0.400148444834259	0.0651999380400792	0.140338138431729	0.176482385558157	0.234086860088452	0.271443054467601	0.12521993224632	0.114657869722814	0.445547577430709	0.0633365366266536	0.573683723883862	0.540753066700801	0.220798048934867	0.504373956922739	0.458571669938461	0.282242266914163	0.0458587389786589	0.23906990229431	0.439017929193214	0.458178558876233	0.102328531799968	0.0801748729370838	0.64104638667287	0.0842271331965885	0.402476418254698	0.30576645296562	0.343069040338889	0.315397084148881	0.561366781598616	0.0788992200671511	0.323253347514128	0.305610358436585	0.350972029215764	0.186376615562683	0.338865405116322	0.321366496425586	0.273437326797212	0.371188451173043	0.35658550842385	0.110139116118967	0.222383124295706	0.301120162948323	0.329783627890654	0.117462476167467	0.194279915872482	0.683679121721382	0.12214995947793	0.153801542734049	0.0828693930844503	0.29039469023639	0.00481711621327529	0.358044715691598	0.123225779007835	0.340842317744601	0.193066192456285	0.413092239205104	0.126027556439994	0.0462926522098879	0.343128946144961	0.0721793674170523	0.175140866232294	0.560134905870374	0.157790584679257	0.209411014958801	0.524479074016399	0.0701463902035128	0.404136677427742	0.326321377794485	0.419248096177031	0.564822598819148	0.362615374244943	0.551897601035373	0.260740552403475	0.548603237577136	0.248112697569759	0.441285710839473	0.539657764274703	0.484537747100389	0.111069359189484	0.505202775348555	0.285244367768288	0.475754779508227	0.317470593548353	0.168349003425994	0.288939913855881	0.266201013447161	0.267340773488251	0.210234119202029	0.178691682222008	0.408533157750382	0.305372231317788	0.0354834093110852	0.333077277757256	0.536945030625703	0.306588160292732	0.225780050242638	0.315944481179334	0.143736234057666	0.677138278980553	0.253428216800378	0.234673733589813	0.0484060928687709	0.244239162170755	0.66407417820511	0.392165833843677	0.590765975187613	0.111280901963229	0.286107087731904	0.125371753594975	0.333906858182632	0.529728922254947	0.146197283685373	0.158126004335327	0.550799916557622	0.112283935987513	0.460084524606354	0.298061268631018	0.503082810554553	0.401142111036959	0.0585974569807433	0.156620131685016	0.162444714839045	0.168888672718903	0.297772884972118	0.11564719511744	0.0924345365028925	0.456571877576172	0.0641647163957345	0.550337085072326	0.555593609574733	0.253605083532568	0.526879128434774	0.622960320436524	0.0889622455423806	0.0388053408911611	0.570204137863931	0.159734087666497	0.596540858760088	0.323726809740248	0.21282398097346	0.637326796608387	0.210381105721393	0.249715682026312	0.144140990249485	0.204709213717054	0.297346597679831	0.472088680761113	0.0326406020769321	0.444919986216677	0.442250548711669	0.400321347635297	0.501626180070292	0.320128034468136	0.127332705292679	0.18372430123634	0.649229660395352	0.219779155416808	0.300929095403901	0.450934344059868	0.442670246626808	0.703964421546036	0.35277213949036	0.350486256266423	0.595633288927616	0.194528584733692	0.292268424094738	0.0387465959368031	0.310457326981454	0.031124836420851	0.496159954637587	0.130632730402697	0.577305954358867	0.302676549590836	0.389338874478494	0.0105596255106515	0.138168982066319	0.13885582723644	0.116949686585189	0.044572259766021	0.561779955789843	0.445260849662373	0.355040885384802	0.672954332771136	0.119940068850448	0.426852376272688	0.314428404828792	0.310328064445635	0.442586140211873	0.14707613337447	0.619619320074475	0.169806982380049	0.350156986919891	0.14203156167748	0.213946291964153	0.621332725204734	0.540252245911107	0.15444920385873	0.537353867089181	0.501172701636928	0.269303169674822	0.324881037800783	0.111111497655714	0.348260138633996	0.232586583624468	0.100249370810738	0.0832991680823859	0.245712510046954	0.416571617740619	0.0746706934877933	0.0199825817370967	0.136128038078141	0.0829011899180852	0.128398961836117	0.127861867150644	0.358404508045856	0.0898469956011528	0.730457238817525	0.114593527498586	0.0751934547913349	0.0324090758211634	0.0747187726751984	0.634058050947237	0.395530490754459	0.662580288762836	0.070720212550942	0.356789236160592	0.160216856085189	0.150075117393591	0.485783276391465	0.121823238976441	0.15079403637184	0.630750189043476	0.174516435261414	0.431104378542847	0.228929056303377	0.263447411336608	0.422295444461632	0.0331943364567553	0.15652537036758	0.184536956358966	0.182339303475581	0.570971062320636	0.263833266289769	0.256016702109549	0.584892242817328	0.0830221520931648	0.568515060933218	0.516755223451593	0.310238107978079	0.355521329281036	0.612740274290132	0.0700750783440863	0.19154000783327	0.593689583660355	0.248236394585621	0.683101739183166	0.371158923613967	0.285724526168707	0.571686187721765	0.152783169917063	0.195778848476993	0.20325676643284	0.268861089837534	0.458699824445357	0.308673800034845	0.0711002005144894	0.407997063382916	0.5476932741913	0.37364473100057	0.516781656198417	0.546125030609251	0.134125147633064	0.159284441119949	0.683100807651628	0.293479581119802	0.347277736303703	0.47504596832027	0.338033585880176	0.647707315571841	0.423047792849183	0.359164605132575	0.516489958667496	0.187940872511686	0.185964959159553	0.0371787596929062	0.230483424264087	0.0158673704855383	0.562309330822952	0.125991130786405	0.474271375046176	0.276582791944928	0.400026395409126	0.110619233348967	0.0942834889804703	0.142270899976986	0.234282999346576	0.0485596620095724	0.469381441290279	0.37881287306099	0.297368668532455	0.640751052253326	0.107532675895847	0.486582880673217	0.325131947526594	0.418607619062103	0.515242549234555	0.267602844903741	0.734533101228124	0.244798303996788	0.144415482394013	0.0853488563513909	0.250616931791508	0.541859449798133	0.50168922931869	0.173460612638313	0.501013510841872	0.627658028499144	0.297680503586134	0.542217184932852	0.222360544858668	0.395483678290661	0.260053580200294	0.0939180101719035	0.16375362964556	0.363394540309519	0.404086070275919	0.1483070662514	0.0148616477719132	0.158528101421173	0.183549356276574	0.22711566882239	0.112584219835832	0.329323034261868	0.0592411318711064	0.606027438621676	0.116121832453689	0.114999405173866	0.0466874284110117	0.170121314798098	0.536679425086165	0.17636248258372	0.715350626832558	0.0377609564288609	0.367341797481391	0.0939531115153526	0.14879980113195	0.320487944304309	0.106241220945067	0.232951437467341	0.823484245130394	0.194259764954017	0.437412012089489	0.179069339984359	0.247514139118623	0.406822308273693	0.038464118029371	0.194656356757176	0.217543819194043	0.297249324587568	0.530778191632699	0.284729631646297	0.219950468275836	0.611798839777491	0.0566163801733316	0.700882340199444	0.421250673890723	0.216079198605667	0.411115542073789	0.387607899572203	0.251792207702781	0.0505725063316397	0.371786913442046	0.470267317362074	0.374138840917845	0.22609516119768	0.0446733461848157	0.136919390084057	0.396492269866151	0.412451773198223	0.362805659159313	0.44107739594682	0.43975100791178	0.515381712615806	0.0659651518259767	0.291049204331062	0.151097770633888	0.292017527101286	0.0329217562742226	0.419790425450306	0.323837817612497	0.0286036973758091	0.300653418635676	0.353007170113173	0.111047772438539	0.216988057013443	0.247158305134583	0.189141437476404	0.237102456362684	0.151443714563392	0.311588370108384	0.378040046744536	0.18294575169498	0.140185641907458	0.0686852670500762	0.0174329555801474	0.557804527843819	0.241858371720523	0.388872729683629	0.235013038923677	0.539159735300293	0.0583647484806458	0.0781008900585718	0.287615400600568	0.0799166385238221	0.18520502243383	0.500876432342927	0.0922653726581082	0.253702404414642	0.537991761170621	0.143896263933966	0.330572045659703	0.253609880598761	0.340123199589188	0.442918832497355	0.181902147930935	0.458697375067705	0.149919325293855	0.333856948515839	0.2545101434358	0.309184020202937	0.457828633336238	0.423470746881312	0.0927495048479016	0.395338939351171	0.324159511953619	0.556790500946422	0.434211080953186	0.0827837074645795	0.113796643493177	0.106820747624116	0.217930218229741	0.18173301494091	0.0381191043916515	0.397404093707366	0.276945360137589	0.030459892822617	0.171713850477024	0.284780515067872	0.157124096519467	0.238057969170895	0.351301804431371	0.128123590493154	0.396783470944569	0.15749509957945	0.264033476714077	0.132575906144595	0.384074050973011	0.549876772503792	0.40189127657211	0.553543641751468	0.173495096772326	0.32320500996974	0.210210292526991	0.138626174503375	0.228585823536807	0.118753135435268	0.232360168781804	0.451370792686114	0.112961629947217	0.260252820542651	0.301666000658572	0.432683367041788	0.284127460735173	0.089883805939623	0.426264854429407	0.506380158288561	0.258346389972488	0.297508767793055	0.0900942993393222	0.127729038478009	0.2237038959292	0.127714527178948	0.320780547034906	0.607731697136323	0.44307063343074	0.506004215769454	-254.493452625044	-281.98523967255	-387.843441124764	-368.294034222344	-413.464349707938	-360.132346514328	-320.027717032153	-337.354306053629	-256.050271612737	-206.268704644443	-192.709828385882	-68.4259192615488	-39.7516554368735	-61.8836219257394	-60.8393520046331	-23.1409061550017	-60.5548246078241	-30.8248669953504	-33.4955148647421	5.71136256973394	-25.9192771759291	-10.3500072011165	3.16992096249495	-89.0665416394585	-73.2066094286675	-373.486219025069	-28.1430247772368	-128.83691458063	-14.3602327176529	-330.322988838401	-40.8138214386866	-43.1512541264368	-42.696262596771	-199.925475439767	-355.886487148626	-78.2479060653354	-41.8950977335849	-70.7753197688818	-142.033588866008	-373.823509010488	-137.035260059989	-295.060070677861	-67.1012552154126	-251.326310238665	-96.1397271975526	-65.3270026551954	-332.771431443889	-42.0466371894937	-23.1129429973854	-194.215478924856	-191.373162820205	-299.147597704165	-319.193168046272	-104.433590052572	1339.87475947058	1456.34388525838	1421.114554447	1489.45573010878	1492.61336743733	1628.38577403978	1662.74338707847	1597.12087356283	1570.73737060553	1614.02355552617	1577.53179180922	1447.36527177268	1373.95755488577	1365.7922946348	1452.13548549705	1318.96809180254	1230.85967794721	1127.85807812908	1233.30279639859	1204.84469548091	1341.27264765529	1321.28594600944	1318.94135221505	1386.67497344186	1161.37462305662	1549.53666393762	1382.74153331557	1619.13706673417	1374.73245704029	1443.0867098022	1448.71743452654	1435.52673686063	1410.08588282916	1616.43568271126	1562.14227327435	1548.78195878552	1375.60614674051	1512.74398691647	1649.85816306675	1492.584088215	1635.07671098267	1678.82711986168	1497.87610788045	1673.52087997022	1425.0906314548	1506.94819762166	1661.07186096187	1350.52550005308	1358.09711321288	1611.16562637272	1594.04547453008	1630.69778284333	1669.46906851516	1498.07992902514	-0.0212192288167956	0.0814653818837825	-0.0807881518697854	-0.0212250874286264	0	0	-0.0979363803159388	0	0	0	0.193850540613494	0	0	0	0	0	-0.0217989937590369	0	-0.257858065615888	0	0	-0.371304496759275	0	0	0	0	0	-0.17037964308512	-0.00577304848996678	-0.074255836200828	0	0.151789993234457	0.255038465622873	-0.000257835698468721	-0.163176284904452	0	0	0	-0.240704194108187	-0.121278697090426	0	0	0	0	0	0	-0.105817090443903	-0.148168137912444	0.093457570872476	0	-0.175145570603438	0	0	0	0	0	0	0	-4747.87244787541	136.957542299087	0.600934186251834	0.0147669491525424	0.441666666666667
```
