## Supplementary Script for "Exploratory analysis of multiple traits co-adaptations in the population history": MCMC_trace_Yel100.txt (part 2 of 13)

```
2700	0.424449264311199	0.290678034081701	0.169993659583798	0.51864304423499	0.462515639567764	0.23382407054357	0.00104869375386078	0.00103792071315293	0.415342256127787	0.000985787252984085	0.49935110369649	0.288015584794527	0.388552650685219	0.124128300869276	0.285805279618344	0.0826575742029241	0.0443550263719934	0.361747242181239	0.284148040093841	0.407142775248515	0.352842785530316	0.165857789882533	0.279135725389782	0.306876433533934	0.998774132378475	0.110498249925453	0.245940441284572	0.314839636194017	0.201325342636493	0.133789289230978	0.238612661450249	0.82045617893048	0.00176799669809643	0.00350602603791407	0.122067316811815	0.148986508037797	0.0295561033618103	0.365700665867809	0.00130814023322016	0.491324083043106	0.220160737091423	0.503179718094305	0.00123227959769645	0.0380042973540902	0.30987641553024	0.138866758243306	0.180182078518836	0.389497427309902	0.151465871588853	0.0535458270445052	0.473805822763106	0.0015089295996397	0.724761884882791	0.357770849919217	0.405982322252216	0.421939084221222	0.900484624857958	0.670404168569894	0.853585514502318	0.429569673497456	0.312361911547872	0.57552955010073	0.511197008907242	0.678142787806176	0.121685224319446	0.470835459655436	0.147198760310591	0.763780858950935	0.289269225999491	0.157440061975334	0.514463307998838	0.262346270688046	0.262496459515545	0.189594063176854	0.320648410274994	0.159707267800573	0.00215313777417802	0.00374966030641259	0.213469916845271	0.247520998416494	0.306889109594795	0.00124867724380216	0.342617099214375	0.110720857971661	0.999013003552969	0.102722335201153	0.224338283392708	0.0835711620839313	0.144553318518454	0.703715525414544	0.186199388502688	0.617624878956457	0.0535879079696165	0.381438174063263	0.11033572383453	0.342480446829771	0.295982660762558	0.00172269694085776	0.0036089080570374	0.815069334832796	0.0530100955532959	0.654787199519216	0.26589185772885	0.507283053346704	0.548499124392211	0.00350266165875603	0.00220127300379368	0.120454621871752	0.542203755687394	0.814243735006246	0.376135345624054	0.00125068118314352	0.999069156816143	0.00106313016984576	0.520396379046677	0.433170117054825	0.00174990667773796	0.585648669126142	0.437308826929371	0.14292046345775	0.0697983023534995	0.185887146385052	0.287016356384389	0.408787177695129	0.0936213481232263	0.0285709812225633	0.690651111226442	0.127355488450076	0.448399484541111	0.31997631586829	0.450103717914642	0.123733114674306	0.47849501903596	0.067879480806764	0.439477387988501	0.413194815621782	0.314178146572659	0.460213862755031	0.388356472917001	0.330687075342192	0.381986789426208	0.445330072620963	0.382301053303255	0.586417572407226	0.526449586155026	0.258810263627043	0.299985020312587	0.00172869163289385	0.363791927139982	0.628553249454967	0.127963189904317	0.13138815439946	0.112707045780104	0.237374140433053	0.00508314978999173	0.665046583453508	0.00189505559121835	0.468754464266725	0.154859801237414	0.408794444893299	0.0849973930354154	0.000797430835769599	0.0012452780020053	0.0477461355398186	0.0019554424951132	0.650855305006447	0.283965166927505	0.10259854522288	0.29163769455972	0.00292813762987924	0.731225807023761	0.330098376001635	0.734069197146008	0.538080596150453	0.886841286123646	0.579284210738934	0.262787282476529	0.326500841494661	0.0795518351039917	0.487260083666748	0.659648183108273	0.447091532070891	0.107628299767525	0.782123692487545	0.389637844189763	0.491893518496493	0.270343737924008	0.428415574254674	0.473610979916827	0.243559721210476	0.0973842395947269	0.00354960040487008	0.268798210168385	0.213744814010869	0.242291096634315	0.00167273942536424	0.370186159471153	0.152720647781271	0.12485704861558	0.20671617638613	0.339339218234476	0.00246444264465189	0.998338781024116	0.201592437200474	0.00124400984006251	0.113785245697016	0.119601635139061	0.328950277703918	0.423169868496418	0.663117779407639	0.111803476718308	0.500773431772211	0.00229860913028795	0.15101337942136	0.519048560219435	0.125343495556366	0.222289217234106	0.79170734234064	0.00128069088684385	0.74544480521236	0.406493127928165	0.531044155360644	0.501060539079914	0.104023005786889	0.18280486424014	0.202694243415234	0.211626383166521	0.244280963592442	0.264567996657787	0.104611807730833	0.470319983361646	0.0803698637615754	0.877132113616674	0.353791847486367	0.211463292995859	0.630182084931158	0.444938366895947	0.0038148431455232	0.409450543589752	0.654101846806822	0.131885835233237	0.459590397204518	0.345757603463632	0.322611531801834	0.582956724029031	0.00164322227885398	0.106335580504605	0.589110817725449	0.793950941067047	0.133838192829086	0.142770345921265	0.107758149762708	0.365968936446445	0.152226624762924	0.421896251711808	0.301248538857806	0.384893113864608	0.00139618316794403	0.2252474988602	0.388728958587515	0.232553577724251	0.463879927356834	0.696384126915193	0.57385335966137	0.371701550969994	0.00177730217485996	0.178596318333925	0.729939598004279	0.140183217945007	0.261693548791654	0.00165761944930572	0.351513288696639	0.00396709584222675	0.998698553784861	0.00163620566459026	0.536127273264743	0.609961072650801	0.324341096128468	0.25187291694568	0.00215780655238074	0.000965092691704968	0.00630641501454127	0.0734971584458021	0.633419278506617	0.159715879671811	0.272946917928552	0.637122595476587	0.00100278441011214	0.810324360165331	0.258862386669289	0.812809384229211	0.652412425990769	0.581277174140896	0.941145519302829	0.448431731222738	0.246097627626069	0.137176068356583	0.399629848528034	0.609407020019581	0.673516229627561	0.0023078315528507	0.831488533470567	0.868414484494235	0.307045121702583	0.700504793405653	0.37986846032216	0.549320471861683	0.0575910359843909	0.000979735523747595	0.049718967254856	0.357644309260479	0.379772756658498	0.00243787159965954	0.00130320832984018	0.100116943620013	0.323067426696395	0.105628270383403	0.00427309162827919	0.615776273576721	0.00136322911026686	0.763998561489381	0.100376375089405	0.09945133458326	0.0877494888273837	0.00152310349339373	0.346680428304006	0.201988707968093	0.787013848548868	0.0951062728240058	0.633765693522504	0.00161635031829692	0.200416928546303	0.0895682370803721	0.00201022068634081	0.259146610560501	0.733141612757199	0.311220031031889	0.773762891092534	0.268336817966314	0.371369494502501	0.61976816720192	0.190625169244635	0.00116435651822754	0.00124310853212651	0.000982514898373807	0.463800288724999	0.238776854987073	0.244564204459945	0.495048487293527	0.0011941227607047	0.556524029256973	0.0612156442599623	0.0630650593694738	0.61855559512157	0.425780895999557	0.00124132858967816	0.406988439603989	0.601379954405954	0.000803864529025262	0.533323095403782	0.373491906640135	0.334022384823014	0.418465183589079	0.0726512853950196	0.19374612823795	0.59065695444817	0.794288423398827	0.122604413512386	0.285536806869515	0.114290929270783	0.375511007943611	0.11098637441895	0.37962375983745	0.308154308036025	0.362216491199483	0.105474546891631	0.350473596861867	0.508623365275477	0.225660343018846	0.512256514721842	0.559834061168575	0.479817591126745	0.39664457145273	0.00113457475249566	0.179962057439815	0.71414735758992	0.137123415028431	0.289885228129376	0.000953322620755892	0.244682525393689	0.0056154124352159	0.700923915876565	0.00338887204187522	0.485775266559775	0.469137631778507	0.301047960884921	0.28614911923022	0.0130171996243968	0.0980199620328365	0.0846697229117658	0.0660178891500306	0.629842240263753	0.204162138641881	0.205305594665399	0.482174419914645	0.0015919328275249	0.739888442219574	0.289631133730949	0.862078787424865	0.718399356325535	0.572296741700156	0.910652790092448	0.47515029704386	0.307264782967405	0.132980507314128	0.436742704947938	0.579722974532046	0.672864199619458	0.040848273277967	0.858552546057503	0.730303552064418	0.296673485131308	0.702147368065586	0.369777478189709	0.476131774282842	0.0453921537672886	0.0200341923721732	0.210403529067983	0.345643403552543	0.379422657829197	0.0688650126374796	0.00143773321181513	0.232864778759208	0.386491754834253	0.170249041881265	0.000971685383256463	0.585683827930938	0.00143473276472016	0.790614570790508	0.00110660028736957	0.0859692658311037	0.0751743939508079	0.073354896241492	0.421130100725402	0.287936767257087	0.876414357748258	0.00138962310944574	0.545333655569017	0.00253781100838798	0.214903637320287	0.0931245236169592	0.0014681153071207	0.275240097050006	0.854830537232048	0.28029662415707	0.736086218941852	0.325507947421809	0.44959881533072	0.5997960396655	0.16543167879213	0.00110135996585582	0.0369817837535107	0.0468505754830995	0.492809119635399	0.254358263701489	0.316790654948636	0.677218791402303	0.0530612300459422	0.525524786140196	0.107988144735923	0.0780008073704711	0.598902932285851	0.443172301734669	0.050621165186221	0.383902928909623	0.544580230235866	0.193611390709466	0.634441697744548	0.452190744379897	0.459702356732195	0.553273825954135	0.0305037970223846	0.344793089504855	0.473133477850144	0.631711328932591	0.285405347907344	0.268081785449149	0.101621941829265	0.535417423241823	0.433057221272821	0.36480037508631	0.415627730154327	0.529748004212956	0.0531599752997226	0.342006046531566	0.479274434887945	0.234766950684332	0.463812696851241	0.614936644622297	0.455099864864662	0.385154014521952	0.145671897122087	0.238095019296222	0.795071781065994	0.0732293008770907	0.375973182836664	0.00195121907806984	0.222654668562672	0.00730976936253241	0.692994954904351	0.050970415925763	0.651040592639438	0.463435355053944	0.258287703974962	0.197342779470591	0.00111952043714394	0.220560828679383	0.146258212716205	0.0662958549464755	0.643371540287618	0.450340987292973	0.266447383249139	0.436493268970077	0.00138541742848737	0.80640907379999	0.346068253112876	0.838786044616754	0.573646856321575	0.626786506512402	0.998387768166796	0.63460876312349	0.149395992618932	0.0738128629445838	0.363577133680207	0.691094361926295	0.802754286526212	0.117670853820413	0.794360241401491	0.739556062195596	0.239801809919934	0.764105685688501	0.492939444362195	0.48624883696245	0.198002963894659	0.0761399377749147	0.136930639389774	0.262480684531263	0.338198819839008	0.00328094041227928	0.0187428183215999	0.189757172845934	0.215341603736134	0.187046647155724	0.00105751847077967	0.552034133904578	0.0270593708160212	0.772194919920935	0.00136972499285805	0.0513517346732801	0.0476094000727796	0.196754788552632	0.507163245663785	0.181221403665789	0.880103999461384	0.104671933532618	0.601318780293495	0.00119134586008102	0.206463199720393	0.219700485434396	0.00176093518604002	0.370483579818726	0.881265998748764	0.179194892627353	0.786404521360372	0.183072365396315	0.242252865043926	0.596068199803378	0.13061924072286	0.0460461889731154	0.0998294039644532	0.00121954976436384	0.709953474109283	0.369661771284146	0.306097688712695	0.81245040433005	0.044997071621408	0.628668222002047	0.137174821586506	0.00106026345596613	0.634839982768573	0.478382137058874	0.0638413989445483	0.277420312154813	0.590925301787281	0.308574741107258	0.716772438801815	0.416214187150262	0.382552331378316	0.624431205592131	0.0858175400382653	0.206829209201652	0.319342286143271	0.339625937128319	0.332057046631272	0.436313153673217	0.0984885338885472	0.37534923853366	0.364288350382193	0.204160133866064	0.465874380795951	0.721661378654011	0.157012328627802	0.103407075396249	0.469050590278694	0.407772269101148	0.26303849843903	0.464927581458453	0.4968557485198	0.624611395310684	0.392756388202283	0.209963295592908	0.607970651176417	0.155924006347831	0.202639565269951	0.0628902448650985	0.263261886126969	0.00284409218042672	0.625255601524364	0.0877774653051208	0.48058468017637	0.390699646756011	0.344851928991536	0.0496736420078115	0.00194115825075662	0.0560726286874019	0.257307665261323	0.00242928440672358	0.478696282724592	0.45917374960274	0.383065291549707	0.754296002673123	0.114163836404675	0.735947537593359	0.465485368509897	0.637170903250827	0.438201761859724	0.376380152499785	0.847663822328542	0.389791084809153	0.303819544650128	0.158696316783384	0.189696952787079	0.775345134575769	0.737768712706751	0.217502121380346	0.680731446920214	0.788616422090193	0.158070766665691	0.671745078431158	0.292232867184298	0.262344855299647	0.341695756395637	0.108748461791431	0.0711588570617466	0.423498283736418	0.402669091368843	0.156744084679318	0.00113338041910295	0.304218899729702	0.400320896635474	0.103068605637395	0.0486535463402084	0.374978274945623	0.00186391557101929	0.712680349946135	0.054269806356824	0.167877881939926	0.00351299543499215	0.15227106838464	0.612109132860409	0.147224943288553	0.634903144457381	0.107207347116396	0.502137373260014	0.0807082285935562	0.199727050796446	0.224058991527173	0.0546167850533159	0.250055570983127	0.919845052935492	0.209736485349746	0.558754216940447	0.0909337868005093	0.310820756149978	0.53373857664422	0.0741641890944962	0.173060098923096	0.282028685250856	0.250275309040787	0.682485978090758	0.370581677085854	0.220308764705553	0.636870884741821	0.0765935360207064	0.779543791699222	0.446214285384787	0.139649049529282	0.409331511892172	0.602736805792475	0.0523027356230233	0.195402254478703	0.602890190026936	0.265915597754241	0.665072686633295	0.374143392932978	0.300166297715455	0.589083707138732	0.119602322673313	0.181528719467935	0.231865355429824	0.222586891908903	0.421724287403345	0.319430156097953	0.0477222715482623	0.38939716912335	0.609446097321122	0.426012766040168	0.491012132534534	0.525274731249196	0.150424254970829	0.150789119875524	0.708471325269358	0.311802639721671	0.376421704069366	0.501785137635479	0.352104679391167	0.665208051209921	0.428241618590641	0.375342132027415	0.542620421092455	0.1701683135182	0.194896111357384	0.0211594821157134	0.242956073127563	0.0115103805009995	0.580289167153659	0.124881506609878	0.45541990236351	0.247106694290259	0.420134657788709	0.114341096029707	0.079287352222774	0.151060515094711	0.217506963901839	0.0451267350593905	0.415662736135121	0.433028100980741	0.274646051290331	0.689481646127395	0.107172836690938	0.528654842136922	0.359633952194197	0.43817637598273	0.476403698638286	0.272268469736272	0.726603827290203	0.239342415697343	0.141742588574756	0.0396377817986101	0.229771819790603	0.492015581370877	0.444122560605744	0.167696530255236	0.453296766820511	0.59675953355054	0.295220739781954	0.530005107663187	0.210172219282882	0.427229399017028	0.293764762262858	0.0913564417861241	0.193625344336442	0.37157318454087	0.388809860088189	0.178463471196994	0.0190298266111462	0.117859684392994	0.204516570933386	0.219205730817196	0.146312471271168	0.322496395173367	0.0556981191526977	0.595835085495582	0.113520506689984	0.127665051883364	0.035493666773592	0.176678805806392	0.528997865995103	0.153375390241297	0.716256895198531	0.0359521552225008	0.338166166729944	0.107249392461086	0.139438305967731	0.3699617670213	0.125825787131604	0.288129141366557	0.82750403790413	0.172357043755918	0.458530421998278	0.194234006224442	0.263619137176157	0.388416005616304	0.0352057848574961	0.193221321190273	0.236920280015762	0.29790887234145	0.471792375394155	0.295833609367638	0.222821065795635	0.566387245471056	0.0366686387594133	0.689476357311219	0.423328583185642	0.211904702883981	0.426343944628297	0.707117736883967	0.0540753845642266	0.0452981388115647	0.606299137595814	0.142603985772303	0.677566388726218	0.33044679929714	0.227775995610623	0.709529550413167	0.182983233171427	0.227713894954775	0.0903996778537821	0.195008189343635	0.329692171162934	0.392667660467306	0.00158629242936474	0.476948393581873	0.486616286732784	0.457188267172004	0.541963190963116	0.362337758280358	0.126532900339244	0.184448336877858	0.724836487983538	0.150470025406857	0.30573681262346	0.490255023661481	0.458297010382167	0.740171266015508	0.388174195638321	0.350611495757166	0.623721508310605	0.216361931443792	0.365712436734709	0.002163513307951	0.348500648064453	0.0203396597673324	0.482605725916341	0.124441437558425	0.613548492348661	0.357587486361346	0.39473493267715	0.00314688319701566	0.108669740247555	0.0963696436419259	0.118166088234863	0.00131344976089349	0.576968115126897	0.493176826385547	0.439763735265729	0.67863378199972	0.109433676336117	0.465348782585837	0.35699001801393	0.333187361925814	0.489208795847491	0.197138155425668	0.640816167917502	0.187994402404512	0.377792330764603	0.179000031319315	0.141583465764507	0.679258705935497	0.60673049083077	0.164436001519831	0.570042878857244	0.554552576573885	0.312038231180497	0.376047319792123	0.112311955907192	0.382174168568824	0.293034063441976	0.093304596798327	0.069683821139723	0.203716860887279	0.505655936367404	0.00136906624006918	0.0210963149524658	0.0753986550648237	0.04034548754475	0.115926132468743	0.0677819647240739	0.363150753587895	0.0733425364302002	0.772302001120047	0.114274693854739	0.0567691849157967	0.00128577459016555	0.052827894315931	0.700662216813359	0.39748691531163	0.660274023132089	0.0574369383337432	0.454423548657278	0.165990050980831	0.186656177738296	0.547322571687504	0.120848579274406	0.152233401315334	0.605694805562249	0.218288158911364	0.436615759974208	0.200109350849453	0.218593661545527	0.487257017506307	0.0227649249042722	0.152409728870157	0.151922592940192	0.153522397768879	0.634960128307675	0.351154018419921	0.298150110715092	0.631015415974659	0.0677671582569469	0.647688455186232	0.483477187076049	0.352588161946807	0.40628740806469	0.492411248900169	0.129002408366917	0.138430065099566	0.524315879681512	0.316809769692384	0.591672800101233	0.416681031872883	0.236388964532083	0.45427633516724	0.249497497753059	0.189708755870116	0.312030647477396	0.278787691719201	0.398768942161007	0.521688496923991	0.143322862994933	0.363783479300057	0.533100194685282	0.28507919663239	0.529401495175572	0.335813542233281	0.274248621804226	0.115163294212056	0.57813718184359	0.360428494049219	0.310867477234888	0.437454139955441	0.160856786332016	0.655839003121425	0.336781938173379	0.280622445602556	0.466785153374233	0.0847028891337873	0.102271549014786	0.14170879391034	0.182802177787865	0.00590484792244302	0.527688212072321	0.145978760402551	0.452410379793626	0.194802368825672	0.426066664097135	0.129898928395151	0.0653395041913036	0.140729071540696	0.128559631330141	0.00217441470693676	0.29817520708348	0.294697995620796	0.352561543285175	0.648842458361474	0.0761183790341061	0.299092148440233	0.253225405166504	0.0638392271602263	0.464289877197803	0.181489928684824	0.874335008452802	0.00233337779825574	0.0977615402702575	0.118753460790502	0.299532102756417	0.52407345795586	0.408485862642477	0.186219570665455	0.365482944271793	0.609986570102475	0.359348747683185	0.474162306064157	0.151892698546158	0.334415568610394	0.190863000538599	0.0465662845565419	0.168399200639236	0.223114053683266	0.436693739231822	0.214329454516541	0.00335039038099572	0.122938234562349	0.261744146843787	0.302596047829855	0.109888567243946	0.373966533606421	0.0686464095525176	0.699479779489171	0.0318856441186109	0.194797296074985	0.0712146592729304	0.190366602131455	0.575273060870752	0.120004257394623	0.488655062649822	0.0702554389207542	0.259217687141515	0.157874671523823	0.151864455685899	0.386681473423608	0.109620666724121	0.169442003078763	0.92357670416716	0.234520688914463	0.369369317310266	0.270133015211943	0.340866391352427	0.304863883289392	0.00182966731333522	0.0972582048706018	0.344413123088115	0.273203288115041	0.515621323517577	0.188267865360278	0.181057854017509	0.406100650343896	0.106261832623969	0.676568361753712	0.521741853504482	0.167670057480481	0.597882076460856	0.447993752784998	0.217997509684988	0.0997296091286677	0.288070679952219	0.37824661640309	0.360553787872246	0.0989748661289342	0.0507017767008675	0.663624080903808	0.183467797629076	0.362268894895116	0.274909361547305	0.267886635176739	0.283734456576244	0.451941649160544	0.0666912015731478	0.31319481183431	0.364885254850658	0.252959431867318	0.223238137622453	0.404861121642149	0.306251072038532	0.233474876436425	0.541537365064684	0.347928823411799	0.113693625390941	0.242759195351562	0.272186129674501	0.296088099357824	0.204226117754185	0.234010917036305	0.617465324453654	0.142110345113086	0.175997178215305	0.132569037125995	0.337463314053474	0.00610337275742801	0.353262537721975	0.177827416735574	0.317472538492413	0.18792053163677	0.299374092927359	0.101562951359538	0.00152113974371472	0.286347387919313	0.00413166579715405	0.173611048625002	0.642481878196188	0.172675797470656	0.217332702899318	0.517348038364734	0.0854833696868427	0.424174034992775	0.325914187338284	0.373356391358406	0.610236794360709	0.331496861686843	0.707562565082215	0.21917395767721	0.419113474262363	0.241232805002983	0.477285437588623	0.643434630290997	0.405897037905487	0.105297825727046	0.497553250529909	0.334656846059906	0.469319619232655	0.311488221345285	0.16201668117879	0.284498056176957	0.25613711753427	0.229677868330752	0.188360372755189	0.232675101111464	0.355655144734701	0.235619156285023	0.0276079662100372	0.320391505437958	0.533804579052956	0.290494822159591	0.170206312004993	0.316623062374737	0.131132624975241	0.690520152230217	0.199425630056312	0.215858505847271	0.0394250732394466	0.288784781662014	0.594286253095846	0.411691805202796	0.689407784762694	0.11401260135346	0.34321037563639	0.0560074517019273	0.287157515665056	0.478465386716684	0.114390894540831	0.189022189590172	0.561228522489715	0.147057513459368	0.47393055817258	0.294627318057142	0.534130332777031	0.413787039622755	0.0647649265725318	0.119026410137657	0.194850962378997	0.18934535556198	0.239385205801782	0.101469689739479	0.192075128128859	0.428969089249746	0.0603009227886043	0.595543134159428	0.579293696801836	0.267009333878641	0.483768126272061	0.449761575265242	0.273080702531536	0.0363837628992667	0.267986257379229	0.484988430609894	0.411015639148612	0.110321658263329	0.0752892083996572	0.645135367069935	0.0938108972652495	0.454047202943207	0.248436073461565	0.356005930926629	0.293227047455053	0.592461875849142	0.0761697337855704	0.354162444847695	0.262665492208673	0.348530452209034	0.150797497437897	0.337637461649251	0.249137336595664	0.267024592983948	0.308432033378685	0.364740127082977	0.12329803311058	0.219980072969607	0.296265613102735	0.334534805381915	0.0775719698455492	0.171641915024891	0.682460045254473	0.0974158710739334	0.167891019590535	0.0841833829005378	0.283974331079816	0.00502601955597886	0.383604929614105	0.0835212787491368	0.332036259154399	0.202344231136856	0.433664658927441	0.13272977271345	0.0488397583762587	0.356418015167764	0.0624479360737627	0.140797922456843	0.598101601473526	0.169629908589188	0.19926231797365	0.506287322449522	0.0935211185984185	0.450250127432551	0.380975140412713	0.415317111085573	0.546862333266021	0.32726469927103	0.52900690117146	0.23997846368114	0.537884321536005	0.282425018025733	0.475882320137328	0.546570096927878	0.470900773399003	0.0992602860153037	0.54442805267225	0.244110024966657	0.419733412180797	0.308244943785117	0.184782231664442	0.310764630089062	0.25887221490174	0.288776640005346	0.216399233497041	0.193930535128262	0.392979582199338	0.323361028716804	0.0450397129522378	0.376982229878158	0.502500605384812	0.266067011138025	0.189349812031754	0.368320878460978	0.175559716087202	0.694745119783579	0.190794995915679	0.217736652601781	0.0330802977795721	0.274431468491487	0.668659026372333	0.40803282452862	0.582428823187865	0.107757132394117	0.241484348667429	0.128757203331641	0.33443698459983	0.534178506856615	0.168562213926152	0.129846568399657	0.549355676203816	0.109481083986971	0.465655898634775	0.287775936222461	0.524470091932812	0.370559810998757	0.0439619695590889	0.144534737426808	0.150967011771409	0.142508667125897	0.326194077768524	0.150805810740978	0.0961112173170977	0.509779951103675	0.0661104668894489	0.599108868088923	0.529690450053454	0.247158573766489	0.559206870894466	0.338267858309937	0.264408463664505	0.0888378422661148	0.669025865360615	0.603800471721517	0.44855405369741	0.220088364829428	0.0684021003386573	0.474075738141428	0.486339223760324	0.483094891527167	0.0762740081779565	0.302295225766575	0.3040954726581	0.685339875040986	0.310173624611329	0.160815572243606	0.108509527772295	0.0732316051476172	0.262045760910099	0.0760625786832427	0.3390037308085	0.0765753342635244	0.624478440159472	0.4535698567201	0.243505181769793	0.0352506036355458	0.196896030957387	0.190660364210451	0.23437251916842	0.157376747194729	0.251756272225214	0.321389597320017	0.0897277732160948	0.192701952374935	0.0653075801706297	0.0804836069808351	0.305344506821011	0.260787483323665	0.27796010381711	0.096887302987784	0.521610314025945	0.188818336890135	0.266720663966009	0.170136351943488	0.0331340536285657	0.0674881649250109	0.144448097498254	0.251867352077245	0.192339838260109	0.492488837265474	0.0602935097129341	0.241952945769279	0.0371850996317817	0.410775886771003	0.00156598084054822	0.17198889660164	0.289451582127995	0.00165943901332684	0.430288634635796	0.112824602481988	0.393944055841767	0.31148172172323	0.3987422303973	0.0249074571807236	0.303008033820982	0.417674336500544	0.651537209645368	0.594208223419026	0.0963582523851747	0.252722181406272	0.00197691380343324	0.0509600002249625	0.455679041837655	0.26303733112875	0.232378665616801	0.000991716967572877	0.0306908954729943	0.420798209312171	0.56826044277964	0.367657768438387	0.122458144210608	0.332469302534635	0.254007771689449	0.44392251207819	0.0181489503233603	0.0778119469257815	0.0451715446431628	0.903251604840723	0.427873429890959	0.181752068073056	0.299519324373237	0.0797402212939339	0.362215116092122	0.101781577130445	0.0478693125143095	0.154871170321006	0.186417844090208	0.134543336631242	0.466077093356801	0.083674299911306	0.351199775720043	0.300145151501467	0.32751899031036	0.244122636333904	0.039617935538841	0.306198119121275	0.603644232525309	0.341091816545532	0.121651014567743	0.105547409238897	0.19208040263877	0.304082039262701	0.280585339820472	0.279658705885867	0.671458986468458	0.158794920979422	0.123258342201748	0.337412895519901	0.3014280977549	0.0147183892958382	0.530176824543605	0.416132935473123	0.392136782289057	0.227395909770711	0.00170586659195869	0.483672210169344	0.308025815217766	0.497387193798659	0.23382868717873	0.438939799687374	0.309130111447701	0.817587715437489	0.270076416050216	0.420570860248438	0.14890494899682	0.0518384023074101	0.0854102821361759	0.0013634123042626	0.398526812341952	0.0561758956396158	0.524450410898076	0.372111369391506	0.347272671230748	0.0464889328098825	0.105490739954066	0.263186539921861	0.0629771465564672	0.132419031899312	0.170524744624788	0.388406086135078	0.136741891198923	0.175550511616225	0.0978156315918057	0.0724568269600611	0.205455869462449	0.318393718187617	0.281203028723127	0.00190392373757254	0.542714843260468	0.181336151068045	0.251648005049499	0.179109722117942	0.000973045824639773	0.0861999522124934	0.198175110248959	0.242864903310992	0.166996232361703	0.52721770815103	0.132241978975682	0.23727177735991	0.0681853066060539	0.481601579679575	0.0374832162893366	0.177577027944005	0.256819133014299	0.107356281458996	0.430472087049796	0.264516890331883	0.323616742767771	0.324148312145797	0.269066081711822	0.00443221950939698	0.292680030539436	0.302872211175185	0.679586462423151	0.506685594771947	0.125380688991679	0.177158332761384	0.00189650821338069	0.0742561530737877	0.479234612561967	0.236035025196365	0.269024809841507	0.031882951164707	0.0332047285067844	0.454508226084097	0.799753408336772	0.394747761546706	0.00200570331943654	0.184638593595544	0.236979217110144	0.418000475476697	0.0480358678038437	0.1340323059497	0.0593695526689222	0.692385926248134	0.341678194570964	0.259457723706242	0.381814770654997	0.144147203472815	0.287560859727973	0.187112928375101	0.0437562261346212	0.00141679123901469	0.195046973679076	0.18154766578658	0.509762053877485	0.0724807256707552	0.371661388930856	0.35258653860293	0.495291082217115	0.337128149643668	0.0679181857700569	0.276845931793193	0.618624737431902	0.525299109067107	0.0276922143795069	0.0918418743987796	0.117065201589995	0.343534935994372	0.224153882881075	0.290838073303801	0.720680660308347	0.151019151898189	0.205166557137219	0.221863434183958	0.28102339826075	0.00172194866325969	0.568045041601959	0.341012516846722	0.342829530216507	0.318999782694501	0.127154152010508	0.43288023013358	0.303611527297816	0.575287646800375	0.113909728494819	0.225302928167332	0.336887297639609	0.598069205503811	0.0714451950601522	0.34382614386989	0.221396585963194	0.0010522233912451	0.175296823685018	0.202309787139181	0.381300582293878	0.0656250410084723	0.664200212541244	0.365740659571277	0.000998387107919471	0.305275318731099	0.0804701847748871	0.33416865795639	0.0910802931576908	0.0389776324071722	0.206883589702375	0.37372578081692	0.00126376790022681	0.108337637753679	0.0655986164523543	0.0801551752537734	0.475148995032979	0.18968996540925	0.200735289816445	0.0861876855268754	0.585241340415416	0.10944135440612	0.234185339748046	0.249963062158309	0.00117330783270953	0.0565793652673721	0.0407739738817674	0.0378426574353487	0.24433539528085	0.498042277223526	0.0500098022389471	0.171872924312567	0.0536207937770061	0.281876666117425	0.100179369433964	0.201268247003395	0.284979897423609	0.0277346212073559	0.388911691907061	0.248304986723368	0.339427803788797	0.651670406682669	0.405416773198863	0.0663514643562975	0.177763759369466	0.428578093038718	0.584819722088359	0.37299945993527	0.247693713940731	0.167008735664851	0.0331027550600835	0.000864675783261645	0.281390955158464	0.175230171857734	0.233348842926773	0.0853553730712268	0.0327355776581527	0.410666829497884	0.465986495607848	0.41641469331204	0.0967012695146834	0.166485611369001	0.243842143049599	0.38991395147884	0.00837797777204091	0.232465475217756	0.0574268696662952	0.72311401408788	0.502004144155196	0.30612263379101	0.477971773123157	0.143725025262124	0.262577683341458	0.14589868818795	0.0225983120294927	0.198174154594406	0.181708748276895	0.0856411966137902	0.515018934712275	0.00113453917573141	0.321805936039896	0.215309940654077	0.456090683338984	0.205670649091492	0.051580984490283	0.226455332454219	0.565448675186786	0.436913621249584	0.142282363138937	0.0253518582463742	0.223678568880735	0.000973397795150746	0.360541805349788	0.181878371419554	0.668600855125393	0.154554293099078	0.165395084052374	0.233665608195436	0.250936787370691	0.00123912166148986	0.306394400129415	0.394265546799729	0.360616955662764	0.137866919598493	0.132204684180357	0.363350965220868	0.247811346629685	0.360865790283003	0.223417122365805	0.356366329568375	0.182163083767468	0.58984329091919	0.220510008771052	0.250632136834333	0.186542694873132	0.231726312810507	0.0836125798980002	0.227995923698476	0.543636578013675	0.121472987184451	0.471237483222891	0.338667554901843	0.150819321448028	0.16957634866608	0.141559557665529	0.185317787942933	0.17334813983896	0.226178846503113	0.304561822118005	0.254004446661999	0.0507857948491468	0.212293927593951	0.0311906518321723	0.0374128045948109	0.460234788232688	0.242840721178787	0.227876709049663	0.123111095308482	0.495246990826965	0.185669801291845	0.194148812385881	0.417664867737227	0.00371943308044048	0.111195303219487	0.263660363328183	0.207790013098995	0.209275902380367	0.415203601110631	0.145530702750316	0.188566267939377	0.0202927341805463	0.240447031355757	0.308985603190479	0.168837275205289	0.420840407532601	0.157810727231344	0.410070417007304	0.298167123160198	0.315466337952873	0.472566489767276	0.409881430468832	0.102091113646185	0.393168381014295	0.373130880734023	0.393896981761636	0.419560321382431	0.15566175344062	0.170343193378478	0.140720181674985	0.0722985310937081	0.303200495568734	0.137537132198333	0.27123604587312	0.182170428693961	0.0178521826505326	0.366454380678683	0.533435831414289	0.339803890963276	0.196875213362626	0.234568372794022	0.0949217265675764	0.306316163685043	0.182204121215301	0.196653935975779	0.0526817107981366	0.579853646932234	0.309330816796077	0.33905269477151	0.318828062474959	0.150599734689812	0.2796742999331	0.223291292416816	0.0418310163668308	0.150125435945284	0.104120099226619	0.128787976006582	0.429669752961603	0.0672448536090517	0.318605387884251	0.447102636614727	0.505484059622125	0.11432960875932	0.104347961760967	0.374136454804454	0.458768413049926	0.349254205522443	0.244986938561865	0.0989822509439689	0.0759951524725544	0.378827042004069	0.294018449981159	0.422008086779255	0.401850514032442	0.183167266066882	0.30843491000059	0.404296085451329	0.246083350748303	0.00123231485725242	0.365646955382233	0.391746994747492	0.288094582112581	0.091268057809791	0.0351939739627188	0.193632265461253	0.227144873818084	0.479746003466259	0.338377114312705	0.354795034743051	0.177205096121884	0.727079088721741	0.239396432494719	0.181443736757929	0.431821440827772	0.145708107366616	0.140878057522253	0.362657673576918	0.450110234253557	0.00172243970566531	0.298334281689782	0.506004376092382	0.177441238078634	0.194881803243769	0.246350274236708	0.257283898247221	0.0346506732745456	0.272133796257488	0.224867019778489	0.260660434175808	0.054626300782004	0.352284773699377	0.000964814630652303	0.00265123794739642	0.510492565919384	0.253724101223266	0.195293786056259	0.0737178817034501	0.63061376453431	0.208323166362273	0.25272490498303	0.339374002609867	0.00142743724534219	0.00111027677910324	0.32320899674233	0.0953542064530985	0.10507474966102	0.569170762595204	0.257139159008812	0.122326967292638	0.0177989074353641	0.210678072835861	0.375599329572963	0.189757362382075	0.512805053094322	0.13383167782494	0.522277289963822	0.281665573148563	0.303618261698436	0.454778316647937	0.252775841698353	0.0417838175947148	0.42549575781512	0.30862901881666	0.179580578453903	0.291088572807833	0.0850683847870058	0.178567113634188	0.113914023108281	0.0426983728977441	0.370379208017981	0.148763606145205	0.167483107595573	0.312708942411001	0.041672822594484	0.533173723019973	0.99583144140839	0.283745411465338	0.307140190297112	0.111642715015376	0.12110937301321	0.237390855214082	0.252468581038575	0.0813356419083287	0.00277374558058225	0.256362281015691	0.328350172102673	0.440730062653099	0.0718311430607143	0.112751026551284	0.211676955455204	0.233586777153203	0.0122769974625695	0.0318619056630565	0.127770450738435	0.131959188065189	0.303619949142025	0.119672107478636	0.466793851632061	0.492046943032741	0.606617862570239	0.187792066933061	0.238884613710137	0.507290681978906	0.305023502651528	0.258051908146483	0.215531660764389	0.0255843830212037	0.093337117795809	0.383774850507632	0.449755553238436	0.263684178630635	0.409428207504269	0.122997135255385	0.164853526782168	0.00146080754620444	0.0925545628053579	0.000992282751291189	0.530542789498389	0.418004085898709	0.45092246807826	0.0540187240181641	0.0705192044368998	0.25841316836438	0.538724892109051	0.293207697098157	0.534068333574106	0.376239941490694	0.182890933956508	0.720354678231683	0.271188686246683	0.0577947500543344	0.579195837362188	0.140587322622968	0.0407726730884623	0.166536489197652	0.338079295660482	0.083501254625019	0.392112421099846	0.116702292410241	0.449068021641899	0.391878782599069	0.228437502032084	0.405302030150759	0.0627720182371045	0.293583790055123	0.521722960303599	0.295640193195119	0.00240580354102239	0.508649594686717	0.00157666491573815	0.0024238146331124	0.434363429540405	0.0901585033398391	0.312192001228582	0.0629025008811364	0.883515168152598	0.0020890083847642	0.00167977347008707	0.665058754139999	0.0872639022418932	0.00299673476809182	0.0626493479735652	0.392065537190683	0.260625860822122	0.752157609817556	0.116776993531285	0.270840320286322	0.00109995869912484	0.0551551509544411	0.548860520045954	0.0542410626570489	0.631388096949383	0.0603849444319445	0.312689334743812	0.182274486618797	0.124830131502987	0.719466136883723	0.175327533301546	0.000993692388165806	0.497442577968713	0.213944304477549	0.113170325091282	0.339741030121577	0.106843645071992	0.00199506409377873	0.225295872115168	0.128459635823179	0.545376995367785	0.0915011243067335	0.313145005850018	0.44233823695623	0.00166769268115518	0.0209417730288191	0.0960201749291757	0.392859659962004	0.319166903550467	0.177602207355963	0.00227103691973432	0.195528742032097	0.650868225026025	0.0302337070549351	0.00136270706879052	0.0315528808572022	0.146527431949988	0.85354023074863	0.446405829173172	0.494654635680356	0.023068427692115	0.478233913128535	0.00162246817444581	0.0424977089728764	0.00204337898740467	0.00176910716612114	0.246214109083961	0.0480032547707363	0.472780577732854	0.600258124003065	0.669069441928472	0.504228012666464	0.373070538996146	0.475573304841585	0.404564720830694	0.0859685275036953	0.433568524668094	0.189328462442041	0.0910666031018589	0.604305588568343	0.527652350732096	0.410213566390532	0.10715291973563	0.16308599127492	0.092358845033456	0.303030542321675	0.125610231945109	0.00200693785974053	0.543164800095133	0.418809389860867	0.151500222716987	0.00117182759009887	0.143325828629593	0.00128949065537934	0.405530969743598	0.0377235746351136	0.0486839803938912	0.0606951601198501	0.136371333518548	0.280181318215024	0.138220454057231	0.15168878190719	0.499459254052643	0.00180194643523906	0.0790318007965159	0.229042290425766	0.168256021103526	0.0328695380597551	0.4261244976851	0.297551713310677	0.129219835583544	0.231928055079109	0.361654251318445	0.0968310246552896	0.00117443164480425	0.310768689206456	0.442326431609683	0.107937718150477	0.00115708538982442	0.463157600098761	0.00218430871073938	0.00161918719347725	0.271805115809667	0.124739559735327	0.239704859643975	0.00125614119216201	0.455292707668958	0.206032419500014	0.327579386775965	0.520142267035456	0.00177533008548014	0.0600356809575727	0.364632102311756	0.0466117451365868	0.0684144004064996	0.359538779018506	0.297947966609782	0.00104016005814603	0.000793750969696596	0.165024057852988	0.0682965012989076	0.151225452183558	0.507918310510764	0.0140831947337742	0.543202688046517	0.521912769469037	0.0735194992928172	0.609304983011361	0.437259599300417	0.00181810019316622	0.597123535593265	0.276068979901154	0.142374885828862	0.335475282055275	0.0236460127817912	0.0692600318187379	0.00120283623576429	0.0028218290257327	0.581632745516446	0.273216363414966	0.0783728710631066	0.247258012352031	0.0398224797268314	0.103213864379256	0.00164098228934026	0.000907809175418766	0.518922760032398	0.14034812147885	0.1672979009199	0.468969879056609	0.435044592782369	0.0664125114700555	0.00173823539902985	0.572642506881345	0.157511421313364	0.598072802809252	0.303468647903656	0.165053585557669	0.113704926600943	0.114334220366663	0.00445135049071276	0.00118632505480537	0.00113551396028233	0.0914957007468945	0.15213951009538	0.181450169524091	0.215933623411074	0.889753970099492	0.878535200315836	0.109340765087995	0.260100889850432	0.379358491316124	0.293716216743824	0.202301191044151	0.104221768905248	0.00135469075352341	0.043232320084302	0.00233956817826013	0.470754165305174	0.582648011501612	0.205409785120255	0.174539995336612	0.345354775198128	0.113280327892461	0.378298621797519	0.00105333955972132	0.0571951048268633	0.567581573971962	0.225563931984698	0.107855495524303	0.0503699920336264	0.177737908066732	0.438896398723663	0.49379065167788	0.289586446336096	0.359049143365608	0.0543086180228022	0.456389914706614	0.239769321850176	0.0362130278247092	0.214118529667024	0.173819028809216	0.123090233094217	0.200958377462905	0.670039136694956	0.0339458033623766	0.544802233379463	0.516395651933191	0.165133201065785	0.360742747817532	0.352263454879099	0.31579072686638	0.116290521998673	0.269890363317665	0.0708939956160861	0.113734437085921	0.0438034360755805	0.154036704742417	0.000962659023272979	0.00138408266615277	0.661337632950078	0.178895840732759	0.203254381333775	0.247825989394295	0.100993911458531	0.0346002694588802	0.0808922988437772	0.583302324053243	0.00264439103275902	0.0684695515708901	0.35948400663953	0.0212315185204341	0.32101314826626	0.680742540354336	0.389076626418842	0.0602375117942706	0.00258837458018383	0.0560328213821237	0.368622355967166	0.243571889339895	0.468817294067269	0.208007428478279	0.395476459809901	0.0181414923224758	0.250285170111954	0.530384595314532	0.299282268504603	0.125731899271791	0.305988688926684	0.164728721671974	0.172951005143561	0.43138628545896	0.112842341368274	0.137848193043395	0.0894113763035477	0.0015139368644512	0.413420580195109	0.139569719020861	0.197115843619539	0.391752776994031	0.00648721287778142	0.0501162104043488	0.12251954638265	0.208814181180462	0.507317424010433	0.445974004305757	0.0404228996874312	0.450523155061107	0.0841971193763398	0.107350613374665	0.0270485979188983	0.653818826892926	0.221772824644885	0.395921528217011	0.121001464225076	0.250669075410153	0.349590130079559	0.236982161550623	0.00201997838014477	0.0635234520308743	0.194561576888847	0.0217112131254994	0.162335712521097	0.0984168011109905	0.709077861375547	0.435902809857313	0.659486340340622	0.13926069292433	0.295922556457527	0.612464438315131	0.221376699532094	0.315786824886148	0.400253217038585	0.117150285617871	0.0646732570655637	0.475881306615343	0.420684951845364	0.227471406098191	0.354373418357703	0.0863690766782879	0.274235779499813	0.15252129764856	0.336111283525765	0.0259572798501899	0.267064789509845	0.272946887562564	0.16776078203462	0.00125658947264473	0.0859081206283632	0.334042925098985	0.380354772770074	0.387504378353356	0.272212310832745	0.39612985462428	0.188668561265098	0.418396159656916	0.0873039101258059	0.0483363558917693	0.361288843627402	0.223204759297031	0.0596775550996474	0.147486355052656	0.478940162504168	0.0310785484593716	0.361614506407327	0.491034688300938	0.000883553224072361	0.127813993364805	0.0694707903466837	0.28293968180306	0.188219997103336	0.288624522413963	0.317472252908489	0.40421100137387	0.0378255602187222	0.269733686160564	0.0245932238892108	0.0203479519220983	0.520670053926941	0.296984940805387	0.199743294020446	0.13822649569253	0.569907865428309	0.00456329898617685	0.29232478014695	0.372888539947481	0.0301046815562445	0.117486763834475	0.291196002163829	0.11282266752563	0.209685348135658	0.299146587054711	0.144035517402054	0.192945854894921	0.00283262998844172	0.00214886347194631	0.261005160091069	0.0659176324526225	0.157012490696519	0.0548648427879512	0.425010323706972	0.27880338618161	0.00132151717000523	0.321875564487383	0.207867644895015	0.00117506181763239	0.290838338955791	0.103769234097463	0.376995057524219	0.525921443591783	0.0763001091909788	0.0524321889408475	0.1114283138562	0.00102038364212068	0.24916035838497	0.0280175813276335	0.227938520935553	0.167686610151987	0.00606521944078945	0.486678185155223	0.604920938574312	0.221587322745185	0.27333521422862	0.0010430949099943	0.116376676704468	0.290578289074444	0.1876894987328	0.115235982689675	0.0414591760441862	0.476271421968372	0.202950253551913	0.32626193907842	0.306626976173979	0.292295667641647	0.0373612923200311	0.328070756525542	0.0451254788364451	0.151081467296366	0.0944250639023312	0.165810698128853	0.251953594187889	0.0896540853754874	0.498532359019531	0.462072456547694	0.521360013510351	0.193040866546787	0.104587510612815	0.422503449967519	0.459032532809382	0.413261907043381	0.103426216076687	0.0978547153176518	0.0803634707027835	0.32185091449272	0.408581561304225	0.419239306509274	0.406425372646177	0.145398757020268	0.388817325672617	0.269005749825652	0.280505761976801	0.0325557325372082	0.262864733327299	0.437341302594909	0.179286309300981	0.117013872973117	0.0578547695881515	0.25736134588611	0.308792504606946	0.311322508960425	0.326474101755895	0.335598226502025	0.167934961535739	0.407710588886635	0.0333201652772984	0.204874825427685	0.319921443449814	0.211651936213247	0.0878853763571915	0.146925690535764	0.498082923249599	0.0129874571238657	0.362153055286105	0.450474569149105	0.00111416119485647	0.129320010544203	0.141298602620579	0.277870702154989	0.207412004932362	0.263777591457746	0.319986175919962	0.343752792679586	0.0955894389970775	0.174745292474175	0.00173323542945266	0.00395323991650504	0.4929338800959	0.227719365184454	0.34691439243931	0.182891972664696	0.432683734214458	0.146812758475633	0.173355498345591	0.373389958692403	0.00167903085899908	0.0739049799116332	0.284880225134721	0.119501612255818	0.182939005162565	0.320282763882059	0.167796122592331	0.202163842811972	0.0473743031523734	0.123829751846549	0.218549635198265	0.17914673878077	0.254842146627529	0.0605480652321814	0.384291094577263	0.338951340976861	0.252779861699762	0.259966394401484	0.248740658504625	0.0784873207880392	0.338107449419726	0.211618159901798	0.385128824342468	0.534417681330335	0.135276569979484	0.124038550745598	0.133672202737386	0.10219967316394	0.346136338156205	0.0885706401835754	0.308435351116826	0.166964847752878	0.00356858154179811	0.431245937958485	0.585104225870577	0.270837863556284	0.254613660496749	0.167845127304591	0.126839938035043	0.382425296534801	0.19053196817635	0.145826272311949	0.0371835186716788	0.53889377776793	0.304311892370239	0.286979092690287	0.332449183813172	0.329518086357767	0.121639987650113	0.310876748978083	0.0539084196755717	0.198499276125306	0.0866244495191643	0.161394690009841	0.341506630458409	0.0586565976824038	0.42824961577181	0.499221789078665	0.534057296430498	0.203875875081949	0.0883623410938714	0.448390288707746	0.39117143958678	0.432361530156285	0.21902423055873	0.0383126541388113	0.0184119769013433	0.438314724161396	0.347274941484478	0.4971718361299	0.454323486890991	0.174592504822338	0.340810358152108	0.323434038663964	0.321853759454321	0.0384612058049939	0.305361170976668	0.573328668358335	0.143404239673136	0.104565791357087	0.0403807027229394	0.206680723826243	0.482342128797648	0.518194608540981	0.46406794413813	0.501535311054205	0.362210965461952	0.475019801894695	0.101427008772047	0.236364601442113	0.0927194198111154	0.19231660846701	0.0454613332523731	0.344011636852767	0.387737008194103	0.0322902936778377	0.316077217360942	0.343122937343784	0.0382137096031157	0.209048620901296	0.0369744678012165	0.261902524636212	0.187681823132612	0.213072472711574	0.387788761309957	0.469715848589929	0.056691525122262	0.245610891104606	0.0618533779135416	0.0269447961768298	0.298252993984348	0.224494944131323	0.399783155856261	0.179034259879996	0.640808286790906	0.111611706513148	0.190804030193671	0.310432758909011	0.00309312234992932	0.245470430772747	0.39388023587839	0.0862596507097483	0.209117073089566	0.409033744438853	0.159657799517387	0.242026854048443	0.0599094785267477	0.296331489640046	0.233945405646926	0.164241349245581	0.246767922994753	0.12823551585326	0.375643670347823	0.294614253155312	0.327044723719401	0.442689322539111	0.37906204719668	0.098272463250104	0.194714086457766	0.187936599876923	0.644842769791926	0.507485242836451	0.14753006870105	0.0749690068722826	0.0774720546291409	0.100318094521531	0.325167537847836	0.0529501523767335	0.337466319281285	0.184082573771729	0.00775105624725282	0.500381724534438	0.734508129146814	0.288747277618965	0.153628144248483	0.267200762152966	0.108261808369839	0.270964825915681	0.225527499085637	0.142297521211133	0.0612040896976029	0.600737926006318	0.239267321416764	0.32984518753171	0.50272104497774	0.335180056926853	0.193661333071506	0.23652679371956	0.0888590967321665	0.122913337220026	0.0964119862179619	0.22239659160793	0.266894723634605	0.0358774259172169	0.404604945954621	0.372474769301678	0.505087121155531	0.194363179313606	0.168551139895528	0.4639968591205	0.478052678030193	0.477274374325811	0.132927580708422	0.0353361948745968	0.0413089132142702	0.156131669134238	0.136117996087861	0.267135779117421	0.663043429999802	0.160651821635562	0.395879542166449	0.24868751084331	0.291105664825886	0.0156510125984624	0.359880243427333	0.501709136741614	0.0695271457585129	0.110243471893145	0.029979352314638	0.329338199619546	0.412737737440178	0.425210606604943	0.145371524536559	0.391760035866627	0.278802646866731	0.584136873290799	0.178911234063164	0.0841111638222036	0.291530143051568	0.14209516910581	0.0804527708734712	0.193519804017112	0.48735574137615	0.0301111400644917	0.328980915101749	0.381681437503099	0.0638661300620552	0.191790591845422	0.0708974687588555	0.199551406772476	0.0836997710164249	0.183243396301971	0.255956976664971	0.344711557432655	0.0516940825707717	0.313686051740829	0.036630208865414	0.0519170374781226	0.358794827183781	0.275294291446616	0.266850959062125	0.0823675344729639	0.521709343347135	0.132606032258156	0.240032707607991	0.450777424910279	0.0357957740922341	0.106267051532663	0.194912018361714	0.121539585295886	0.166330544323308	0.415035998987716	0.228356465625341	0.170612487658483	0.0454593322495207	0.143340346280374	0.234024832632998	0.124121286395324	0.360717180331344	0.141928212083501	0.373555711431915	0.316191961345267	0.476861131679759	0.399099916373877	0.231642517308797	0.00857130925256778	0.241024637913015	0.325816519536244	0.3870671778409	0.379163991307811	0.154752825273584	0.148034741139086	0.13037382796749	0.0231877843324867	0.441178601489597	0.0762986698715446	0.0799739851796178	0.242700768392975	0.0877950911192286	0.533449639081027	0.524075791716645	0.277058558778362	0.367618794569147	0.234064084583143	0.127858538997494	0.377732583862086	0.257938072785072	0.18794827721008	0.0500677610858003	0.556571071586864	0.242104859911037	0.513654123673133	0.208911445393984	0.230513953992526	0.201788882464777	0.325745472903968	0.00567256557690492	0.166368831387837	0.186530246670393	0.151988712539692	0.425964307808569	0.0185442250744221	0.300430332985536	0.476789696160157	0.559910270261942	0.0809697847704665	0.151025945789154	0.545082912063491	0.410775504164177	0.336787294847789	0.251263907104058	0.081557403608948	0.00624440724612037	0.298781937559294	0.41868578650024	0.340778202288441	0.413910930187275	0.177067241922305	0.222323828380641	0.371415336131188	0.334912678722191	0.0422005678880931	0.376249091046417	0.506085537163735	0.421866383076325	0.253175288814696	0.0341104570681612	0.0375533094162518	0.373743387002446	0.445351494279342	0.385143394472706	0.496649673270266	0.564743883397944	0.471381543121023	0.0476973154611951	0.293516605403206	0.0654288673059358	0.298038791390574	0.00185041153798616	0.408156555825118	0.330447158076384	0.0234440469128355	0.175281219985328	0.241202844129428	0.103585229465974	0.221538887300235	0.229802718137674	0.153445410064348	0.277370131808161	0.135355740196394	0.335916433903641	0.37829096967387	0.20491230647119	0.166571827540608	0.00085705904584953	0.00852453045178633	0.492347375365605	0.283891126890748	0.411606454253096	0.219774352602797	0.518846157953919	0.0282237367098659	0.0537365843937239	0.261563625601462	0.113344424933955	0.182880712721201	0.512178940089259	0.0518616169959683	0.209345202385741	0.576927718329534	0.0899406881680624	0.37468919179518	0.285314124143724	0.302883991678455	0.426026411217626	0.134108296622846	0.44876901552609	0.153587552367475	0.240923512759973	0.17910583214492	0.378025169576337	0.378229105391796	0.444945372902272	0.0762660055583937	0.397687066635354	0.357323003294658	0.592974872826503	0.48618957498464	0.0512617398390588	0.0684710280928034	0.112627252348514	0.220046791188539	0.197095300864924	0.00095749749159291	0.444471032950757	0.287024562187334	0.033192941270762	0.0708904626471662	0.206095315345171	0.0671417061773641	0.298510049666073	0.217211425855004	0.111945310346709	0.321659001434189	0.135765664567304	0.241271338837357	0.161889028696637	0.412986392909937	0.625099118983259	0.451458112008383	0.541977408236303	0.11039232600045	0.314079509915151	0.28521214298574	0.167861467976431	0.239264125422308	0.0718656323790903	0.203205334249149	0.447897347395366	0.0013278002986901	0.210405171724708	0.254333463451554	0.346272167102957	0.208120193025887	0.0318386451196939	0.519642953645907	0.568392407401551	0.226951424451987	0.228559153651136	0.0279602873999322	0.100233026532502	0.193426393020378	0.0655573419250657	0.34666067229462	0.647857182571052	0.520467605562907	0.477399805344468	0.17244972647267	0.348092023100239	0.0189391844835143	0.0671568620174356	0.350645416361797	0.400249489115852	0.1456173407531	0.00114122000458321	0.0655200783880496	0.212601920933495	0.531067284531332	0.293686647023219	0.34990928842081	0.572940403069359	0.551267229331122	0.0010773317932803	0.192138710427036	0.0660363604937513	0.377518805730944	0.00108257060187493	0.504897886237524	0.210563220754393	0.00227149157729025	0.0574270511301474	0.343908954760061	0.0206492977543762	0.250556914402356	0.100496371239616	0.242215499955603	0.301615520163168	0.216302064992964	0.149649887232699	0.580152431827354	0.164518684613525	0.00123776695382927	0.0432150863744504	0.00117041788447839	0.814361367983456	0.260659695054499	0.336250603740436	0.38640235441159	0.354774982946778	0.00138027536801776	0.00123832153009952	0.193642802666196	0.123844823043968	0.0902007005748037	0.392503037362008	0.0848160079510804	0.150263031174584	0.700314969570553	0.0022656185190494	0.418238557561715	0.2144106986144	0.313072128891295	0.395877087540235	0.126991986209492	0.513363977995298	0.0518467055213878	0.122606206528077	0.0851822470606578	0.387661448328393	0.0665859056243217	0.254985237097604	0.076224073800158	0.254057595961025	0.578341607762917	0.360036641281264	0.515635006014913	0.00145817948175721	0.0601936327122249	0.0306128545525263	0.338180727640077	0.112425210717541	0.00135408970837393	0.208254480608548	0.450816751527222	0.0485028696621632	0.00217024208332629	0.00112250867479238	0.00108054442568177	0.25763008187405	0.207243014998526	0.0808644855974165	0.107517424317941	0.0962052339179778	0.344607819672199	0.204672989278376	0.316463030230757	0.537433745946189	0.932959918931891	0.533864563864478	0.136245149100266	0.341365026253832	0.288568625465972	0.115514871826081	0.151596383311884	0.072683793499009	0.194175685574783	0.363788029679074	0.0679025359446956	0.21012615560463	0.496363700901223	0.436097867530138	0.07280096384125	0.00131220281400062	0.598662447440798	0.672179831276595	0.0275815610456554	0.0737464066528002	0.00146983913083161	0.199049772658657	0.060805390501668	0.0220547932284833	0.59583072141549	0.575729926609937	0.840315766944319	0.70895579114758	0.390187417845861	0.085062375184261	0.333965010783868	0.538464655801881	0.182643942646243	0.624166874056667	0.377456127456413	0.388320715600854	0.501635537208944	0.0473135222575894	0.338545946282442	0.52452056157058	0.64916970833607	0.257448326139679	0.286346512105233	0.0994265745236979	0.463715811308437	0.378505224736572	0.340578843688913	0.389089515592364	0.521571988842796	0.093342321786252	0.288356875481007	0.420987518404537	0.266402226743553	0.42951009011429	0.557872477751716	0.375185916323147	0.345934813227194	0.10923833478616	0.218693124685689	0.813934814198881	0.0955375194412339	0.320771991417163	0.0290850616535074	0.209005549515221	0.00985965414698837	0.698240798900755	0.0399237105564386	0.588500682267011	0.447336102333401	0.294216885415862	0.181648301486956	0.0306316161174494	0.224224639951782	0.123462947537098	0.0788020690037061	0.620044223267316	0.370835473463039	0.234765091133648	0.433866245898938	0.00151253490765853	0.778169079904017	0.32239219418621	0.765136442441013	0.540849555589548	0.594683451315784	0.891466729802666	0.61877655950477	0.183642150667866	0.0993356072765082	0.410284088912385	0.674246498331893	0.753817069904883	0.115168870606851	0.803050999429425	0.73228434286447	0.301109187812205	0.74359228550003	0.439369408493822	0.453834122609067	0.167051897025497	0.0651653561548582	0.143655995662102	0.267125848304322	0.312632206513761	0.0508336789585401	0.0159054381332757	0.210648930601982	0.271813445518645	0.213638321371492	0.00511463658048241	0.547046715261279	0.0376022530259206	0.770834346397965	0.0641868762681487	0.050857925467719	0.0538785363993303	0.221483047570602	0.47918544731441	0.175825657865668	0.822288535188621	0.11346695904618	0.556735779277054	0.0238410422891447	0.176003494760062	0.20472697131815	0.00529832581713602	0.297488243403407	0.843154590304715	0.18711271505345	0.734380091967741	0.210900190254795	0.28149236595776	0.545654727217666	0.157590501650451	0.0505778495700874	0.0985754543122231	0.106916921071725	0.669396470278369	0.32604725044162	0.297420524509005	0.748791133366827	0.0401322005843901	0.608975892284903	0.168303150264999	0.0243603673882801	0.535290637331432	0.223810352078376	0.275453250019831	0.0445327701836204	0.284885258595353	0.435196569397926	0.189702176731438	0.120394270809897	0.091183116410688	0.273297781782371	0.29481060649564	0.310902338120937	0.299634331259412	0.33526879560444	0.19912809370873	0.404119047409956	0.0790673328994677	0.180127818383406	0.289696102660593	0.188974265217285	0.103623960843654	0.174671577920527	0.454918321961334	0.0550336467193067	0.359785829787288	0.473830812036718	0.0301674580749557	0.134827939746499	0.126119324609497	0.255550081237699	0.19164380932793	0.29129142610063	0.307750649888486	0.398007589277886	0.0794492950653937	0.209147332651519	0.0379177049371962	0.0129875661213215	0.463045675142897	0.263921562225274	0.313207456775096	0.167428756941813	0.452500733355824	0.140101583456464	0.196161065713445	0.322621961940764	0.0144012736006004	0.0823054981349949	0.31914401024151	0.136317384784988	0.150834342360792	0.367441359531422	0.168053167247507	0.175060200420296	0.0402023790774298	0.144957439774091	0.269973402971847	0.18293745303165	0.304884951983936	0.0749003863250588	0.397728074068603	0.332442278676402	0.254801973757319	0.311127833618099	0.244016203062666	0.0940501521418681	0.291075338778286	0.213735087616014	0.371533028967704	0.51689951397416	0.127774313497599	0.106607072736107	0.105169712205799	0.0943980754256277	0.337227525804577	0.0947224626460612	0.297857218307682	0.186621100189575	0.0112080250890877	0.418243885812332	0.545693948809368	0.275795939122564	0.243367866288051	0.186039446043793	0.122325737804668	0.333142294446629	0.215568002395682	0.150990957383393	0.0324473904263627	0.554037877715726	0.295797363584284	0.312768820445189	0.330708465204576	0.300275624854588	0.143845221111137	0.303577121439769	0.0507707790591254	0.191537986673677	0.0807254805033076	0.165983651564516	0.371604852223447	0.0722701729561674	0.408016327199675	0.478976572770047	0.528008273280993	0.190849315876786	0.109268250364648	0.461227067333991	0.406759567758762	0.431612374333036	0.208065872315488	0.0538310933056031	0.0390150534491338	0.391391195101663	0.35447596607726	0.491094555701212	0.435412663133199	0.173388729572678	0.329639927656195	0.449495235083989	0.24462879744262	0.0640680728328326	0.327883723763118	0.424302890728883	0.435337343473264	0.168139934841834	0.08788862273575	0.203988442662527	0.379997689682953	0.411727027140196	0.314109971933417	0.408546702353378	0.395840391714422	0.5218630086288	0.0912976099884318	0.326257214437672	0.245381879449551	0.24576825379721	0.155583726941866	0.383417700770071	0.296554241921081	0.0809367121914644	0.380697329285883	0.377875966629333	0.147557293180423	0.256635365434847	0.28657457570645	0.299331624687701	0.221155453953112	0.158625692175086	0.322278021534588	0.295330697561882	0.141390740971741	0.141056132078018	0.0883353506958548	0.0150346805267955	0.455876744036727	0.241652403342317	0.338019654910253	0.207675661449796	0.460265916095032	0.0832120544051769	0.0686499752755672	0.249260866433995	0.056883421965902	0.174871743258987	0.442954837513055	0.139373289167313	0.238740332493255	0.535744531377129	0.0865822262340635	0.374031412499815	0.184509499509332	0.385254993272122	0.419467856693157	0.257128554704303	0.493720141530908	0.166670872735244	0.375881858066178	0.236372914999406	0.337078562281897	0.520182085359821	0.411996352893442	0.0977210178596902	0.429022357134493	0.345652897102851	0.496779965503589	0.485214506834677	0.132756027293223	0.159411240495614	0.154736067338403	0.163531958402666	0.229199533974547	0.113084759444395	0.387192913470748	0.258015413592751	0.0270594300508807	0.305683922660506	0.421781634495401	0.28499860739646	0.176729077686271	0.295299010698726	0.140924587502669	0.444944381584626	0.16704689214947	0.251367559167301	0.143214889780403	0.377293587987734	0.469030426847913	0.361000630784217	0.536854036668659	0.118078486715033	0.333119152554742	0.170166982300827	0.14969591873991	0.245516201561458	0.142749056266167	0.238991497448782	0.523359054203231	0.120366757220099	0.289744819201912	0.322771431450757	0.418001950602973	0.29098761104833	0.0903637126582892	0.422069775193733	0.43113240251015	0.295974265863851	0.274025162276473	0.119143008075194	0.160634568015535	0.348903361278121	0.125549084324401	0.458123373785646	0.588970402031638	0.275674769814349	0.438202275053172	0.209901402930083	0.329321860261055	0.0353846737520764	0.302248622970565	0.415824865579131	0.188285519263479	0.102138553632752	0.0979393717236207	0.289500300367578	0.344902165484055	0.369849868211192	0.283415203661025	0.385206936473252	0.203089145246964	0.500416817549003	0.105007744803167	0.133465195487581	0.254361761649701	0.153730685153289	0.10752623392601	0.15135492392996	0.462754543300806	0.0544256995471833	0.382461818479623	0.489156348633471	0.0630923409096755	0.14935451434357	0.0881386250884287	0.258355723697865	0.149653295691965	0.246431455860602	0.298562153113145	0.362651712914372	0.0538046089703657	0.233362429331275	0.0498778842248407	0.0238957706961514	0.417265703378482	0.297416028178293	0.26644704842258	0.142682833418184	0.49582473242696	0.131520707092824	0.225937699953312	0.366376437971859	0.0175713916489176	0.10399979096709	0.30855598271262	0.128673363761241	0.157354380627935	0.360578553504455	0.173845982226455	0.159360688463921	0.0255837982568486	0.163651041281858	0.245127771510253	0.138498214854319	0.3195113631669	0.0830596256663329	0.435140437678849	0.304380809442189	0.268666531290486	0.364145091506194	0.248618228425361	0.068050598015667	0.266814191163389	0.200465912578239	0.406670631850768	0.469244245426692	0.106763754263184	0.115549809213103	0.127173512345783	0.0497815869538119	0.341474568911149	0.0899228427628427	0.252715218944332	0.19312890429589	0.0212361184338362	0.429611108137972	0.600019472252268	0.283928408080787	0.261633513488243	0.144606489933568	0.135285911080098	0.309610010924013	0.214027762890641	0.176180048346919	0.0493534862577056	0.552083870423551	0.262326129271604	0.367730633110697	0.286788146490255	0.271082792200926	0.14876002143633	0.323563707513817	0.0408491704077782	0.13617735091342	0.0914059877405876	0.154480540021535	0.344112029752754	0.0974138443185206	0.419149037995727	0.470168237651752	0.530169612843034	0.204206724108154	0.124414816976372	0.457730765234177	0.460184185034283	0.415357881471601	0.214948432123359	0.0712530179840117	0.048007728343247	0.339130046574195	0.375948521392056	0.435982363426098	0.439283096372393	0.169395554260363	0.367362306660666	0.53269186339345	0.12218603480233	0.291056436574697	0.495978316656499	0.256629146585571	0.488128450513228	0.0262647565026161	0.0254005315300721	0.344903705299179	0.0344519523791979	0.465972392229335	0.476303643038932	0.604305800518438	0.127342168618431	0.332714775445471	0.0828906561378475	0.383181961835182	0.38835101018676	0.490982421019813	0.395450521604571	0.399427124479469	0.18328995786061	0.393667520160312	0.243174670894291	0.529952853654346	0.548805020123496	0.546842039660294	0.483933566023531	0.263770404253374	0.0274669529621381	0.297313566482518	0.846769439732666	0.0562948438913362	0.116143778873489	0.0729550924786849	0.23356179431609	0.014474213912025	0.621448388842656	0.00189866894722952	0.502799714912829	0.47695563348281	0.381458880152158	0.0402979691679327	0.0350560337376253	0.0534747231444311	0.129314614605858	0.0396118676227881	0.516946635748277	0.269935667083684	0.135701919820894	0.339958693684146	0.000988337501205747	0.756169134098526	0.263624059109394	0.726348098886893	0.55493695635069	0.829270152760914	0.774300299777483	0.735105135899605	0.33945759033328	0.113429891883662	0.538141651237978	0.673558012725436	0.618597042926014	0.073088313912051	0.776509259534596	0.420088594335041	0.521774401547083	0.760593240291683	0.427976015278463	0.455067147282387	0.23415892929979	0.0993521871862044	0.0725472011152458	0.323492782617192	0.211609565839588	0.0540513196333067	0.0010065514165036	0.291836963986245	0.228997352546593	0.133776325097591	0.0196563708155408	0.314615157433662	0.0432150102270187	0.998951018766937	0.0659452677467741	0.0562340590369566	0.102986762260688	0.152448265887078	0.353717094632186	0.216566494779263	0.670764894012867	0.050480852329545	0.543426736390092	0.0305010483252029	0.185455918475699	0.282931642569878	0.019393954302963	0.177939689748783	0.822001384708083	0.0416551369969894	0.710301223230702	0.34275155039531	0.489409371980111	0.516385435415098	0.114333499125301	0.0306962612040815	0.0875915977212031	0.279477233666143	0.631049770938283	0.279388768913635	0.153030113147246	0.810189814514512	0.0403243410617912	0.754043955686065	0.242835766926415	0.0352644300677786	0.592633867677193	0.251444244106276	0.311163017309049	0.0406445119678549	0.327799908778259	0.393761982614387	0.239105132856159	0.134092692276503	0.113422677628721	0.338925225854105	0.289691041820542	0.399249049407943	0.248351874057402	0.402275771594939	0.219632966559026	0.547860089308293	0.15529021865109	0.162308602837571	0.29967334498693	0.169765850305241	0.0995387736676436	0.198491617112342	0.430399674200107	0.0601067796501367	0.451229593083428	0.482204237947998	0.094746063123044	0.211459622757471	0.1184692899324	0.26007620321223	0.156493435352749	0.230610053174644	0.318282262127353	0.314729658547776	0.0576410727469115	0.230325434629916	0.0573840766734528	0.033750022930076	0.389528139970723	0.254099525602494	0.272713814068416	0.152783189942298	0.440005916107469	0.163909120692631	0.232096298980711	0.393499790527693	0.0220006425417139	0.10180274665483	0.298825713133357	0.16066083893354	0.17766503177406	0.389710336828174	0.164047079956541	0.1732531084943	0.0443980508600428	0.178593032643915	0.293120367831008	0.156002888401472	0.380733933201798	0.113587907487341	0.42551069022536	0.285025118129072	0.301123877746263	0.451778929906492	0.291207631999966	0.0881321807835958	0.317234791677789	0.285863109120164	0.376001054952265	0.431323390434447	0.126439264083613	0.132860393192902	0.143077090245345	0.0418404533524615	0.366136831941109	0.12498989252592	0.198150165597331	0.194185382117131	0.0252882380367541	0.404720608705256	0.56379890314258	0.298481604365718	0.308362133527402	0.214182980914728	0.138291932420198	0.371276145357723	0.2188729128337	0.168409798305054	0.040405792892907	0.532797459815228	0.274983987571596	0.412855030778522	0.306449729295754	0.232340909399619	0.20448768835296	0.266551920187439	0.0300518193747287	0.134411266106007	0.125990655044404	0.163485487123377	0.402181989681405	0.0957809890483971	0.374854525697688	0.493147269719098	0.545067629535027	0.223584649116507	0.137136356923163	0.449034982189074	0.440938829046568	0.374342001824837	0.21467226275924	0.0895770089115011	0.0809577960973648	0.353756876472619	0.359943642361202	0.435602038783464	0.454928389489565	0.20493772621201	0.30513771254135	0.230733122763142	0.294605250598227	0.0270096460702081	0.37730312849508	0.378983248508616	0.20476666556435	0.118931364497206	0.0951373801193498	0.32030439056558	0.312851406185394	0.40918066274945	0.216496661859321	0.41752233686693	0.241358682711287	0.584814514565269	0.171649391101507	0.154505834953031	0.334765536071642	0.121852404032992	0.0872100655871585	0.247845579881001	0.444719867663738	0.0607210839260739	0.425016302752245	0.430338378866277	0.101118411727649	0.196943331356721	0.155762417319652	0.266005098434795	0.114680216822224	0.252999359794953	0.329889550440085	0.280915750046301	0.0546187062616297	0.258779558682691	0.0443780324011933	0.0222228368532333	0.429940079346733	0.243921796612634	0.273753345749723	0.121292966412967	0.425252548039151	0.190326868820298	0.233677854246121	0.390605807686856	0.0301187081288384	0.0740426878686675	0.305453020711569	0.144413268204306	0.178476163819253	0.454444290478485	0.190558662259179	0.137682641627492	0.0256614828359409	0.165533819556897	0.299103445007155	0.169740236709687	0.440098495174031	0.118935617647034	0.396833789579323	0.276957870512194	0.359101349212784	0.479356244788944	0.328891888065198	0.064507667127125	0.378838575177939	0.3052001165516	0.332382664484619	0.433158946913176	0.117191276529932	0.122366617973313	0.156735703410107	0.0441746257262129	0.383349381285751	0.121231660396388	0.165706575266935	0.230230937150909	0.0409725370608793	0.407120595606279	0.56768196191423	0.273620605551394	0.330612651190741	0.21228113654041	0.129583905997516	0.407107198059176	0.242493445732795	0.151693498576656	0.0354319824665175	0.497471141170774	0.294879110999131	0.409036980833687	0.214623730380085	0.23805315794168	0.257871354315773	0.23644379943874	0.0124460722845519	0.120532883505181	0.12893010267753	0.148843962868934	0.347129282762753	0.0950514588817142	0.392454479310402	0.49047714919438	0.59286024306927	0.240463416488512	0.156148268955542	0.459398774823931	0.382008053768302	0.317523677290512	0.240700426586157	0.0817547157023596	0.0695968150681441	0.348059123934351	0.385662184017866	0.42288052104879	0.363932272911221	0.169658942939918	0.300030041557669	0.246200871860121	0.277457279562979	0.00161144169782734	0.387182123089673	0.413748000666791	0.264321152545661	0.117915147335829	0.0902319914792305	0.248698517337843	0.354876915882928	0.374038410507502	0.240104819004534	0.409179276035078	0.249964828977709	0.524353474981723	0.17194078635737	0.143796424456609	0.358574208044916	0.112267859627369	0.0834480652268122	0.239161327696971	0.382673943865739	0.0595510522017182	0.438021598904856	0.432994255855312	0.128261145515173	0.189151692200079	0.186356964946145	0.290926713526008	0.0873214034525404	0.255074383343081	0.330668753477016	0.2664078769397	0.0483419587293768	0.278834269341885	0.00227231256989733	0.00720937925491259	0.441385881925119	0.220024396458217	0.205790657902966	0.102726748410369	0.41382161317002	0.182510904004857	0.220626538876208	0.417559134665544	0.0107951221413716	0.0664045995518467	0.313491154211562	0.108541117873419	0.202019750869809	0.496936243770369	0.219126701561726	0.141547490896041	0.00744193567384405	0.164601892624491	0.347047649471876	0.166339694826593	0.515168752995697	0.110176617024685	0.449937083906316	0.266150317566299	0.328315266677014	0.477463903998719	0.339042888102652	0.0595244514733883	0.461148091330634	0.280830019029113	0.272349064026636	0.416279760576555	0.0634080792371321	0.112715682666774	0.141423156880669	0.0438797106079486	0.442534974766499	0.130536217857049	0.184798475214701	0.268133726027642	0.0329628774110528	0.374407826565948	0.510403996520534	0.245165609436907	0.354064970602746	0.22502774152612	0.12540918773346	0.397678050383188	0.246282634098568	0.0943797079413559	0.00879078750645062	0.460765503504594	0.267649404127779	0.407250504470741	0.223697908697003	0.234735788375807	0.190408770773196	0.27185941816063	0.0167619199526872	0.0634161654429715	0.116476108408365	0.0894386752426553	0.364562631945377	0.107107053265576	0.430306511171893	0.530535975377626	0.654856262244308	0.243318181933776	0.190016874986278	0.453706900687596	0.325277346816786	0.280899266485318	0.249237669767824	0.0854605746916639	0.0578100212190593	0.330730856918454	0.372274275304761	0.452123803859609	0.345945726820264	0.126651427497699	0.268956179432096	0.449508047271054	0.239659987545269	0.0829078368968966	0.294284164957775	0.382486116784009	0.412946848860318	0.116267196797625	0.0625783452786342	0.632858765729531	0.166261844884903	0.400397249601504	0.291683151850164	0.304722838182325	0.317141395367564	0.502615700158842	0.0611421296959513	0.300120257094979	0.292307442753792	0.293381944925014	0.176918698961249	0.383207942183075	0.328808546805895	0.210343583732961	0.474120909936923	0.379557915239541	0.125856565268354	0.285319718241072	0.326869174059461	0.355193800899529	0.198780222766346	0.212071538514226	0.617972533833983	0.169883582192281	0.170582041596799	0.122022843998612	0.331365226231546	0.00842424872536201	0.364234514866852	0.150868913825693	0.368917789678461	0.17643667326311	0.35413147420419	0.104834106969975	0.0223400652894702	0.301165493815477	0.0410634303361518	0.176966108257238	0.620813459040638	0.176959375634779	0.217667137362524	0.538060768780561	0.0907805755556839	0.428821480453627	0.326352134010222	0.366053120812456	0.564951894415504	0.322553807114629	0.661808224089371	0.256456756609495	0.436310185466337	0.25179150892773	0.476342284831551	0.572055663985292	0.432133135327218	0.0910692187170444	0.459173942760102	0.351173198408121	0.486895235371356	0.310371606900179	0.154335697093219	0.314846628067717	0.255190806417395	0.2237614986376	0.214158738056724	0.250556837434113	0.392092956366592	0.261081132182219	0.0279178416312642	0.356955835995266	0.52015767011826	0.345145702800759	0.186176956558852	0.332468528787636	0.159625811222252	0.726644676805489	0.20029417681066	0.216389759639184	0.036927809655312	0.265810527647319	0.619575448470744	0.418494165737664	0.616387572142767	0.133728376924461	0.329024235939833	0.100043947104364	0.265883734186322	0.498290630401995	0.140469126076811	0.15249233803216	0.567850476869318	0.122971798826977	0.462360385547258	0.307631985682697	0.540101522699072	0.396218066496132	0.0759680759089333	0.147003576782491	0.169484417154253	0.221225231224578	0.237633772317254	0.120972940440836	0.164498563388707	0.421272831316387	0.0663372306488207	0.587119200380813	0.591426239788143	0.248896620636951	0.513990602516084	0.442159296758558	0.0917159788324111	0.361718348898491	0.526004336410149	0.195841044372735	0.535499392169744	0.348808816264265	0.28539610401555	0.494048655742743	0.055721585461391	0.333540639978752	0.508370467259586	0.646627329234618	0.136523027974683	0.318282706920671	0.0900292726913854	0.451101253599405	0.314410301899977	0.377058873883084	0.380386953177208	0.447598138404893	0.0949050211434042	0.329359090112245	0.361714969534212	0.30367341151618	0.467957605289708	0.574139863904826	0.412248670821936	0.292177665361577	0.0283358185573112	0.238586798297619	0.821188916607689	0.105194729063003	0.272550745776106	0.0398175256945298	0.246977570936423	0.011536360481837	0.717497435739235	0.0012275009055419	0.534059345811383	0.426514714176135	0.285291692653388	0.201097715061351	0.039172463532821	0.203650307469876	0.0765767419739663	0.098329108791232	0.612365719522627	0.352780151579038	0.178747689597511	0.417952387372117	0.00251558262728684	0.743952387008904	0.311642648300919	0.776251978474299	0.565667926756495	0.601540252854138	0.890750309149171	0.583939377721111	0.216174439661985	0.110089389027452	0.465304240583418	0.668424305240623	0.692185086664666	0.0695751322910602	0.798767483830896	0.674599666715297	0.375009673583968	0.718190517492041	0.418587799388997	0.413920012009563	0.123284161054097	0.0626222209296313	0.169823226415431	0.295579681587884	0.307534293017706	0.0667274639285603	0.00351190998284262	0.229512559710317	0.322571314058689	0.205340027140929	0.00865205854645383	0.523193230007105	0.0222454576993077	0.859061238446691	0.0633455036520441	0.0614037812006749	0.0598639517577389	0.154795507904364	0.493236952951181	0.223112706905836	0.797589481383856	0.091589321725615	0.569000147713025	0.0358326621046878	0.156650847451027	0.188642050807942	0.00512029890495556	0.266039641509165	0.820964983417844	0.195073508942463	0.700298828652124	0.285236220829199	0.361921814263093	0.511523711538851	0.162899649200312	0.0359756698284771	0.0914856767935886	0.149638342591147	0.592607008690063	0.322932816499099	0.245175930911342	0.714852298700272	0.039939464073451	0.560896473062153	0.212452178002112	0.0316740223414948	0.508124370388129	0.335671469332362	0.269895716345514	0.0576658328550777	0.389679073974172	0.408142140871078	0.319771216871117	0.193990457652244	0.107834028458111	0.384918551877206	0.334342101477311	0.388069811158055	0.256733632990752	0.37340642671533	0.264974620212385	0.548165046525016	0.179867842588087	0.260919811957904	0.305413280243207	0.179333144906017	0.172111341191452	0.225843297875136	0.397246105959303	0.0909041788357489	0.487552365905633	0.430626348064841	0.192004206441707	0.184894173161032	0.153388150667323	0.331730960041996	0.169907258539647	0.221012076772407	0.244312703820808	0.302948163210966	0.0969298315834888	0.164436419207302	0.0541453338585471	0.0381244476846019	0.365760590036973	0.232388828822166	0.296824687559137	0.134567591340758	0.481514235519353	0.140227617493631	0.206510792015167	0.299847968278833	0.032347969828878	0.099552883064014	0.280338908620129	0.174418251390498	0.218326528046468	0.481757896759944	0.100489719426806	0.257151650014248	0.0864281432004683	0.276668141104225	0.269259549507005	0.174425051492838	0.457147469063684	0.133615144126676	0.441076843086095	0.27100728372182	0.354033621644215	0.527386763882813	0.345720045838701	0.0736079605900336	0.34528810678978	0.344946592287598	0.490222355440554	0.445520339359447	0.156571977641343	0.197521416727062	0.0914839674675709	0.0673024964292571	0.362161501331637	0.132553370932521	0.282972983039629	0.170219697958494	0.0289710371732391	0.430928939980839	0.549226114972762	0.392083563734642	0.179953118702316	0.233491483382115	0.156883880591635	0.42822479900481	0.145169169059584	0.216959796751502	0.0791252495925673	0.565708205490826	0.385292933552683	0.33652088127319	0.391935172428368	0.134189439919659	0.26243736178942	0.2151752480585	0.0497402016009344	0.190876479400708	0.129757735164492	0.1565615572456	0.490376732899833	0.100649795948345	0.309292921658806	0.383789745612744	0.47048735594795	0.259032218719426	0.0873666851517086	0.370371296350431	0.50372920521325	0.403510990135972	0.203826364790353	0.0941722384951039	0.115127556796972	0.299282674084493	0.260670625691756	0.388685426109813	0.553129384236545	0.215208872517372	0.279198042305047	0.205446546200339	0.307461062180736	0.0013475015326094	0.383238774354742	0.389203268939149	0.261483354414872	0.0861598082292736	0.0964240834291317	0.176488989083421	0.399039090418783	0.395908808835732	0.239290005456392	0.356233157091587	0.224270832505266	0.543368013153901	0.176786886321794	0.149828289683043	0.352009615811049	0.0771657840530825	0.0875387256345263	0.204731715185949	0.380027239278867	0.064052287961179	0.462029918505818	0.49000999167283	0.146242844751554	0.240934724481444	0.229509660740275	0.280749199816041	0.0671696917196114	0.262059565156034	0.369112564157335	0.252341837998119	0.0430297589265508	0.270098794961859	0.00278188399152752	0.00139147254943224	0.433658698525647	0.213736346765709	0.224783488461746	0.0913226523686287	0.431099674247737	0.195009009442831	0.214769314658283	0.455175756612855	0.0120412889740126	0.0748231667259004	0.298477829883501	0.109674135885084	0.192861838941862	0.528200648045226	0.25226537397104	0.1500325764478	0.00195345554365138	0.138825190994281	0.399185993499335	0.141049722103918	0.528830773903437	0.0933786388676446	0.445414180769128	0.287810576127852	0.281904659341711	0.465465528129325	0.324849393438659	0.0500902365657078	0.477088240310575	0.302347218546621	0.19035278022602	0.368477114126676	0.0614515794807415	0.132114038266028	0.135434742080244	0.0395133763878172	0.476592950985419	0.125613243497885	0.20254498935858	0.26179443575683	0.0253772826970504	0.29308753920986	0.319691731496436	0.173681818232416	0.343796990949546	0.225777549786443	0.115420590798495	0.396478972985435	0.301667166676377	0.110271403027929	0.00546830690477912	0.492750103372644	0.201251744608703	0.437942240444083	0.230776179238339	0.253153941315136	0.14932090682785	0.246607986287513	0.0027785956377083	0.0314085460741808	0.0793993640841832	0.0514955182496694	0.302795520324024	0.113851905970903	0.486270002392921	0.557198443054227	0.662313849880664	0.231749554685124	0.230471899165793	0.450254465632964	0.325364546185637	0.228095419691186	0.266093875531679	0.108112977514116	0.0431885789347543	0.310683993788027	0.384809694545756	0.455880760257388	0.339819121879966	0.143146274195718	0.288764959664255	0.36053349568929	0.263272246295855	0.0623271304232699	0.483029833676879	0.440321775863257	0.326562853061776	0.203789161196816	0.0970687197849118	0.404762515713725	0.306728492594736	0.42965037434951	0.217925480663097	0.363573719093177	0.259960487063786	0.587263666038021	0.250354910756868	0.284062626260698	0.268243257432353	0.111416841636179	0.182784332037493	0.151266465442543	0.428874151302282	0.0789213137048785	0.51791675518571	0.394891045813293	0.167885301682078	0.181933255488624	0.147247367263728	0.305481703348856	0.171742996020946	0.152613893965541	0.219883692857969	0.369307052276021	0.111011012514687	0.167786737006055	0.0646749961236534	0.0439180892354271	0.311518024919574	0.265376446790382	0.298133719035939	0.115127482969971	0.524987408210574	0.150225777997375	0.215935871000266	0.270532431845587	0.0237466126099485	0.0825240863958466	0.207911576810185	0.184193087890248	0.213635179476016	0.518911843666268	0.0898684322856176	0.25675654880563	0.0676009833111129	0.314520479277336	0.115875878896459	0.179817972464596	0.409059655242439	0.114547059782792	0.433017359093892	0.2664898708206	0.362778657789413	0.54017666080097	0.358894139775023	0.0547730736255887	0.312791130659465	0.364647511465276	0.563157192673941	0.495234287943513	0.151722591780506	0.241145277650232	0.020857701374179	0.0586257436910079	0.434488306901713	0.186022248504515	0.285150873515166	0.114548160679554	0.0285475852790778	0.386737093616531	0.629577084864871	0.432720553184094	0.164722115746218	0.245786482042626	0.180425573485869	0.415947985386761	0.0701866467079291	0.19858001053053	0.0727576690750327	0.626955511946974	0.40275631853192	0.348323509142734	0.389668061304028	0.138950040020126	0.277801842456265	0.169897674222383	0.0414067167726468	0.185719825792594	0.139992073312254	0.169012263758849	0.480526355055065	0.0897533800388287	0.358236526890808	0.380266625102402	0.492285636509308	0.266155523267637	0.0869674424458542	0.33109465336593	0.512403793033412	0.41238120820842	0.157359319176133	0.0763975521120244	0.1282476440085	0.303179232629992	0.260743398544526	0.357618030043196	0.582811913684083	0.196059740790225	0.239249427383813	0.437798873123895	0.224137839209835	0.0834089267855345	0.411864003471207	0.366785888389794	0.443002558396671	0.224189486459935	0.128114940137041	0.36510821264792	0.296653718197993	0.363992490791632	0.288710768872643	0.335400608837933	0.286767908282239	0.487347089512814	0.158575081908255	0.328592706146791	0.327320817953786	0.229172736064843	0.22332761586094	0.363834256719838	0.312767998369222	0.104703698892873	0.50887351627511	0.450695789359642	0.224762783186486	0.256742831398625	0.246955762525986	0.399045308016851	0.217645216601285	0.21244774545093	0.305657006479138	0.248090917782559	0.130827016515893	0.158126061876166	0.0714791704867394	0.028280279971639	0.417843707382262	0.191115761478682	0.357628340340299	0.18612110319082	0.466670651658308	0.147344147374951	0.127848980882335	0.274427840767688	0.0520482333346521	0.124499684293763	0.398686780961199	0.187060956307706	0.239059327539048	0.59881395104149	0.0936607137017191	0.333049670206945	0.132075527086364	0.33001896847527	0.347958808176879	0.263296270024215	0.498784369192289	0.175325653369154	0.345317450909042	0.216324003181898	0.301363315548528	0.596936715855536	0.436081799486986	0.0951707306720278	0.411376018404517	0.378533032600493	0.439428383878387	0.43498563569576	0.168782389826314	0.247800024544903	0.132696842968411	0.0954895503180722	0.262894705965856	0.163954083437475	0.361071791341509	0.201292812753528	0.0288766320625719	0.335185309630957	0.488532255673624	0.340851112597676	0.158841705623586	0.327695591007627	0.136302599453949	0.46440443637778	0.112137757170362	0.213675516815353	0.10078750887517	0.403358628033345	0.458119647033244	0.32940000864162	0.47115224988923	0.132208374712859	0.312401322452248	0.197449922295869	0.0873171278485167	0.27048729280854	0.122267502363693	0.21119569142049	0.561934041383293	0.117453563365604	0.324754173283743	0.320091350557109	0.402187300783838	0.306949259011252	0.0748120548806444	0.33479394287362	0.374316080016184	0.338914517072362	0.260349284611967	0.140825598294115	0.172811249245805	0.314097008041401	0.161426477294647	0.449557051379418	0.550854849838288	0.275866109548167	0.417067694584517	0.426688395075226	0.00279607669767069	0.386096130746983	0.617055039265095	0.0955205523764629	0.511642359905683	0.369996507056089	0.301870235746742	0.504598782579815	0.0614261073842117	0.24013629345458	0.567713604004532	0.754036551112041	0.108256454767932	0.272895051956599	0.108994752688785	0.37000668682867	0.142343902117265	0.378284919835909	0.304169515033586	0.434121806990808	0.0986700512439058	0.364412422581166	0.418440475101984	0.231554401367311	0.464533351924779	0.607080331515161	0.503709335676863	0.355782943719609	0.00114605802922003	0.234595361615416	0.779835110375083	0.11115877384924	0.265443613947025	0.00189844145464929	0.264021505035427	0.00328901922666863	0.708506391668049	0.00149990372982437	0.502546244894417	0.510445536950176	0.28017242322241	0.259075649181806	0.028654483643323	0.0922736546178724	0.0637445848879272	0.0680056570367266	0.622359060856509	0.260005505618779	0.235115118674424	0.539331197516843	0.00137692243636094	0.759819057474638	0.285318994643958	0.831019251291101	0.623612676840192	0.582467509046881	0.903122659741551	0.505684874652846	0.267013739349674	0.128944440533835	0.441388912429724	0.619405624499597	0.699112159856064	0.0506774325776665	0.845692073142726	0.726552015320983	0.29977803228831	0.689587946444162	0.400177471947774	0.490275626169953	0.0670891609733332	0.0240915858246661	0.198028583657315	0.331793930920214	0.365709175105333	0.0559615256776359	0.00200686700947966	0.213940114588879	0.40765483841575	0.175390025488504	0.00115842770251037	0.6059271744934	0.00180742406396953	0.808779895937584	0.050652822689934	0.084254587405836	0.0734164594341172	0.0676825944142729	0.398715454787732	0.258115569106965	0.858530040242874	0.0666572728181361	0.541732855444161	0.00309076643838087	0.184179174352314	0.112941767747629	0.00116328898313204	0.309664216328473	0.843922435033502	0.249092697865306	0.762125191218714	0.30844317973613	0.399311095607467	0.585558253388219	0.173356104904422	0.00213951262122858	0.061680629521983	0.0812547788689023	0.532631117015874	0.287505834649776	0.309643217535683	0.628842777757686	0.0496901800277081	0.578269634303152	0.097913006630101	0.069687582807547	0.58047122096139	0.425493256174659	0.225266667682391	0.0745011897392856	0.364453501435705	0.390171705543041	0.441277994441182	0.209202671919942	0.0991703968201748	0.28988256858268	0.353321853582345	0.45122881831735	0.305280827147289	0.375418793566892	0.323792053275429	0.506960490404971	0.134943508543799	0.340048294571235	0.280919461302956	0.207517246776174	0.202655614718422	0.383450468341812	0.294329799326054	0.114107283775748	0.44653301740626	0.419591484704538	0.204558823220497	0.248786688123117	0.291527636142623	0.378904221527299	0.23409280774971	0.181111414253829	0.326112062475925	0.255431196291472	0.128525021951397	0.160268369761934	0.0753594419982606	0.0186969763134394	0.382628864219933	0.209009684902249	0.366431821357766	0.208577634323982	0.471111565386986	0.146161702503981	0.0874463158905284	0.264491700091381	0.0460791325602927	0.137426087781545	0.415681891507592	0.183653987789803	0.228646940528085	0.561848278000191	0.0864872991785508	0.345060708101312	0.162590485575825	0.373300487898543	0.373552219518457	0.262207740795241	0.508612748383395	0.13513972562957	0.396933000284651	0.201183119975614	0.302426408972835	0.547622849944497	0.482139470851461	0.107926114806346	0.390330194052454	0.335418046980405	0.462201810009693	0.443195018746788	0.15523055551582	0.205104018863807	0.120683611577348	0.120653859318183	0.217517880909407	0.144070081490049	0.362302931555431	0.215102082496185	0.0325353325325551	0.338322589123388	0.439301825559249	0.304728712691089	0.176879765869039	0.321069577694758	0.131237635681172	0.459706550608672	0.117986814339069	0.205419500410875	0.127594440900859	0.39549425886729	0.469349378065599	0.357940459517256	0.504994788732831	0.127680212460678	0.33345535109243	0.179538254088874	0.111430228294489	0.252254760731005	0.132380213296953	0.239704944304158	0.514379012772538	0.120526146220606	0.333792737184111	0.316134619579559	0.40129688140842	0.302713301017676	0.0790078904787514	0.389840134858602	0.384439082482345	0.336917737121657	0.232378437676554	0.136991696880738	0.161984050468856	0.311952501276571	0.124250378597323	0.424815536364341	0.558028953498948	0.257537257801591	0.423902844619319	0.592935923422332	0.0895126798083988	0.145110885102894	0.630070420029842	0.262825121524725	0.607916367069711	0.343120710442043	0.280756028267014	0.506501862653946	0.164723221015655	0.281228083606865	0.215725805328538	0.269970094777671	0.412395022691298	0.385671920784257	0.0929189511823459	0.413179125837209	0.537866187056326	0.365302193663037	0.477807669117372	0.476693292257683	0.188561717107394	0.164353486914423	0.690212532315937	0.353271201550783	0.347938709146355	0.401406461875638	0.34110958187897	0.698956400639203	0.383879029872943	0.344605173619263	0.486244762644907	0.197220238482702	0.215372459417178	0.0808999070399586	0.249378184426874	0.0118861212421213	0.497888065857018	0.126014011763558	0.477631122400573	0.243886572036093	0.427185099672979	0.101312119105526	0.0793580223032987	0.142879223519911	0.155673837006652	0.0554097043621367	0.455786032918017	0.376429098417293	0.301630879410026	0.707290613691252	0.098271249468047	0.432329363210314	0.31751040886335	0.332928489645787	0.50962746628837	0.242509796719052	0.697024464658521	0.225709097890697	0.204779059072376	0.104200388817855	0.230470155235252	0.617320560081447	0.485915284170051	0.14658834352231	0.466819466183311	0.601769034872022	0.261526808429591	0.450641843691476	0.189247129564621	0.376231369119282	0.249146979668681	0.102108222096553	0.156515662399595	0.306729046524796	0.377976390785385	0.174522366859265	0.013052437385674	0.161374731163856	0.212209012980501	0.185263733668298	0.1304799051332	0.337414406685801	0.0661689679085271	0.614048513685638	0.124590810680373	0.142533709016029	0.049142098282621	0.174296234508123	0.559528766466816	0.236197805031883	0.673881726805534	0.0654244523452173	0.334764908184124	0.124118980954621	0.159113792000864	0.383658165676128	0.0937239716218596	0.212467607248703	0.777658846207084	0.185567581684627	0.432568120985977	0.198002022211367	0.26102782994927	0.405855701929162	0.0478190087154327	0.175248433995651	0.217600172555899	0.298233714388996	0.49448109625579	0.273702339776005	0.230768779999484	0.5624055919311	0.0720623179785678	0.611573262288124	0.424363170345888	0.288395766483579	0.429056563891064	0.358410777611461	0.284979106554782	0.0546054565274676	0.530634037603417	0.480021161884469	0.399414486917063	0.224802147523847	0.0851734821256947	0.433660168960887	0.325350987919947	0.442419296213293	0.224932513728161	0.32501953546582	0.266382612101659	0.667291836421264	0.277827618508672	0.287850948082534	0.236870865997382	0.0741245494364403	0.199192247356833	0.0728866276814489	0.396517623178477	0.0874857425247917	0.53054977554759	0.426075228120138	0.234098778968487	0.132370499319996	0.148543220220723	0.262730501206951	0.147842186396314	0.15598550923214	0.215252202299194	0.351465458859982	0.126691661440548	0.169753649461652	0.070878377982275	0.0531631195481669	0.302354514629265	0.268799961447767	0.275693650673355	0.10496909651714	0.538956914767058	0.190817612333973	0.230402226498292	0.23628235655897	0.0172703626035855	0.0784329047398267	0.205203418705779	0.215470642941686	0.18097937762745	0.485294223865634	0.081867272815353	0.231166727174479	0.0579314261768839	0.354507576924323	0.0615809191040098	0.181697116617999	0.358528521098688	0.101593930988434	0.435146282103312	0.23330990421965	0.348020199401634	0.458665571970219	0.339491368988106	0.0189675885825027	0.324512707376975	0.347551075733257	0.58829328554962	0.454108215731311	0.128946915505348	0.223495522031483	0.00110324880385035	0.0788854787811532	0.473781697905353	0.233067439435362	0.280120546462384	0.0368153554788072	0.0260576887484991	0.442764005694427	0.669918511814694	0.402682334044558	0.142117128997465	0.249088544730004	0.210324014117275	0.430613123469436	0.0495755677165528	0.135533707072741	0.0690234975922593	0.706667702901039	0.371921372063094	0.286518982828494	0.404588322211016	0.133440079957235	0.324011272147548	0.186801904976703	0.0533813854914656	0.149460074334796	0.163902866516024	0.163847413439901	0.521125017975673	0.0859740646101439	0.343964122469772	0.322512177022067	0.466923701467122	0.226609811554564	0.0746751461514117	0.280907805258126	0.507631611582926	0.439621824364775	0.139907621169554	0.093208004821998	0.147905592912366	0.353529918034737	0.234550435423577	0.334621439224996	0.635685414295836	0.189047910968999	0.195967226073637	0.538636450643545	0.127363577075043	0.125560438341096	0.595025891974217	0.294464665031657	0.564604040787085	0.341986972578941	0.23883662917815	0.477921553923951	0.213148753782056	0.258513675574335	0.234645353057511	0.315538233643629	0.360774227336225	0.433668005245372	0.119253470330973	0.403207061172342	0.488934871123822	0.304996557614462	0.493278153089361	0.439064375725941	0.224887160652505	0.139445436217976	0.61849070283344	0.426135941777231	0.325556933180426	0.396303013040758	0.286329879273032	0.633554775773416	0.33801399575997	0.282586541176243	0.401260138985623	0.202272529090027	0.156057985502425	0.134882758891516	0.190488910524636	0.0163301896276941	0.519889697645519	0.11988698953749	0.478085980409266	0.208727849352333	0.435020596690691	0.133742251645646	0.0678067877807455	0.157354235922452	0.109140380166097	0.0647730178600747	0.41276942269736	0.316392276089309	0.260631551968213	0.647875606826569	0.10307554402563	0.380272378459897	0.277372643078066	0.295176045742721	0.459818220633905	0.205025142774423	0.720958908374254	0.154103814793851	0.212751907215765	0.146195376006349	0.31561599729469	0.60402616986087	0.474109001478316	0.119898136623708	0.457692120801718	0.537763570435159	0.317425681199547	0.443854453350548	0.199791184139456	0.364414389578056	0.190950910770362	0.0851700904122905	0.15570472604959	0.215676479121434	0.393874654000527	0.201859717787499	0.00933292185775165	0.18994312635687	0.266792535026586	0.261097021215625	0.123879506970317	0.345323809243728	0.0835902092571045	0.623921535009572	0.141614280541716	0.151993135966329	0.0673561854300697	0.189966937696293	0.478350098834838	0.227027347872526	0.582819153362289	0.0977332465051622	0.277047344368607	0.142452638224467	0.125201403811361	0.356501858256287	0.112719357669632	0.191678396946121	0.755349154731884	0.177469878800284	0.410771639939066	0.22233917464408	0.307069129813039	0.312806690616569	0.0435764459095543	0.161425155991891	0.297747598159132	0.265286485665219	0.454301115574205	0.241448185357558	0.212391164503795	0.441854853233867	0.101694849160246	0.567862904267105	0.549474672194483	0.262905057404981	0.473402611783054	0.398568161421989	0.313454262325064	0.0553123597324176	0.335666951730266	0.471698048263992	0.422106800945281	0.209202732383144	0.0369022577424939	0.057679028186128	0.415457455570464	0.468246050051413	0.389897110287454	0.486273281026395	0.541643403774288	0.538637521742702	0.0525463851643683	0.278305280773082	0.0727541087620654	0.319332928349559	0.00230968198575768	0.415310452486093	0.365199306501381	0.0281192337058949	0.19050345736952	0.296071013002053	0.111106336858815	0.24041724375254	0.207072286623272	0.171058618138048	0.262947245202674	0.128431378320427	0.32159141237372	0.404359965114486	0.203986534333961	0.126760855478819	0.0176019016953241	0.0104750462514465	0.528010669542816	0.25085703697572	0.399492111960212	0.28489836284675	0.522363901690702	0.0295131181343211	0.0607215723843794	0.26553764541133	0.0993563235072091	0.171252005969028	0.526952130017827	0.0686398994353217	0.214158453466416	0.591218863001077	0.124520165407034	0.385926727781407	0.271964718633388	0.331357577776029	0.386302230370403	0.160327449723192	0.439905181800221	0.161518094557439	0.254652703991882	0.171785754568609	0.377391158052667	0.407953372284732	0.431516154885898	0.0940104217759499	0.385205997588919	0.352041152922598	0.600079818255133	0.427844815092081	0.0603818105853717	0.0656544204555	0.114139705580486	0.204804801014737	0.198920405983047	0.00131998660667326	0.420163595130428	0.293692319316037	0.0348777239687445	0.120329635116808	0.17895101964177	0.0466600646219057	0.278753882307903	0.266386455093577	0.117941281925638	0.307349950213325	0.119526354120818	0.25712786617572	0.155371675268859	0.398838714368929	0.576833589100259	0.447066356423449	0.539839617285889	0.140826686679648	0.334935072408351	0.252164861547712	0.14812035836263	0.207600678616945	0.0771483306618883	0.223212875804219	0.426979791438081	0.0566032348169272	0.21379572751948	0.30168818761962	0.37162152874157	0.241094090010987	0.035569130248603	0.504004465325744	0.540733139403991	0.213422550096592	0.275735659046936	0.0373738737856851	0.105278672604389	0.194976424331104	0.0833181401706271	0.336801876361328	0.681636039489295	0.490109665746831	0.519635934362029	0.303803873778282	0.271573370499477	0.0429542663719301	0.364441977907446	0.371659293046671	0.307756417198031	0.152732212527033	0.126703237987524	0.384720206152346	0.265632837902625	0.384340811681197	0.241315052791679	0.364840764026633	0.251122461972789	0.565615058205666	0.170157070315207	0.218332167041765	0.27919661018408	0.204153540732953	0.148505598775299	0.234613792683279	0.441580522372414	0.0919114890584758	0.501463859003846	0.398180306366853	0.137510177348001	0.213969828233921	0.137268356404496	0.275285182514741	0.165735178986693	0.237599131645923	0.320516633115673	0.281388905601126	0.0822458027288272	0.177623148004489	0.0486174360279523	0.0355124165385861	0.406888995982668	0.240164910242833	0.27421718998043	0.142228978278197	0.447141605655406	0.170721688050185	0.208822484895209	0.346323145607167	0.0239219815722398	0.0815234598678581	0.285574284842979	0.17693069120137	0.188920933098454	0.427146691706596	0.123311164811459	0.207243098628558	0.0604117881704317	0.206465315832598	0.276352286835612	0.169750916392052	0.429522855026849	0.137542688103888	0.417891977101871	0.27221105284722	0.334129956700724	0.472906878672258	0.34892642401225	0.0875018923972962	0.359555821825269	0.351999814889522	0.423936348317155	0.439754088267076	0.144549829580542	0.177825169535674	0.135846510293898	0.063543277982079	0.30635846947928	0.130929258081169	0.251322187292649	0.192102511317446	0.0226696883454663	0.411287491463634	0.559170110419911	0.338577379583146	0.241718171275208	0.2371020698664	0.130362071595367	0.42697463475273	0.194836833359831	0.183138322583788	0.0511474989406259	0.545889647769875	0.319535463277405	0.343129834768707	0.349069287764105	0.16532666967945	0.251923566273311	0.237719173065706	0.035819966542931	0.14994743578756	0.132569794077156	0.156952558294504	0.439630211990861	0.0981051407932924	0.328046389998151	0.414819458209701	0.519304618453236	0.223217813586355	0.113721769387035	0.386450219420537	0.468399487608619	0.381119277796554	0.237106943484372	0.0963605489523382	0.0928358115964322	0.355298048198024	0.313253142587415	0.417519452955668	0.440846959687113	0.224084872154323	0.292637505295277	0.483158026158418	0.0494839787149691	0.27577006312313	0.570176030411634	0.312981348539131	0.665764354448635	0.387494321467069	0.364746071009711	0.598405338241896	0.124734980818577	0.213362267265587	0.304451737472375	0.368966743734395	0.301851810498721	0.474828901100162	0.144437988329047	0.371161364288207	0.329040197559964	0.192463994158672	0.438626729097575	0.657562220224659	0.152726719506235	0.119726324290292	0.439355708168157	0.419457616416462	0.230316237363814	0.440453288660925	0.433910630302481	0.570836676042026	0.367838290272476	0.181804792818225	0.596086968282413	0.148820265074716	0.184534593344895	0.0708278103823205	0.245154468516458	0.00243995099457118	0.573682603933845	0.0912587840895414	0.481663626863019	0.347836767777702	0.351806224484751	0.0737449518301678	0.0189952518340656	0.0918955713594209	0.263014800582299	0.0357302653237719	0.481715472628189	0.432813284034481	0.3347039099715	0.729381636747622	0.0965352515246655	0.690449484101345	0.41467083078056	0.580208067052966	0.395922967507152	0.323563732878931	0.838699751032805	0.369421581759944	0.357545614964645	0.16395648409573	0.23604364797179	0.70460139627695	0.67537183696454	0.207650359200576	0.67148004919699	0.743400347535595	0.213470569442206	0.652440262633144	0.282263815471234	0.269999653015898	0.299676407856883	0.102406930518949	0.0833195071063753	0.403726346039812	0.392931847199726	0.200241892555412	0.00594654691519956	0.310282570032858	0.475409398507921	0.118012957763739	0.0511275070973282	0.395633736348819	0.0118852000378762	0.702156410239817	0.0914286555091554	0.172449138002989	0.0224245422349561	0.212155424692302	0.560713938966234	0.135255362319187	0.661925821990181	0.134911874246563	0.467935018126598	0.0715225573468827	0.194958524570416	0.217936873762663	0.0671288006380271	0.257273093558351	0.882032217204871	0.202346107288798	0.497418087676589	0.0941913812772274	0.312443312835229	0.505891909205175	0.0749964257126566	0.196805406261201	0.27405865957169	0.244975801313869	0.598206228733703	0.311492939231772	0.221360064694777	0.693770093764026	0.0661990431049612	0.744968338585016	0.500267420146309	0.14369125939187	0.40214056089653	0.18620968893409	0.284411010108775	0.00131602490369944	0.401398059639789	0.396707922983021	0.284087465608014	0.0249750182323927	0.0955754527610017	0.114888381229942	0.409622840054667	0.371528315327998	0.219277289863656	0.3242637531522	0.198600157226307	0.507139346168431	0.20557534018154	0.15676137738949	0.386181016205134	0.0291955737393347	0.102711634438412	0.219781449808343	0.294982569176336	0.0697039492366812	0.479331051565383	0.448332940121574	0.174837761628835	0.231617097561908	0.19884204544205	0.316733076252611	0.0321467554839645	0.242963539186603	0.396353795196773	0.249025200946751	0.00118483181731778	0.330694336166659	0.0012384248566771	0.00150634530666639	0.381169550144212	0.18790832657413	0.22166823298154	0.0758381402838518	0.469106734241483	0.189048295259529	0.218325467004616	0.419630026384656	0.0206104843613681	0.078257461106717	0.325415713085504	0.138447623465147	0.21584799481691	0.546970975048778	0.254771798554986	0.158201795259629	0.00179386801340031	0.140191007946236	0.412622315796817	0.136152833911283	0.511167681001195	0.0768940211759688	0.467058086804827	0.321038166756901	0.248667007243452	0.483426702202144	0.345224003253929	0.00165812801290063	0.509620649994292	0.330952296770796	0.185279766968818	0.374294093547901	0.0497277608814847	0.124551068041649	0.121006202221021	0.0398114802894994	0.497451823031116	0.134168970208369	0.217438285475466	0.316388148359526	0.0223021823368366	0.253476892193922	0.191469800943756	0.186306677997488	0.379790785517016	0.22421689422147	0.112200404381342	0.434052032291391	0.322143069693155	0.107014768918	0.0022341947469258	0.53124242066772	0.189914502527624	0.52331754931706	0.242966727604947	0.272357130217718	0.133279784413619	0.222422826887748	0.00130211766047964	0.0351369792670423	0.00106209437419923	0.0497765258906142	0.265038678064279	0.124580027187377	0.492756902577939	0.620707923615936	0.697332486237385	0.241030881703817	0.245791521597125	0.392989818117846	0.304006728915363	0.207453266240351	0.255225776514856	0.119804232178592	0.0399176480622863	0.300598804695921	0.405033213356056	0.457705383133631	0.322142131977967	0.145513662865304	0.286773292203748	0.238349432241494	0.304451132594034	0.0381458360825815	0.280792575706321	0.337074056726927	0.188612584283055	0.128858104159018	0.0852644113542312	0.242910381352136	0.296458078957905	0.326963315264776	0.381403151083805	0.391545178170668	0.160888806549093	0.457027648381115	0.0812748760752049	0.217628128648656	0.272035530244265	0.220356743561369	0.0832224332437823	0.141816669741046	0.419748764144248	0.0800275078883323	0.344928138224287	0.485306672453293	0.0216506929354702	0.115697275771006	0.0793899548209441	0.316647327403925	0.165328739062896	0.237416415635513	0.389867453066464	0.400485991239297	0.0619849312003314	0.187142630342095	0.0779670176510853	0.018708828035803	0.371314135848795	0.246996585607449	0.369477971573194	0.178265836533702	0.498356084991159	0.10729772862066	0.191709561343888	0.35597985289241	0.0115556566216322	0.107421314952202	0.268357612590197	0.115421138959091	0.170771979731664	0.402142911996812	0.193733883221109	0.149427581732707	0.061481469126556	0.152390005643592	0.252901128866533	0.173084243895395	0.294940533585626	0.0947841776759391	0.344623841846876	0.402703774970354	0.312209573848518	0.332552437466452	0.26974183318701	0.109015603199566	0.244517968519814	0.177029001220031	0.388255929193886	0.53948810932234	0.128121784048509	0.0627534503641582	0.0872887444677606	0.109714636655131	0.330488535055793	0.0724183403748591	0.296180813273913	0.164625672620223	0.0102248753979697	0.453809961132384	0.564089809013021	0.260377795524951	0.183016625491913	0.205639142554627	0.11098186100465	0.255324672384249	0.226373468445791	0.124863346959555	0.0418673006340545	0.548497481217176	0.314242687435989	0.232106398566713	0.389344187958643	0.305573835594855	0.200678889299029	0.27613168366619	0.0376120514292094	0.157574567953494	0.0971838415643108	0.158310463241467	0.314902525379505	0.0490034610780151	0.481473609432503	0.566700015059411	0.557897664480497	0.242373479282518	0.137670129269308	0.5004791443775	0.462899676476021	0.429842272678128	0.205542278747806	0.0409126240383109	0.0454581208594236	0.537936891140753	0.418076289966059	0.491641252722403	0.465623957512611	0.158950979886118	0.311184412595688	0.460246890433223	0.274648461355658	0.0690537796143078	0.266131330269353	0.410389655471419	0.432581821584379	0.094662652841988	0.0611220135774179	0.672552530767475	0.151533907192833	0.429211266308147	0.302264095108904	0.396847260684277	0.337109257716249	0.513296982042715	0.0771193097757584	0.307065384520786	0.305781126607218	0.307513900579983	0.162187536292686	0.373842982599914	0.310591508257026	0.247250966227362	0.411216235438965	0.383853653361909	0.0955130958142674	0.239489888995933	0.30584821188587	0.37447854371402	0.139983950324543	0.198157477188799	0.622995105120201	0.141491705782499	0.151861068829487	0.11207672272741	0.316357959946479	0.0054743480824711	0.377479529125165	0.127634966065535	0.317717651200751	0.163461342860267	0.363892091896454	0.109341752800735	0.0385679796077744	0.295361528523378	0.0570476314819433	0.173382478635792	0.607499762627312	0.16952537947108	0.207048631308005	0.538253832112374	0.0708656574174323	0.448780226627449	0.332188909227688	0.405301908089082	0.556476925313477	0.374353782098365	0.585515699193271	0.252549398836446	0.428895061545235	0.227590306646874	0.475452595266297	0.539588094618421	0.465725784029138	0.109831983959558	0.43672869171383	0.308340260674037	0.46605435180154	0.307383296006435	0.145228623929338	0.334388692013415	0.276426572583548	0.243514693038244	0.213594587525155	0.223873630121263	0.372142061688425	0.265569523989388	0.0302894086638737	0.359560380169694	0.498410988139536	0.33770017042556	0.206076937704147	0.325183126663307	0.162182862028892	0.691872417762025	0.228511472074083	0.21935305499518	0.0393885962730625	0.257511614427328	0.630324623917689	0.415510454784896	0.605134193022119	0.102139030637576	0.308882752239873	0.117149490080477	0.311422004986246	0.505561267498562	0.129534034362655	0.14284302389303	0.578114894155543	0.122822989682477	0.432307668482198	0.287579924663794	0.495816178380337	0.397132726459423	0.0575369535165416	0.143384406491259	0.1801541097924	0.234775100737751	0.271443054467601	0.118223495503131	0.110013572883215	0.419729692987456	0.0633365366266536	0.573683723883862	0.585454973731145	0.240503660617707	0.491028533334089	0.458571669938461	0.282242266914163	0.0458587389786589	0.259019241475287	0.466518754557014	0.458178558876233	0.102328531799968	0.0801748729370838	0.64104638667287	0.0840510092711749	0.49843323572416	0.30576645296562	0.342498965140102	0.315397084148881	0.570081911023099	0.0779876111520693	0.323999597254966	0.306409041133994	0.350972029215764	0.161810811129929	0.347576573908566	0.292607049001277	0.273437326797212	0.36099121144854	0.381978872735402	0.106428791346836	0.212659991487907	0.314278449649503	0.329783627890654	0.117462476167467	0.188346791298869	0.683679121721382	0.128336807778912	0.162026920052747	0.0838026664963722	0.29039469023639	0.00599978554299615	0.358044715691598	0.123225779007835	0.340842317744601	0.193066192456285	0.413092239205104	0.125439180484642	0.0462926522098879	0.337648182070123	0.0633431304454418	0.175140866232294	0.560134905870374	0.172296022735381	0.213604213130758	0.524479074016399	0.0838115744164973	0.417132554660455	0.35347834206192	0.404568229867327	0.588701951973281	0.362615374244943	0.551897601035373	0.271842625795209	0.52614408282691	0.253802302644295	0.441285710839473	0.539657764274703	0.473795365132514	0.108366621175908	0.505202775348555	0.285244367768288	0.475754779508227	0.341699493857621	0.153732143588971	0.299279594414859	0.266201013447161	0.281922134859207	0.221148728994297	0.199695431361046	0.408533157750382	0.318082976124188	0.0388325116255701	0.357310141558687	0.474870007838606	0.306400459917314	0.214365267372079	0.338126164809304	0.155753124063497	0.697048611866902	0.189020476124803	0.22895642614009	0.0446025837374986	0.228130919343707	0.66407417820511	0.379999379382222	0.620515315436305	0.111280901963229	0.286107087731904	0.119893154577873	0.326479627666433	0.566555722854914	0.139217116175706	0.134870170743978	0.526265474219759	0.112283935987513	0.460084524606354	0.264813866503285	0.503082810554553	0.374875177408332	0.0580311780596933	0.130836361106672	0.186782388512536	0.179345922559309	0.297772884972118	0.130818894279631	0.0963694715206775	0.414242554198087	0.0641647163957345	0.550337085072326	0.547229976964959	0.24101585458861	0.511699602624118	0.622960320436524	0.0889622455423806	0.0388053408911611	0.575842006208114	0.161397219585804	0.596540858760088	0.323726809740248	0.21282398097346	0.637326796608387	0.211451754344465	0.263567550337297	0.144140990249485	0.197658568590195	0.297346597679831	0.476169758338842	0.0299553934500138	0.480663091235762	0.434744061796461	0.400321347635297	0.513080331860635	0.330716096215655	0.150884479841528	0.18372430123634	0.677686332982045	0.230891152328903	0.276641384077903	0.446824206739629	0.429096745245451	0.703964421546036	0.35277213949036	0.346412555492566	0.595633288927616	0.198394435203226	0.306827961460641	0.0400502360481984	0.310457326981454	0.0215012961701395	0.496159954637587	0.130632730402697	0.577305954358867	0.302676549590836	0.389338874478494	0.0120211521240381	0.138168982066319	0.140511352098199	0.113747754875572	0.044572259766021	0.561779955789843	0.461561189227603	0.385942540143255	0.672954332771136	0.117440954539854	0.494431000101532	0.295768057864712	0.309886084941521	0.440910925450586	0.14707613337447	0.619619320074475	0.154834899525549	0.32185935211691	0.140255349857321	0.213946291964153	0.621332725204734	0.5476186861175	0.141427435449207	0.537353867089181	0.501172701636928	0.269303169674822	0.313197371477603	0.101806346479774	0.348013155752621	0.232586583624468	0.090840322915512	0.0887176965478284	0.21704432057287	0.416571617740619	0.057849193254105	0.0235064601301835	0.10023350159655	0.0777507791658149	0.149131070370972	0.111944311889414	0.372168819926326	0.0879408930841092	0.712912224117275	0.118189531909415	0.0664599005937941	0.0277426854494553	0.0778080557665206	0.634058050947237	0.403436582181486	0.641698994010728	0.070720212550942	0.356789236160592	0.186152198106792	0.167107213425714	0.471958367108855	0.107963904859774	0.167271634276274	0.640876012621804	0.174516435261414	0.431104378542847	0.22202290743994	0.263447411336608	0.427640189237504	0.0286169942807563	0.144324994935428	0.16901727624517	0.192498678272632	0.570971062320636	0.27383025715683	0.269389210771253	0.595035675832354	0.0830221520931648	0.568515060933218	0.525209857041214	0.317753128546523	0.378481150405828	0.612740274290132	0.0700750783440863	0.19154000783327	0.635682300443871	0.269054046478951	0.683101739183166	0.371158923613967	0.285724526168707	0.571686187721765	0.140328852748835	0.206821860023219	0.20325676643284	0.262957816984216	0.458699824445357	0.305479388858924	0.0603757464384619	0.427584174857439	0.536213611956286	0.37364473100057	0.471841983391139	0.534040904236439	0.16266968956484	0.159284441119949	0.689365845543591	0.270397557479363	0.380057406608073	0.483721229955191	0.351725860098859	0.647707315571841	0.423047792849183	0.345606087915577	0.516489958667496	0.166263299081106	0.214992479478909	0.0369050521956978	0.230483424264087	0.0115177232822656	0.562309330822952	0.125991130786405	0.474271375046176	0.276582791944928	0.400026395409126	0.0987446783660656	0.0942834889804703	0.138640725153188	0.18921238432722	0.0485596620095724	0.469381441290279	0.417136997656452	0.307297044093433	0.640751052253326	0.104821545796607	0.489001591086884	0.318980436208965	0.435296600290083	0.497520346314711	0.267602844903741	0.734533101228124	0.26020339514182	0.167285194279938	0.0670236515754696	0.250616931791508	0.541859449798133	0.484374563165471	0.163098771447918	0.501013510841872	0.627658028499144	0.297680503586134	0.530125394248832	0.235723499922301	0.428444789495677	0.260053580200294	0.106648411345308	0.172313589904626	0.37484990029824	0.404086070275919	0.18844755065819	0.0156813385591191	0.124909566705526	0.224226210872386	0.212146996238051	0.106027344983364	0.329386527341446	0.0620747718351344	0.608074056748689	0.117342840274599	0.1221931806863	0.0454872791616478	0.198403063060773	0.536679425086165	0.15708806208903	0.715618360105562	0.0377609564288609	0.367341797481391	0.106770828500156	0.146491792993837	0.337420105413337	0.093947121799677	0.254223675364364	0.828116663510349	0.194259764954017	0.437412012089489	0.182456990724936	0.247514139118623	0.419270173283457	0.0481601043669755	0.180415276630695	0.199161646098572	0.336775300475723	0.530778191632699	0.279749484625246	0.225197176536179	0.624401584309048	0.0566163801733316	0.700882340199444	0.422369527644536	0.217520907255938	0.428336694573551	0.387607899572203	0.251792207702781	0.0505725063316397	0.383200372258914	0.468624078359934	0.374138840917845	0.22609516119768	0.0446733461848157	0.136919390084057	0.412852059219199	0.433643866287713	0.362805659159313	0.440124678354027	0.43975100791178	0.52953531298235	0.0836958610186815	0.292813936584957	0.141155297054873	0.292017527101286	0.0402478990842583	0.411733434743504	0.355117742766787	0.0286036973758091	0.295158136666762	0.34399083101739	0.106664819884828	0.21083073241412	0.24069161976524	0.189141437476404	0.237102456362684	0.14350995441673	0.311588370108384	0.351672921706889	0.168374300527146	0.137848056718835	0.0686852670500762	0.0142428398349813	0.557804527843819	0.241858371720523	0.388872729683629	0.235013038923677	0.539159735300293	0.0570336835942829	0.0781008900585718	0.261669298365179	0.0833509525808769	0.18520502243383	0.500876432342927	0.0922435433380897	0.270529419111596	0.537991761170621	0.105774529510892	0.327976559896726	0.217939154842794	0.344453234430876	0.428023037391024	0.181902147930935	0.458697375067705	0.162972504792961	0.332544492733181	0.256353717108382	0.309184020202937	0.457828633336238	0.425196220655634	0.0936391470580511	0.395338939351171	0.324159511953619	0.556790500946422	0.433693342760779	0.0897227894686687	0.124877112709621	0.106820747624116	0.205773663652727	0.190870871742622	0.0464006629196755	0.397404093707366	0.281056094890138	0.0311311518355108	0.205731926629252	0.300781275090494	0.158791854450045	0.228919162104565	0.321598936100496	0.13153420983075	0.370748815757182	0.122856653902345	0.267650610889728	0.157826831276898	0.421590048753719	0.549876772503792	0.391651572363563	0.57915988612778	0.173495096772326	0.32320500996974	0.21683996066338	0.140298634307439	0.255102550316783	0.114479527428611	0.232626733652177	0.494319858046217	0.112961629947217	0.260252820542651	0.342984239072906	0.432683367041788	0.262811358709888	0.100509705456124	0.425743709055372	0.498693680657069	0.248088856686833	0.297508767793055	0.0896735729882249	0.114277113083035	0.209275766732639	0.127714527178948	0.320780547034906	0.626234449141921	0.422240007100917	0.492940660577249	-255.267415188957	-281.464581929356	-383.200261257148	-366.998963969672	-414.816762862023	-359.209540620718	-319.401707729804	-340.105993952528	-253.432726214977	-204.468221740312	-191.9669400839	-67.9033874859107	-43.0639020660892	-58.4148807752969	-57.8776931193994	-23.4244759012588	-61.0061123868836	-28.8365439353593	-35.332666568625	3.90994923499319	-29.3959867578328	-11.3512866452649	4.36816786361642	-91.0977157403666	-73.5088926143974	-374.966279204585	-30.9419553965764	-127.2584066295	-15.3454091366169	-328.748348182838	-39.9515177137808	-41.0796394860376	-42.075711429391	-197.347165851401	-357.362767872529	-76.4213197384183	-40.3450578481408	-69.014802523148	-141.280604873474	-369.90118127599	-134.536793981441	-294.370019984006	-66.4931062323718	-252.37850532323	-92.4174631466635	-68.5358081928422	-331.755639596745	-42.6118389150293	-26.8595674461391	-193.167456685837	-192.52699625755	-301.138510022366	-320.344796944712	-101.790272909726	1336.18333783178	1468.15489701227	1418.07320538039	1483.94145152812	1497.04809224634	1626.35327409549	1670.12273747261	1599.88076427537	1562.88874684229	1612.72004914941	1582.66802322387	1446.66719092475	1382.82411295676	1357.2035704236	1439.1172547011	1323.96829608699	1230.88168671982	1116.78891049963	1233.55292168821	1212.03440967824	1352.27754286779	1319.1210289291	1326.72828397871	1392.84142556132	1156.37877943768	1550.86089751321	1379.60270660533	1597.47398875008	1371.26948367251	1442.44285962801	1447.68400763505	1423.05765365201	1398.33805330819	1625.98074493194	1554.98419966572	1533.61874110438	1376.57936309396	1510.9685044858	1634.69738124783	1495.64491235857	1622.59742532845	1687.63135061211	1495.36404422677	1676.32904280434	1418.37789684154	1502.55767250056	1658.9140508406	1353.15202781217	1363.51822933553	1609.68700899775	1590.111142295	1630.61181596403	1675.6418240415	1496.06411270278	0.000539295986340657	0.0907429257080876	-0.08974121878786	-0.00652731047914364	0	0	-0.106030340137604	0	0	0	0.183062062540453	0	0	0	0	0	-0.00969542138599173	0	-0.254678904784612	0	0	-0.361710384870629	0	0	0	0	0	-0.15760031175705	-0.00577304848996678	-0.0807476949025629	0	0.140452059116181	0.274230885427972	-0.00500257831520721	-0.164007288907205	0	0	0	-0.210982249166829	-0.0745853658024773	0	0	0	0	0	0	-0.125174534732385	-0.115715167784164	0.0865316936928353	0	-0.170832174291598	0	0	0	0	0	0	0	-4165.4589212835	145.283473819617	0.629810829320922	0.0136252354048964	0.43962962962963
3000	0.424449264311199	0.28704839123724	0.1743140835453	0.51864304423499	0.462515639567764	0.23382407054357	0.00104869375386078	0.00103792071315293	0.415342256127787	0.00104404672726361	0.514710979856641	0.288015584794527	0.396547008552494	0.124128300869276	0.272757498047978	0.088756634072567	0.0443550263719934	0.402484843336307	0.279092969863485	0.393867427019863	0.352842785530316	0.153460194463575	0.279135725389782	0.306876433533934	0.998698287266813	0.103830430376784	0.221921139625813	0.303249737608021	0.201325342636493	0.133789289230978	0.238612661450249	0.82045617893048	0.00134727433125204	0.0034893057107051	0.128919845165117	0.148986508037797	0.0196656090839896	0.365700665867809	0.00130814023322016	0.493506994253326	0.21701889538204	0.503179718094305	0.00106760888456425	0.0370553887735666	0.30987641553024	0.133903431622355	0.181814669376957	0.389497427309902	0.152039243848185	0.0535458270445052	0.477651621258146	0.00137886356108958	0.724761884882791	0.323188629600647	0.405982322252216	0.421939084221222	0.900484624857958	0.672324527555042	0.853585514502318	0.429569673497456	0.312361911547872	0.541014753689236	0.505170710788152	0.678142787806176	0.107942168427152	0.482352764353658	0.147198760310591	0.763780858950935	0.273435517252284	0.157440061975334	0.547154089767991	0.240033327311183	0.262496459515545	0.196774030428609	0.320648410274994	0.159707267800573	0.00234244825430068	0.00490039425396621	0.213469916845271	0.245088662388038	0.306889109594795	0.00127624508079297	0.321006401331404	0.110720857971661	0.998962993906885	0.149614389470348	0.216867636929253	0.0848217808434251	0.144553318518454	0.703715525414544	0.186199388502688	0.617624878956457	0.0535879079696165	0.381438174063263	0.123267068222031	0.342480446829771	0.295982660762558	0.00132803696156375	0.00343750259348007	0.815069334832796	0.0530100955532959	0.654787199519216	0.273765195734004	0.507283053346704	0.548499124392211	0.00330022362074668	0.00235741504621477	0.119615482012348	0.491561195630849	0.799140894453728	0.420229404436031	0.00125068118314352	0.99902469088993	0.00106313016984576	0.520396379046677	0.427674091315305	0.00174990667773796	0.585648669126142	0.437308826929371	0.134223890053624	0.0655016689721553	0.185887146385052	0.287016356384389	0.408787177695129	0.0936213481232263	0.0285709812225633	0.690651111226442	0.13923786739735	0.474216429237587	0.31997631586829	0.455372921423393	0.123733114674306	0.517470388411683	0.0606305350612978	0.439477387988501	0.389981427857436	0.302375232050057	0.423537441896067	0.388356472917001	0.285470601650958	0.381986789426208	0.445330072620963	0.354410127333595	0.569762531103623	0.505539683271713	0.244067225260765	0.299985020312587	0.00172869163289385	0.363791927139982	0.628553249454967	0.1194626499138	0.134812499119287	0.0994530010852915	0.237374140433053	0.00843769770554575	0.665046583453508	0.00189505559121835	0.467457454404423	0.155967531836929	0.408794444893299	0.0922326695114761	0.00116648475123136	0.0012452780020053	0.0468782960723577	0.00198217490296529	0.650855305006447	0.282430880213516	0.10259854522288	0.297586559131201	0.0031609435182883	0.731225807023761	0.288570117147776	0.734069197146008	0.538080596150453	0.886841286123646	0.542156708170112	0.262787282476529	0.326500841494661	0.0795518351039917	0.488967334445952	0.65344722242498	0.447091532070891	0.0993768881305034	0.816446882739829	0.389637844189763	0.491893518496493	0.290166610043497	0.428415574254674	0.433011608956329	0.212083346418612	0.0973842395947269	0.0031719047171778	0.268798210168385	0.213744814010869	0.283930835035952	0.00164409835405358	0.370186159471153	0.161631713934049	0.12485704861558	0.196090641374928	0.362238078802083	0.00246444264465189	0.998569482561591	0.212549664157234	0.00129129056343645	0.10756527342909	0.119601635139061	0.328950277703918	0.423169868496418	0.663117779407639	0.111803476718308	0.500773431772211	0.0029921543128316	0.15101337942136	0.519048560219435	0.136074205019917	0.214282469908639	0.79170734234064	0.00128069088684385	0.74544480521236	0.351565340206706	0.531044155360644	0.501060539079914	0.0955361587914102	0.170401813782733	0.1997938871153	0.198579120143836	0.23824775534482	0.269517463292778	0.104611807730833	0.442365767616911	0.0803698637615754	0.877132113616674	0.308306759506596	0.211463292995859	0.630182084931158	0.444938366895947	0.00372669318317759	0.376915687335502	0.654101846806822	0.131885835233237	0.459590397204518	0.345757603463632	0.322611531801834	0.582956724029031	0.00171651411305055	0.11244492250146	0.589110817725449	0.743131445123653	0.133838192829086	0.146351882805445	0.102814649941361	0.365968936446445	0.153408884962287	0.423501635053356	0.288772867375537	0.384893113864608	0.00135125653150034	0.2252474988602	0.388728958587515	0.246204509299537	0.504154250207366	0.703039587039353	0.548539761999318	0.371701550969994	0.00177730217485996	0.178596318333925	0.729939598004279	0.149676426947811	0.252006157302755	0.00180017878948304	0.351513288696639	0.00280896924759064	0.998698553784861	0.00163620566459026	0.541411549293266	0.601827975113683	0.324341096128468	0.271069179036829	0.00234607320432077	0.000965092691704968	0.00554434021344476	0.0706654388898274	0.633419278506617	0.169724675843342	0.272946917928552	0.624528244280988	0.00101793106639126	0.810324360165331	0.284916034648156	0.812809384229211	0.652412425990769	0.581277174140896	0.927607471397057	0.448431731222738	0.246097627626069	0.137176068356583	0.470752714759701	0.587924682534271	0.673516229627561	0.00232318538569153	0.852122775573384	0.868414484494235	0.307045121702583	0.650023602307067	0.37986846032216	0.518509936198789	0.0576379350208941	0.000979735523747595	0.0462299751579518	0.357644309260479	0.379772756658498	0.00236505570287408	0.00213344594853513	0.100116943620013	0.32972126098388	0.105628270383403	0.00476018809764928	0.5788502424152	0.00136322911026686	0.771484312442631	0.0907332174288051	0.0781188899673207	0.0881133686475664	0.00152310349339373	0.346680428304006	0.201988707968093	0.787013848548868	0.0951062728240058	0.633765693522504	0.00192234004297711	0.200416928546303	0.0895682370803721	0.00156334846194884	0.264283639860599	0.733141612757199	0.311220031031889	0.773762891092534	0.285553320575501	0.371369494502501	0.61976816720192	0.217426921501645	0.00116762967054381	0.00127892234703308	0.00109095728258458	0.451022843032662	0.228525069923182	0.244564204459945	0.519910336949184	0.0011941227607047	0.556524029256973	0.0702217322562036	0.0630650593694738	0.61855559512157	0.425780895999557	0.00118001501570357	0.400659472571208	0.601379954405954	0.000803864529025262	0.533323095403782	0.373491906640135	0.334022384823014	0.418465183589079	0.0778859889639613	0.20270816510592	0.59065695444817	0.752679327557345	0.122604413512386	0.264953261009576	0.109856980771696	0.375511007943611	0.113345764109844	0.378550273498454	0.302105907924892	0.362216491199483	0.101457234326722	0.350473596861867	0.508623365275477	0.258991706139777	0.500080815155925	0.553413190406879	0.468484909467995	0.39664457145273	0.00113457475249566	0.179962057439815	0.71414735758992	0.154290283953573	0.253944069314254	0.00103019849308636	0.244682525393689	0.00574650193695531	0.700923915876565	0.00338887204187522	0.493214077117027	0.462625166408619	0.301047960884921	0.230378275923569	0.0123769224572122	0.0980199620328365	0.0744663821087715	0.064176040986318	0.629842240263753	0.203671833911203	0.205305594665399	0.518834191643675	0.00162771123776113	0.739888442219574	0.295564639094828	0.862078787424865	0.718399356325535	0.572296741700156	0.899264990086902	0.47515029704386	0.307264782967405	0.132980507314128	0.412284692109421	0.595268512995109	0.672864199619458	0.0425669084954426	0.871370107113637	0.730303552064418	0.296673485131308	0.661741013491998	0.369777478189709	0.472152615893217	0.045542277479717	0.0200341923721732	0.196426551588212	0.345643403552543	0.379422657829197	0.0694906004418992	0.00195523801191636	0.232864778759208	0.333106571331267	0.170249041881265	0.000927450332514605	0.576864868930764	0.00143473276472016	0.795540422245821	0.00113650457750689	0.0876163245213985	0.0889366611854375	0.073354896241492	0.421130100725402	0.287936767257087	0.876414357748258	0.00138962310944574	0.545333655569017	0.00221253153028445	0.214903637320287	0.0931245236169592	0.00142032527370435	0.274523506588317	0.854830537232048	0.28029662415707	0.736086218941852	0.308339892526466	0.44959881533072	0.5997960396655	0.169994221458047	0.00106010206575155	0.0417126245661302	0.0445852168354237	0.509314126067959	0.277681871948887	0.316790654948636	0.665771078108004	0.0530612300459422	0.525524786140196	0.110880035646358	0.0780008073704711	0.598902932285851	0.443172301734669	0.0483681562989583	0.381609947127113	0.544580230235866	0.193611390709466	0.634441697744548	0.452190744379897	0.459702356732195	0.553273825954135	0.0290769610612903	0.358369156112198	0.473133477850144	0.577763184052184	0.285405347907344	0.287028049478991	0.0924633656978302	0.535417423241823	0.413043126016648	0.40629566320078	0.443698343075657	0.529748004212956	0.0412971818669135	0.342006046531566	0.479274434887945	0.248802824183358	0.455655530970269	0.602883937812888	0.441213059798961	0.385154014521952	0.145671897122087	0.238095019296222	0.795071781065994	0.0743719553163613	0.383515312200001	0.0018182372503019	0.222654668562672	0.00771359697503841	0.692994954904351	0.050970415925763	0.671130788041762	0.456736087296496	0.258287703974962	0.195587866903478	0.00112168854649511	0.220560828679383	0.130728077564302	0.0545020677777308	0.643371540287618	0.403053107601878	0.266447383249139	0.412039525202247	0.000997296362885567	0.80640907379999	0.342615999612302	0.838786044616754	0.573646856321575	0.626786506512402	0.998327867799266	0.63460876312349	0.149395992618932	0.0738128629445838	0.349020007810303	0.711957169844042	0.802754286526212	0.120493907358703	0.801973969446869	0.739556062195596	0.239801809919934	0.754177869908894	0.492939444362195	0.460897625576045	0.207014448956452	0.0761399377749147	0.140811799275462	0.262480684531263	0.338198819839008	0.00327835271742799	0.014075329927902	0.189757172845934	0.213622679136031	0.187046647155724	0.00108067380886547	0.562417465880834	0.0270593708160212	0.767593254410911	0.00108339849168344	0.0597762024280656	0.0373129983642728	0.196754788552632	0.507163245663785	0.181221403665789	0.880103999461384	0.104671933532618	0.601318780293495	0.00135599360085348	0.206463199720393	0.219700485434396	0.00192108559856297	0.368688342481157	0.881265998748764	0.179194892627353	0.786404521360372	0.171032077619913	0.242252865043926	0.596068199803378	0.117255675967705	0.0474353461230664	0.0924214925229993	0.00107415710837637	0.720437659560806	0.387881635755857	0.306097688712695	0.784798780570149	0.044997071621408	0.628668222002047	0.143833591405523	0.00106026345596613	0.634839982768573	0.478382137058874	0.0614648463922371	0.296924138887065	0.590925301787281	0.308574741107258	0.716772438801815	0.416214187150262	0.382552331378316	0.624431205592131	0.0914611040535731	0.191984086437124	0.319342286143271	0.370141039639216	0.332057046631272	0.402512559650425	0.0982696949417043	0.37534923853366	0.369019955211435	0.189029867468244	0.488163766461631	0.721661378654011	0.145102402763428	0.103407075396249	0.469050590278694	0.423420013268388	0.270286605529233	0.389678962366606	0.476433693772793	0.624611395310684	0.392756388202283	0.209963295592908	0.607970651176417	0.144627377474333	0.183447183463125	0.0702696670099018	0.263261886126969	0.00433418771493814	0.625255601524364	0.0877774653051208	0.504201314947819	0.437281460849985	0.344851928991536	0.0555136437814874	0.00178369588456796	0.0560726286874019	0.23946211817893	0.0021151736937098	0.478696282724592	0.468246145212508	0.383065291549707	0.730429268716088	0.108608330552843	0.735947537593359	0.462594101375931	0.637170903250827	0.438201761859724	0.376380152499785	0.844623017600503	0.389791084809153	0.303819544650128	0.158696316783384	0.193080051561485	0.748279316349014	0.737768712706751	0.220371115929281	0.683421973287814	0.788616422090193	0.158070766665691	0.664580241547268	0.292232867184298	0.288028909176193	0.347001684514055	0.108748461791431	0.0752501138267682	0.423498283736418	0.402669091368843	0.161852177926963	0.00136820373522352	0.304218899729702	0.418382102968593	0.103068605637395	0.0516910919828985	0.38230756057858	0.00186391557101929	0.727433906369762	0.0467598487518959	0.167606891032984	0.00379595975235098	0.15227106838464	0.612109132860409	0.147224943288553	0.634903144457381	0.107207347116396	0.502137373260014	0.0888807124531233	0.199727050796446	0.224058991527173	0.0585926633661332	0.25515825974575	0.919845052935492	0.209736485349746	0.558754216940447	0.0850463584215222	0.310820756149978	0.53373857664422	0.067429453198899	0.15736085373187	0.281629433764721	0.231378018084898	0.641884528109598	0.360196250237775	0.220308764705553	0.658268011694589	0.0765935360207064	0.779543791699222	0.453874686101294	0.139649049529282	0.409331511892172	0.602736805792475	0.0599211770716346	0.216832869585241	0.602890190026936	0.265915597754241	0.665072686633295	0.374143392932978	0.300166297715455	0.589083707138732	0.134695495753381	0.166405808632555	0.231865355429824	0.214376381681505	0.421724287403345	0.316870319148754	0.035523849145488	0.38939716912335	0.567475658930093	0.424785894427134	0.46390001132445	0.525274731249196	0.152626085771108	0.150789119875524	0.708471325269358	0.286960920125521	0.37986520528168	0.418442079653138	0.321770257104552	0.665208051209921	0.428241618590641	0.375342132027415	0.542620421092455	0.177905289182743	0.203417143150244	0.0229341077992825	0.242956073127563	0.0148882830383838	0.580289167153659	0.124881506609878	0.490459225153588	0.2461209873122	0.420134657788709	0.095416812049065	0.0848121943047376	0.151060515094711	0.203131830099639	0.041974650351612	0.415662736135121	0.431809096958344	0.274646051290331	0.675698315956306	0.0832882750408636	0.528654842136922	0.378717045909241	0.43817637598273	0.476403698638286	0.272268469736272	0.740582549021039	0.239342415697343	0.141742588574756	0.0396377817986101	0.211935967777515	0.511101644448041	0.444122560605744	0.180649289035474	0.466110592080774	0.59675953355054	0.295220739781954	0.577659468426183	0.210172219282882	0.451352863605414	0.324696059444659	0.0913564417861241	0.180761665530228	0.37157318454087	0.388809860088189	0.184758361952639	0.0174894960420217	0.117859684392994	0.2119237923636	0.219205730817196	0.135324459575399	0.327901381634805	0.0556981191526977	0.57723333520263	0.139780685327575	0.124062911459349	0.0466538818263237	0.176678805806392	0.528997865995103	0.153375390241297	0.716256895198531	0.0359521552225008	0.338166166729944	0.100828571818096	0.139438305967731	0.3699617670213	0.126015051337435	0.260523666127165	0.82750403790413	0.172357043755918	0.458530421998278	0.202761450055952	0.263619137176157	0.388416005616304	0.0321139744180649	0.196159571823387	0.244496190626112	0.28508899496461	0.509405446769685	0.29957609829436	0.222821065795635	0.565275037709781	0.0366686387594133	0.689476357311219	0.415365698134384	0.211904702883981	0.426343944628297	0.707117736883967	0.0592004108927949	0.0487301444139339	0.606299137595814	0.142603985772303	0.677566388726218	0.33044679929714	0.227775995610623	0.709529550413167	0.184346189019545	0.216441295710083	0.0903996778537821	0.210852804330355	0.329692171162934	0.405495219403976	0.00160569529573524	0.476948393581873	0.476740264798808	0.475921596429197	0.556072074984279	0.362337758280358	0.134888082010639	0.184448336877858	0.724836487983538	0.179278747248932	0.303359038319199	0.49488305125167	0.442795794430883	0.740171266015508	0.388174195638321	0.350611495757166	0.623721508310605	0.185575423599778	0.35149707809828	0.00225507504839124	0.348500648064453	0.0206163037409259	0.482605725916341	0.124441437558425	0.628865048624548	0.350886732906094	0.39473493267715	0.00316613500359138	0.122046683787335	0.0963696436419259	0.128670398984904	0.00144820207730442	0.576968115126897	0.489368217867315	0.439763735265729	0.698083856331783	0.091512542279403	0.465348782585837	0.371820110090743	0.333187361925814	0.489208795847491	0.197138155425668	0.614904174479707	0.187994402404512	0.377792330764603	0.179000031319315	0.144098258078557	0.664841228849546	0.60673049083077	0.177682052887324	0.580539420577358	0.554552576573885	0.312038231180497	0.372682183624959	0.112311955907192	0.393764636776942	0.268549181599319	0.093304596798327	0.06868508299544	0.203716860887279	0.505655936367404	0.00126453390271817	0.0306576532470979	0.0753986550648237	0.0525493453499964	0.115926132468743	0.0908353008247007	0.379117764783515	0.0733425364302002	0.768338748129193	0.0773876223748879	0.057354893066504	0.00132540519563147	0.052827894315931	0.700662216813359	0.39748691531163	0.660274023132089	0.0574369383337432	0.454423548657278	0.138808088230164	0.186656177738296	0.547322571687504	0.0995972099548818	0.136201834327433	0.605694805562249	0.218288158911364	0.436615759974208	0.236346195925203	0.218593661545527	0.487257017506307	0.0236783620282288	0.1372686352324	0.150753156856278	0.176604194209441	0.625421916878139	0.361094188961137	0.298150110715092	0.697256834026133	0.0677671582569469	0.647688455186232	0.507916259340036	0.352588161946807	0.40628740806469	0.492411248900169	0.139063692168151	0.149462541506115	0.524315879681512	0.316809769692384	0.591672800101233	0.416681031872883	0.236388964532083	0.45427633516724	0.246404589085983	0.197554573952909	0.312030647477396	0.270254837580698	0.398768942161007	0.507105895708866	0.126805513666385	0.363783479300057	0.518849486222087	0.283837642594863	0.489453770828551	0.335813542233281	0.286034866730807	0.115163294212056	0.57813718184359	0.403728686920906	0.327552581213898	0.440075491629697	0.151454742330245	0.655839003121425	0.336781938173379	0.280622445602556	0.466785153374233	0.0847183474291751	0.113415013397458	0.131449090342046	0.182802177787865	0.00881042185139615	0.527688212072321	0.145978760402551	0.464843871487957	0.192951341904992	0.426066664097135	0.124935587898774	0.0663307055953262	0.140729071540696	0.109549235491705	0.00285542703691949	0.29817520708348	0.321254905078455	0.352561543285175	0.695534214560369	0.071515810108042	0.299092148440233	0.260425874821688	0.0638392271602263	0.464289877197803	0.181489928684824	0.880240310290157	0.00233337779825574	0.0977615402702575	0.118753460790502	0.314230882206349	0.526178120050936	0.408485862642477	0.21530452502288	0.352885648067985	0.609986570102475	0.359348747683185	0.475079315847012	0.151892698546158	0.358965005972313	0.186081534543536	0.0465662845565419	0.172716764103058	0.223114053683266	0.436693739231822	0.236823513096764	0.0043444375193847	0.122938234562349	0.213969163833956	0.302596047829855	0.11565513064073	0.351853752698761	0.0686464095525176	0.678248797569852	0.0330121823278713	0.162056359913614	0.0665791823905296	0.190366602131455	0.575273060870752	0.120004257394623	0.488655062649822	0.0702554389207542	0.259217687141515	0.133019762085993	0.151864455685899	0.386681473423608	0.106820978818895	0.174197878896569	0.92357670416716	0.234520688914463	0.369369317310266	0.284630707568803	0.340866391352427	0.304863883289392	0.00186914739198831	0.109576372666553	0.346798890640299	0.301325235989667	0.515667007018292	0.213059227921366	0.181057854017509	0.461475046515975	0.106261832623969	0.676568361753712	0.494403147882233	0.167670057480481	0.597882076460856	0.447993752784998	0.225532528311399	0.10872846444255	0.288070679952219	0.37824661640309	0.360553787872246	0.0989748661289342	0.0507017767008675	0.663624080903808	0.183350546793866	0.336900830926616	0.274909361547305	0.258688307678465	0.283734456576244	0.419249972343586	0.060635411314381	0.31319481183431	0.324482167603099	0.283962976792952	0.214451606331732	0.404861121642149	0.305860002548536	0.233474876436425	0.541537365064684	0.315885219234671	0.111161965911031	0.244524118074061	0.292206068226857	0.296088099357824	0.204226117754185	0.234010917036305	0.617465324453654	0.136498216318357	0.168833617914007	0.116993320947259	0.337463314053474	0.00749623128172886	0.353262537721975	0.177827416735574	0.290564815907747	0.206687728303022	0.299374092927359	0.103444885026982	0.001836806963526	0.286347387919313	0.00354379311930057	0.17541009807464	0.642481878196188	0.167554984235736	0.217332702899318	0.538860676929783	0.0879244219868308	0.424174034992775	0.350270194399125	0.373356391358406	0.610236794360709	0.331496861686843	0.707128297280953	0.21917395767721	0.419113474262363	0.241232805002983	0.482461539176869	0.631999667105064	0.405897037905487	0.100618189509215	0.496973515379133	0.334656846059906	0.469319619232655	0.320021474877986	0.16201668117879	0.317847980618914	0.277603649859452	0.229677868330752	0.24695649257616	0.232675101111464	0.355655144734701	0.251122448022013	0.03012637286598	0.320391505437958	0.541157492177211	0.290494822159591	0.169751307933626	0.326691987685791	0.131132624975241	0.687771418733941	0.170591494462373	0.219909099454283	0.0338891243886867	0.288784781662014	0.594286253095846	0.411691805202796	0.689407784762694	0.11401260135346	0.34321037563639	0.0654159156903836	0.287157515665056	0.478465386716684	0.114066854518928	0.189200832726402	0.561228522489715	0.147057513459368	0.47393055817258	0.280163779927788	0.534130332777031	0.413787039622755	0.0530424225593166	0.124473774165576	0.165626842270201	0.194360470826369	0.277890830162342	0.103421460553371	0.192075128128859	0.40829513223322	0.0603009227886043	0.595543134159428	0.560318031663391	0.267009333878641	0.483768126272061	0.449761575265242	0.27369686460686	0.0357930365261166	0.267986257379229	0.484988430609894	0.411015639148612	0.110321658263329	0.0752892083996572	0.645135367069935	0.0913675936843858	0.461409724691018	0.248436073461565	0.320243823604356	0.293227047455053	0.576574834929281	0.0808857866483224	0.354162444847695	0.274397090769026	0.370265953721872	0.157205055260352	0.337637461649251	0.260096653870996	0.267024592983948	0.308432033378685	0.321146723503074	0.120205000209494	0.214813455739658	0.294644870136864	0.334534805381915	0.0775719698455492	0.171641915024891	0.682460045254473	0.0900748845854894	0.183940377119593	0.0930448501452916	0.283974331079816	0.0057096303263072	0.383604929614105	0.0835212787491368	0.36224230670668	0.192730268883871	0.433664658927441	0.130585336195501	0.047223107027901	0.356418015167764	0.0683485347019429	0.169417179920063	0.598101601473526	0.163843757437854	0.19926231797365	0.508897868644093	0.0885309953049747	0.450250127432551	0.370744528930725	0.415317111085573	0.546862333266021	0.32726469927103	0.535208509454781	0.23997846368114	0.537884321536005	0.282425018025733	0.47159580430228	0.543517069614569	0.470900773399003	0.10530307069591	0.551401393012976	0.244110024966657	0.419733412180797	0.278142040179516	0.184782231664442	0.305951175865062	0.2545321846413	0.288776640005346	0.186350824217901	0.193930535128262	0.392979582199338	0.315668346013631	0.0438219024001268	0.376982229878158	0.489872382056573	0.266067011138025	0.213112321671073	0.393652234986809	0.175559716087202	0.70653395455957	0.215953066380307	0.205981147458306	0.0364254864421264	0.274431468491487	0.668659026372333	0.40803282452862	0.582428823187865	0.107757132394117	0.241484348667429	0.140322049061375	0.33443698459983	0.534178506856615	0.147880880855593	0.118287224551725	0.549355676203816	0.109481083986971	0.465655898634775	0.281579742517668	0.524470091932812	0.370559810998757	0.044069917710412	0.148457314617884	0.150847163070439	0.145947853697048	0.321807038401159	0.13861175695585	0.0961112173170977	0.478507566815645	0.0661104668894489	0.599108868088923	0.533592074480788	0.247158573766489	0.559206870894466	0.338267858309937	0.267026688145224	0.08025230567616	0.669025865360615	0.603800471721517	0.44855405369741	0.220088364829428	0.0684021003386573	0.474075738141428	0.455505629937226	0.537264550854826	0.0762740081779565	0.308033385368326	0.3040954726581	0.677228151578953	0.350363952833983	0.160815572243606	0.102474089898239	0.0662869120650819	0.246421379808744	0.0760625786832427	0.327969364798591	0.0765753342635244	0.624478440159472	0.46053881373348	0.244776727234051	0.0342869022780838	0.203566776596367	0.190660364210451	0.23437251916842	0.157376747194729	0.251756272225214	0.340610703353577	0.0945548827127096	0.172543495878694	0.0653075801706297	0.0677932932624464	0.305344506821011	0.260787483323665	0.298803576020513	0.0919382686893112	0.521610314025945	0.187618811005812	0.253982317398139	0.170136351943488	0.0360324444039803	0.0835525798407168	0.144448097498254	0.231182002539692	0.192339838260109	0.493169327191735	0.0812089429757459	0.241952945769279	0.036480771068572	0.410775886771003	0.00156598084054822	0.17198889660164	0.316317696771263	0.00165943901332684	0.430288634635796	0.112824602481988	0.386549039623487	0.320476221063705	0.3987422303973	0.0213264212313524	0.308959866260287	0.417674336500544	0.651537209645368	0.62409322156554	0.0963582523851747	0.220043860464118	0.00186333373796665	0.0509600002249625	0.444521787894163	0.26303733112875	0.232378665616801	0.00100849054197386	0.0393129142858592	0.420798209312171	0.567145469759604	0.367657768438387	0.139043003973583	0.337673881611211	0.254007771689449	0.43569622285103	0.0276321810607937	0.0766338311702722	0.0393144457924839	0.903251604840723	0.427873429890959	0.181752068073056	0.299519324373237	0.0797402212939339	0.362215116092122	0.0946657708193898	0.0478693125143095	0.154871170321006	0.169426220224885	0.155048535268988	0.466077093356801	0.083674299911306	0.351199775720043	0.320226514113685	0.32751899031036	0.244122636333904	0.0455506141011169	0.288815141883337	0.582782183708335	0.359211253081973	0.119394183117877	0.102389996514627	0.19208040263877	0.296977017882812	0.280585339820472	0.279658705885867	0.672310501844078	0.158794920979422	0.123258342201748	0.337412895519901	0.316026384305311	0.0155103680515781	0.530176824543605	0.416132935473123	0.392136782289057	0.227395909770711	0.00170586659195869	0.483672210169344	0.324133126625955	0.494344158133528	0.23382868717873	0.404126568904575	0.309130111447701	0.828645463262244	0.235694747311092	0.420570860248438	0.146744410797374	0.0469902060485414	0.0839180682729345	0.0013634123042626	0.402110245736545	0.0561758956396158	0.524450410898076	0.354596842984462	0.324360472185976	0.0460066833077784	0.100462945950967	0.263186539921861	0.0629771465564672	0.132419031899312	0.170524744624788	0.356830808642223	0.116865457056878	0.141750496136485	0.0978156315918057	0.0678404595562308	0.205455869462449	0.318393718187617	0.288151863207472	0.00194455386972297	0.542714843260468	0.174305479672878	0.213101821532415	0.179109722117942	0.00103268540952359	0.0834426592735964	0.198175110248959	0.25264609095741	0.166996232361703	0.501836300641469	0.119566416652774	0.23727177735991	0.0654822757789787	0.481601579679575	0.0374832162893366	0.177577027944005	0.257522678294646	0.107356281458996	0.430472087049796	0.264516890331883	0.370134424638486	0.326897743818889	0.269066081711822	0.00395481478787419	0.300271265603691	0.302872211175185	0.679586462423151	0.48622475265474	0.125380688991679	0.176084780777836	0.00175310019024027	0.0742561530737877	0.501249801892919	0.236035025196365	0.269024809841507	0.0277927636350282	0.0372262280088716	0.454508226084097	0.77259433421408	0.394747761546706	0.00215390556595471	0.209044769690291	0.236979217110144	0.407224138253064	0.0450949979789675	0.118219410320879	0.0459828683122236	0.692385926248134	0.341678194570964	0.259457723706242	0.381814770654997	0.144147203472815	0.287560859727973	0.178395188319942	0.0437562261346212	0.00141679123901469	0.163177732135701	0.21449779462398	0.509762053877485	0.0724807256707552	0.371661388930856	0.269054231957374	0.495291082217115	0.337128149643668	0.0692348195853165	0.28341340813099	0.622185088376515	0.580220090118287	0.0322627767915537	0.0990346043534336	0.117065201589995	0.330787371744414	0.224153882881075	0.290838073303801	0.716737525010926	0.151019151898189	0.205166557137219	0.221863434183958	0.291387431126894	0.00157166256678891	0.568045041601959	0.341012516846722	0.342829530216507	0.318999782694501	0.127154152010508	0.43288023013358	0.294337460427668	0.565743241443835	0.113909728494819	0.272448769394745	0.336887297639609	0.583261472835109	0.0802160183804387	0.34382614386989	0.228430390570876	0.000955888507305839	0.171920067626558	0.202309787139181	0.374636059977044	0.0656250410084723	0.664200212541244	0.394412506456441	0.00117121921975726	0.330526360287025	0.0818720554670907	0.33416865795639	0.0910802931576908	0.0389776324071722	0.206883589702375	0.314362486862601	0.00108368716165945	0.106765242368847	0.0655986164523543	0.0667403295888604	0.475148995032979	0.18968996540925	0.188103151942347	0.0878910489124613	0.585241340415416	0.121100499714973	0.247563491552798	0.249963062158309	0.00134874101886877	0.0475511112954601	0.0407739738817674	0.0399517281560805	0.24433539528085	0.483516408152377	0.0496753277081194	0.171872924312567	0.0564458229271536	0.281876666117425	0.100179369433964	0.201268247003395	0.270656246723218	0.0277346212073559	0.388911691907061	0.248304986723368	0.333105549739223	0.655679023003521	0.405416773198863	0.0680085780023764	0.186328653606833	0.428578093038718	0.584819722088359	0.395112352831231	0.247693713940731	0.183154714956354	0.0300779564259425	0.000864675783261645	0.30686036182797	0.175230171857734	0.233348842926773	0.0837917334862742	0.0315139156969029	0.410666829497884	0.522294204473173	0.41641469331204	0.0977202376371852	0.162232191577309	0.243842143049599	0.424285466720129	0.010891068552338	0.218241967994134	0.0597649415209721	0.72311401408788	0.502004144155196	0.30612263379101	0.477971773123157	0.143725025262124	0.262577683341458	0.154449290062575	0.0225983120294927	0.198174154594406	0.19151170437004	0.0818926443972686	0.515018934712275	0.00113453917573141	0.321805936039896	0.21300149953209	0.456090683338984	0.205670649091492	0.0419034652925087	0.206702730657554	0.563798201361639	0.46098582975371	0.141601727156653	0.0270519328275356	0.223678568880735	0.00124076321867982	0.360541805349788	0.181878371419554	0.659743678985712	0.154554293099078	0.165395084052374	0.233665608195436	0.286706373020543	0.00143815215650011	0.306394400129415	0.394265546799729	0.360616955662764	0.137866919598493	0.132204684180357	0.363350965220868	0.236088116152979	0.408154268025487	0.223417122365805	0.361296272940014	0.182163083767468	0.62235770407787	0.204215798345523	0.250632136834333	0.187384724950759	0.245704673920311	0.0797042444396026	0.227995923698476	0.445311861632079	0.121472987184451	0.471237483222891	0.336854627442866	0.124746749835088	0.156371469976727	0.126433146194106	0.185317787942933	0.17334813983896	0.226178846503113	0.304561822118005	0.253736344965231	0.0590449943534756	0.207139398482436	0.0311906518321723	0.0426672618720991	0.460234788232688	0.242840721178787	0.219747525724297	0.131801722701174	0.495246990826965	0.176655574984836	0.184403924159139	0.417664867737227	0.00331563246093449	0.127118215546723	0.263660363328183	0.196104275654105	0.209275902380367	0.442069063713211	0.126438209359103	0.188566267939377	0.0219843077200001	0.240447031355757	0.308985603190479	0.168837275205289	0.47658084272706	0.157810727231344	0.410070417007304	0.298167123160198	0.302349094090641	0.472948188419804	0.409881430468832	0.101628057141462	0.377373663678708	0.373130880734023	0.393896981761636	0.404209162048583	0.15566175344062	0.168163833909889	0.14522930840861	0.0722985310937081	0.309215497269259	0.137537132198333	0.27123604587312	0.150383597423688	0.0194423330811018	0.366454380678683	0.50762846090886	0.339803890963276	0.193756430929286	0.240134224302964	0.0949217265675764	0.310949541638046	0.218779525214553	0.19431582997575	0.0446428275386177	0.579853646932234	0.309330816796077	0.33905269477151	0.318828062474959	0.150599734689812	0.2796742999331	0.217881741703174	0.0418310163668308	0.150125435945284	0.133436077575496	0.115949462163597	0.429669752961603	0.0672448536090517	0.318605387884251	0.40626154205597	0.505484059622125	0.11432960875932	0.103055731953617	0.388561192338201	0.46016460189509	0.350465555481267	0.260962460506978	0.0944448291005762	0.0759951524725544	0.358134774504519	0.294018449981159	0.422008086779255	0.396881243632202	0.183167266066882	0.30843491000059	0.404296085451329	0.239010947923706	0.00125645552456155	0.365646955382233	0.391746994747492	0.288094582112581	0.091268057809791	0.0351939739627188	0.193632265461253	0.257203164542537	0.479855006386702	0.338377114312705	0.42348468615313	0.177205096121884	0.708148625561775	0.22957638037937	0.181443736757929	0.419770317015341	0.153648493357416	0.138705187967775	0.362657673576918	0.47375341897177	0.00172243970566531	0.298334281689782	0.496655272366608	0.164457272488675	0.21619078825763	0.26697622835508	0.257283898247221	0.0346506732745456	0.272133796257488	0.224867019778489	0.264785466519381	0.046751773206613	0.35892317040232	0.000964814630652303	0.00173280484985267	0.510492565919384	0.253724101223266	0.224582926351502	0.0666737963883231	0.63061376453431	0.222865065092161	0.234666943091394	0.339374002609867	0.00143524421487815	0.000934125539072534	0.32320899674233	0.0911500868035121	0.10507474966102	0.565431893481595	0.29934607805162	0.122326967292638	0.0157241248366348	0.210678072835861	0.375599329572963	0.189757362382075	0.508709027325838	0.13383167782494	0.522277289963822	0.281665573148563	0.294810883002014	0.443706161938755	0.252775841698353	0.04298792222551	0.4081826632195	0.30862901881666	0.179580578453903	0.277941162775505	0.0850683847870058	0.180248519956099	0.105968428355157	0.0426983728977441	0.389274684710792	0.148763606145205	0.167483107595573	0.285002747291948	0.0534862275124232	0.533173723019973	0.994890727860994	0.283745411465338	0.32723248066076	0.125626967051542	0.12110937301321	0.240267640587747	0.29517312027091	0.0775659899268255	0.00251779584090969	0.256362281015691	0.328350172102673	0.440730062653099	0.0718311430607143	0.112751026551284	0.211676955455204	0.266320233109365	0.0122769974625695	0.0318619056630565	0.130948711197073	0.123588683909023	0.303619949142025	0.119672107478636	0.466793851632061	0.51121701607454	0.606617862570239	0.187792066933061	0.208439164607198	0.474375972534797	0.289389040459821	0.236737476069379	0.210495869925041	0.0295722048493256	0.093337117795809	0.382380671120543	0.449755553238436	0.263684178630635	0.41031100502852	0.122997135255385	0.164853526782168	0.00146080754620444	0.0744697835299194	0.000942667101071786	0.530542789498389	0.418004085898709	0.45092246807826	0.0540187240181641	0.0705192044368998	0.25841316836438	0.564176562717342	0.279263555085985	0.534068333574106	0.381538553452345	0.182890933956508	0.742767230758387	0.25133913685846	0.0577947500543344	0.551827906425255	0.138386690481173	0.0391938094269831	0.166536489197652	0.322500524041651	0.083501254625019	0.392112421099846	0.119834876660437	0.46082966791711	0.347665587791931	0.199466556726908	0.405302030150759	0.0627720182371045	0.293583790055123	0.521722960303599	0.311526431164237	0.00256953729396338	0.50812043167299	0.00157666491573815	0.00180282917708793	0.434363429540405	0.0901585033398391	0.31538571130832	0.0702149855229052	0.883515168152598	0.00209645514145856	0.00189044649117701	0.665058754139999	0.0871219996633436	0.00251380693154681	0.0626493479735652	0.384493047635738	0.260625860822122	0.760512742932922	0.130915840136601	0.270840320286322	0.00107290332515892	0.0551551509544411	0.548860520045954	0.0542410626570489	0.644764059852509	0.0603849444319445	0.312689334743812	0.182274486618797	0.135484082802372	0.722931228694322	0.175327533301546	0.00113506590876962	0.474458632241108	0.213944304477549	0.113170325091282	0.308375132551865	0.106843645071992	0.00211341018383214	0.231507153464524	0.128459635823179	0.546562838103495	0.0915011243067335	0.313145005850018	0.434920322173031	0.00197471465715077	0.0209417730288191	0.127815169825846	0.392859659962004	0.348702728116928	0.191086980089745	0.00227103691973432	0.180653456534074	0.590397003348319	0.0281992405837455	0.00111872004376756	0.0315528808572022	0.146527431949988	0.85354023074863	0.446405829173172	0.494654635680356	0.023068427692115	0.455134750476165	0.00162246817444581	0.0424977089728764	0.00186923356793091	0.00198991654418837	0.246214109083961	0.0480032547707363	0.472780577732854	0.59982134857172	0.669069441928472	0.504228012666464	0.321566849884303	0.435960443883203	0.425959329339376	0.0865409096555957	0.417567925099001	0.235923278828973	0.0910666031018589	0.619058660039651	0.527652350732096	0.410213566390532	0.10040604200742	0.16308599127492	0.092358845033456	0.303030542321675	0.142782276886661	0.00181831007183495	0.543164800095133	0.418809389860867	0.151500222716987	0.00117182759009887	0.143325828629593	0.00128949065537934	0.46047957935231	0.0449382882044551	0.0486839803938912	0.0570213834751627	0.136371333518548	0.292314914110594	0.144561515425899	0.15168878190719	0.488725749971368	0.00190062611640693	0.0680064981386493	0.229042290425766	0.174481485970306	0.0328695380597551	0.4261244976851	0.298341815494478	0.11977325203689	0.206253307582308	0.341089094750182	0.0968310246552896	0.00117443164480425	0.310768689206456	0.442326431609683	0.0983532896876403	0.00103274568919997	0.494301936100223	0.00218430871073938	0.00127829323421204	0.271805115809667	0.124739559735327	0.226719406644128	0.00126014067739536	0.455292707668958	0.205735929052118	0.33903360446856	0.520142267035456	0.00202756192366624	0.0714295702633528	0.364632102311756	0.0384492115094628	0.0684144004064996	0.346046845166975	0.29292850691311	0.00104016005814603	0.001087603369109	0.165024057852988	0.0682965012989076	0.151225452183558	0.502310841249464	0.0140831947337742	0.543202688046517	0.521912769469037	0.0723822130080821	0.62614555171819	0.437259599300417	0.00181489716757687	0.594858578105627	0.276068979901154	0.142374885828862	0.315614755806815	0.0236460127817912	0.0656377767580048	0.0010916023489213	0.0028218290257327	0.562834712631608	0.273216363414966	0.0783728710631066	0.257364933478132	0.040291239409584	0.103213864379256	0.00141958062470246	0.000907809175418766	0.456232493493293	0.130244900556358	0.1672979009199	0.45572705613653	0.475221618588117	0.0670224903970946	0.00232077131481727	0.572642506881345	0.157511421313364	0.598072802809252	0.303468647903656	0.165053585557669	0.113704926600943	0.137327426774364	0.00445135049071276	0.00118632505480537	0.00108172554694265	0.090584484716029	0.15213951009538	0.181450169524091	0.215933623411074	0.899328200106513	0.878535200315836	0.109340765087995	0.212780536697768	0.408708728416717	0.285526963294802	0.171668600228521	0.0909329482567512	0.00104763253403707	0.043232320084302	0.00308989787682688	0.470754165305174	0.582648011501612	0.195955875254575	0.174539995336612	0.345354775198128	0.113280327892461	0.349166592970792	0.00104895995709388	0.0571951048268633	0.567581573971962	0.225563931984698	0.107855495524303	0.0503699920336264	0.177737908066732	0.425627561976075	0.537795674295077	0.289586446336096	0.373891882131094	0.0543086180228022	0.465744691845358	0.245141112682879	0.0362130278247092	0.207778016811602	0.160115294568059	0.128668640121564	0.200958377462905	0.653672352822819	0.0339458033623766	0.544802233379463	0.55888362905475	0.159816058502188	0.302129694962592	0.359737978128275	0.31579072686638	0.116290521998673	0.269890363317665	0.0708939956160861	0.106709903598661	0.0426262457437476	0.194582107754443	0.000962659023272979	0.00121482088502666	0.661337632950078	0.178895840732759	0.184471082503675	0.20251380484525	0.100993911458531	0.0326706239864807	0.0788568940354541	0.583302324053243	0.00283880780188046	0.0624857167202556	0.35948400663953	0.0237789938979316	0.32101314826626	0.661458401274543	0.423424264702035	0.0602375117942706	0.00275678197392182	0.0560328213821237	0.368622355967166	0.243571889339895	0.475428500332674	0.208007428478279	0.395476459809901	0.0181414923224758	0.227099011938535	0.547385228186417	0.299282268504603	0.117808215236279	0.318614525566819	0.164728721671974	0.172951005143561	0.462823725643997	0.112842341368274	0.152133453519279	0.0927083494915166	0.0015139368644512	0.475428086817364	0.139569719020861	0.197115843619539	0.384743859075143	0.005743921711389	0.0501162104043488	0.158758729038963	0.208814181180462	0.443836563878954	0.438857638758632	0.0404228996874312	0.478533306045151	0.104867394238539	0.114269501759753	0.0229422423598287	0.653818826892926	0.221772824644885	0.395921528217011	0.121001464225076	0.250669075410153	0.349590130079559	0.251210456879054	0.00201997838014477	0.0635234520308743	0.182654999453386	0.0253158602142767	0.162335712521097	0.0984168011109905	0.709077861375547	0.444051090777523	0.659486340340622	0.13926069292433	0.306806200573074	0.601377405167436	0.250271743511885	0.302156324637475	0.403072509745641	0.111058193829529	0.0646732570655637	0.424263829986866	0.420684951845364	0.227471406098191	0.378537407121192	0.0863690766782879	0.274235779499813	0.15252129764856	0.346402812638836	0.027403240210638	0.267064789509845	0.272946887562564	0.16776078203462	0.00125658947264473	0.0859081206283632	0.334042925098985	0.38989101267563	0.406123276295141	0.272212310832745	0.414695697711992	0.188668561265098	0.428612239365387	0.0972164902301772	0.0483363558917693	0.338865236837509	0.223993974963067	0.0611790266958044	0.147486355052656	0.454937019729744	0.0310785484593716	0.361614506407327	0.476527426880939	0.00124380702836043	0.136314686124943	0.0733371996120964	0.28293968180306	0.188219997103336	0.288624522413963	0.317472252908489	0.417652286603616	0.0436859982993632	0.243004328613839	0.0245932238892108	0.0259048083807102	0.520670053926941	0.296984940805387	0.202894632312819	0.145398556653433	0.569907865428309	0.00436444581496202	0.291305928270078	0.372888539947481	0.0338447176629849	0.113359642834463	0.291196002163829	0.111319457008675	0.209685348135658	0.340557622770711	0.136027737082373	0.192945854894921	0.00251205403444793	0.00214886347194631	0.261005160091069	0.0659176324526225	0.188779766698714	0.0548648427879512	0.425010323706972	0.27880338618161	0.00100145796740817	0.289976462882872	0.207867644895015	0.00124642467494932	0.272395020329735	0.103769234097463	0.376995057524219	0.512889268001034	0.0763001091909788	0.0670584213764481	0.125409691730813	0.00102038364212068	0.327373021746268	0.0280175813276335	0.227938520935553	0.180212834945698	0.00612306335731468	0.486678185155223	0.571407436499033	0.221587322745185	0.331445508244568	0.00104459847039618	0.116376676704468	0.297789966652134	0.235703528670088	0.114731887283435	0.0428826912753267	0.476271421968372	0.202950253551913	0.32626193907842	0.306626976173979	0.292295667641647	0.0373612923200311	0.336101632405861	0.0451254788364451	0.151081467296366	0.0991196400695348	0.176626588619351	0.251953594187889	0.0896540853754874	0.498532359019531	0.457515523272126	0.521360013510351	0.193040866546787	0.111655034620385	0.41394352908662	0.447647457669686	0.410534690263566	0.094526710163704	0.0883311436219992	0.0803634707027835	0.265105145331354	0.408581561304225	0.419239306509274	0.368045255401199	0.145398757020268	0.388817325672617	0.269005749825652	0.302509519793825	0.0328663509755441	0.262864733327299	0.437341302594909	0.179286309300981	0.117013872973117	0.0578547695881515	0.25736134588611	0.286593029493116	0.291269663455658	0.326474101755895	0.335797895901958	0.167934961535739	0.369804935011984	0.0421274185702569	0.204874825427685	0.316612989829522	0.223297353763633	0.0766989953841321	0.146925690535764	0.450766560612044	0.0129874571238657	0.362153055286105	0.499896509078753	0.00123786491338435	0.130910769134932	0.146804744679672	0.277870702154989	0.207412004932362	0.263777591457746	0.319986175919962	0.35654427024291	0.0964910271035711	0.171152157993167	0.00173323542945266	0.00384080541236733	0.4929338800959	0.227719365184454	0.330947113851579	0.190713950736221	0.432683734214458	0.150286182823703	0.192676793303753	0.373389958692403	0.00149588845020332	0.0930159971057597	0.284880225134721	0.112003145548521	0.182939005162565	0.349537418731357	0.173199965070665	0.202163842811972	0.0433415405315131	0.123829751846549	0.218549635198265	0.17914673878077	0.260803855595054	0.0605480652321814	0.384291094577263	0.338951340976861	0.232907316252506	0.264167191711966	0.248740658504625	0.0875282546719552	0.295405266423581	0.211618159901798	0.385128824342468	0.544226444074472	0.135276569979484	0.106597609054906	0.127200097809615	0.10219967316394	0.366236979545148	0.0885706401835754	0.308435351116826	0.169026266269896	0.00446117554364361	0.431245937958485	0.566414760292516	0.270837863556284	0.272366409188532	0.168653342927164	0.126839938035043	0.363078526785075	0.242532971320974	0.162275192499463	0.0430236603392487	0.53889377776793	0.304311892370239	0.286979092690287	0.332449183813172	0.329518086357767	0.121639987650113	0.312631142603449	0.0539084196755717	0.198499276125306	0.115188527641483	0.179287232796795	0.341506630458409	0.0586565976824038	0.42824961577181	0.498159924345491	0.534057296430498	0.203875875081949	0.0862711056201609	0.435082667349431	0.401498838742628	0.439171360151412	0.225820119602311	0.0434961137257833	0.0184119769013433	0.433610852559029	0.347274941484478	0.4971718361299	0.444290603919128	0.174592504822338	0.340810358152108	0.323434038663964	0.295575388440416	0.0313530699989378	0.305361170976668	0.573328668358335	0.143404239673136	0.104565791357087	0.0403807027229394	0.206680723826243	0.445588880162635	0.546573782141594	0.46406794413813	0.504138401517861	0.362210965461952	0.48032432416394	0.103565586642142	0.236364601442113	0.0965324391164754	0.214240354454222	0.0461918682369073	0.344011636852767	0.372813064395356	0.0322902936778377	0.316077217360942	0.341269886361177	0.0381920969928815	0.221402937621664	0.0410651176947498	0.261902524636212	0.187681823132612	0.213072472711574	0.387788761309957	0.463382958835688	0.0576441853471199	0.245496344561549	0.0618533779135416	0.0217903803554562	0.298252993984348	0.224494944131323	0.37012698384862	0.204440765563282	0.640808286790906	0.107558441130788	0.204269818510804	0.310432758909011	0.00302205258976301	0.216199311979052	0.39388023587839	0.0849048897038149	0.209117073089566	0.438493974874204	0.170035289304819	0.242026854048443	0.0543017981306254	0.296331489640046	0.233945405646926	0.164241349245581	0.25133651965837	0.12823551585326	0.375643670347823	0.294614253155312	0.366325390004984	0.464643680216259	0.37906204719668	0.0989534778821445	0.208291516328624	0.187936599876923	0.644842769791926	0.47155747185511	0.14753006870105	0.0741854492341604	0.0858625469024316	0.100318094521531	0.374019797786541	0.0529501523767335	0.337466319281285	0.179678722934373	0.0101258790031119	0.500381724534438	0.704398615100718	0.288747277618965	0.162513944907404	0.261959921728629	0.108261808369839	0.289612112839898	0.286600204899774	0.151727116190975	0.0661287826265616	0.600737926006318	0.239267321416764	0.32984518753171	0.50272104497774	0.335180056926853	0.193661333071506	0.255203919805064	0.0888590967321665	0.122913337220026	0.105247884561231	0.203031363417933	0.266894723634605	0.0358774259172169	0.404604945954621	0.361762684756462	0.505087121155531	0.194363179313606	0.153590722409886	0.489155955602558	0.492886210331404	0.42027663435531	0.131581439454398	0.0389927326636359	0.0413089132142702	0.182971326192275	0.136117996087861	0.267135779117421	0.677597270311579	0.160651821635562	0.395879542166449	0.24868751084331	0.307833053956988	0.0173114928160264	0.359880243427333	0.501709136741614	0.0695271457585129	0.110243471893145	0.029979352314638	0.329338199619546	0.388066806025835	0.416584815233974	0.145371524536559	0.425346259012831	0.278802646866731	0.581926660164641	0.179765099207267	0.0841111638222036	0.286493306598379	0.137309017247781	0.0786893642757603	0.193519804017112	0.468508296400069	0.0301111400644917	0.328980915101749	0.411702008000718	0.0647736670507951	0.202147429934217	0.0564168312614857	0.199551406772476	0.0836997710164249	0.183243396301971	0.255956976664971	0.340469170075066	0.056718516005053	0.322079860685	0.036630208865414	0.0559344097193607	0.358794827183781	0.275294291446616	0.25937922596986	0.0753995068642997	0.521709343347135	0.128861800931688	0.257242716095466	0.450777424910279	0.0314266558757975	0.11834939608821	0.194912018361714	0.1274597561909	0.166330544323308	0.450087997102108	0.269225005838541	0.170612487658483	0.0367554305437703	0.143340346280374	0.234024832632998	0.124121286395324	0.361034862657876	0.141928212083501	0.373555711431915	0.316191961345267	0.474693682138556	0.383471714106447	0.231642517308797	0.00861927014152363	0.273500219399264	0.325816519536244	0.3870671778409	0.375818976531828	0.154752825273584	0.118508990367222	0.105809928880046	0.0231877843324867	0.452396567782054	0.0762986698715446	0.0799739851796178	0.23381292201905	0.068748836397336	0.533449639081027	0.544288731231059	0.277058558778362	0.384843955058972	0.220680006593903	0.127858538997494	0.361531415177455	0.205171654638859	0.183916921083791	0.0395407169312069	0.556571071586864	0.242104859911037	0.513654123673133	0.208911445393984	0.230513953992526	0.201788882464777	0.365303428591043	0.00567256557690492	0.166368831387837	0.183400502878562	0.151944260213906	0.425964307808569	0.0185442250744221	0.300430332985536	0.497819913221547	0.559910270261942	0.0809697847704665	0.153376278400226	0.525154814271153	0.450877829253155	0.324725483615468	0.252110448686771	0.07099267060301	0.00624440724612037	0.291079379124965	0.41868578650024	0.340778202288441	0.397109673865404	0.177067241922305	0.222323828380641	0.371415336131188	0.338751927236517	0.0416025394942999	0.376249091046417	0.506085537163735	0.421866383076325	0.253175288814696	0.0341104570681612	0.0375533094162518	0.413878716789678	0.447814430233078	0.385143394472706	0.467495009996028	0.564743883397944	0.485101301249887	0.0444885562780874	0.293516605403206	0.0715994047375552	0.318544277396563	0.00162748325557015	0.408156555825118	0.330055184954496	0.0234440469128355	0.175281219985328	0.245317081395906	0.116413594886481	0.239738835177133	0.223410287356798	0.153445410064348	0.277370131808161	0.135355740196394	0.335916433903641	0.366381922068913	0.178093138947024	0.123146574974207	0.00085705904584953	0.00661818884082516	0.492347375365605	0.283891126890748	0.432623503900481	0.237032310589541	0.518846157953919	0.0261832697977538	0.0601744088693001	0.261563625601462	0.102895000450469	0.171742258474272	0.512178940089259	0.0565281964877596	0.209345202385741	0.625129991758393	0.118290323871882	0.37468919179518	0.27495586330297	0.302883991678455	0.426026411217626	0.134108296622846	0.444552406818063	0.153587552367475	0.240923512759973	0.17910583214492	0.392741569972617	0.370023590714673	0.444945372902272	0.0798471864554418	0.407884967253016	0.357323003294658	0.592974872826503	0.423788148719008	0.0512617398390588	0.0657882751764081	0.121508512924176	0.220046791188539	0.208957367296532	0.00095749749159291	0.444471032950757	0.3029101720742	0.0354971144207401	0.0708904626471662	0.159878376380722	0.0671417061773641	0.283225088004622	0.215586907144803	0.111945310346709	0.33668585125893	0.114216397572489	0.23310015400542	0.1651305609771	0.412986392909937	0.625099118983259	0.451458112008383	0.541977408236303	0.11039232600045	0.314079509915151	0.261970168640951	0.167861467976431	0.239264125422308	0.063114812777405	0.215252627674165	0.447897347395366	0.0013278002986901	0.210405171724708	0.263144294804537	0.346272167102957	0.208120193025887	0.0286470907310729	0.517348197694074	0.533883202266902	0.208140486040115	0.213408899327337	0.0279150950019853	0.100233026532502	0.206316940044484	0.0655573419250657	0.34666067229462	0.649802139541837	0.520467605562907	0.477399805344468	0.17244972647267	0.361810485960814	0.0192339359884692	0.0671568620174356	0.350645416361797	0.400249489115852	0.1456173407531	0.00114122000458321	0.0655200783880496	0.207307866942554	0.549228844742272	0.293686647023219	0.344647036785406	0.572940403069359	0.556292864356033	0.00104561942111863	0.192138710427036	0.0695377380956971	0.411451856866711	0.00101403981754885	0.504897886237524	0.249730457155234	0.00227149157729025	0.0574270511301474	0.35696336758387	0.0194417934648719	0.240120104885485	0.117693551718603	0.242215499955603	0.301615520163168	0.216302064992964	0.149649887232699	0.588776504642155	0.160461194929955	0.00109857758054989	0.0432150863744504	0.00167445994770562	0.814361367983456	0.260659695054499	0.338595412450978	0.415734591773757	0.354774982946778	0.00131776670853206	0.00100906213848936	0.193642802666196	0.152787081444278	0.0778620050310654	0.392503037362008	0.0929000173857531	0.150263031174584	0.658761152815633	0.00223380879904881	0.418238557561715	0.214151707699705	0.313072128891295	0.395877087540235	0.126991986209492	0.544838619684829	0.0518467055213878	0.122606206528077	0.0851822470606578	0.380177070928994	0.0690407796956004	0.254985237097604	0.0802329406840554	0.269716129785529	0.578341607762917	0.360036641281264	0.487252146473146	0.00145817948175721	0.068951744007675	0.0282058607209593	0.338180727640077	0.10846208101419	0.00135408970837393	0.208254480608548	0.489969289264078	0.0368356367108297	0.00217024208332629	0.00102296992774121	0.00108054442568177	0.225261007693321	0.192390143424957	0.0808644855974165	0.10985809901924	0.0952422879644089	0.314440416467131	0.170248147879582	0.316463030230757	0.537433745946189	0.932959918931891	0.533864563864478	0.136245149100266	0.341365026253832	0.257994617860337	0.115514871826081	0.151596383311884	0.0768689694870278	0.192778123750577	0.363788029679074	0.0679025359446956	0.21012615560463	0.500455992971536	0.436097867530138	0.07280096384125	0.00127236424107538	0.583053239656368	0.682908198032118	0.0307991247434317	0.0791731123711697	0.00144625314067756	0.199049772658657	0.0753138781452046	0.0220547932284833	0.59583072141549	0.552747373801552	0.840315766944319	0.70895579114758	0.390187417845861	0.0799882527412551	0.359306993043972	0.538464655801881	0.182643942646243	0.624166874056667	0.377456127456413	0.388320715600854	0.501635537208944	0.0483785836825425	0.327900271790081	0.52452056157058	0.590720786617837	0.257448326139679	0.313247470020765	0.12138825828107	0.463715811308437	0.375863387389016	0.372689584058076	0.42802949604704	0.521571988842796	0.0913494269748068	0.288356875481007	0.420987518404537	0.262154979248815	0.417194916268435	0.558127432455037	0.414142145945636	0.345934813227194	0.10923833478616	0.218693124685689	0.813934814198881	0.0911621761256191	0.323217027884118	0.0336991916087129	0.209005549515221	0.00959646246022143	0.698240798900755	0.0399237105564386	0.585058237287205	0.434401973075812	0.294216885415862	0.169879242842799	0.0299163981358464	0.224224639951782	0.130159085321301	0.0599316035976023	0.620044223267316	0.38427623889082	0.234765091133648	0.430000826960069	0.00206624986121162	0.778169079904017	0.328504229259871	0.765136442441013	0.540849555589548	0.594683451315784	0.905912215052866	0.61877655950477	0.183642150667866	0.0993356072765082	0.435259963722649	0.667823194946199	0.753817069904883	0.106038461748275	0.786814216829684	0.73228434286447	0.301109187812205	0.745763313523247	0.439369408493822	0.458057477595614	0.1490722796855	0.0651653561548582	0.161183265974104	0.267125848304322	0.312632206513761	0.0498090153231844	0.0129743548854316	0.210648930601982	0.308760474189366	0.213638321371492	0.00589586010309588	0.56052504894078	0.0376022530259206	0.790150649182773	0.039483579079513	0.0483562762374569	0.0560614025551624	0.221483047570602	0.47918544731441	0.175825657865668	0.822288535188621	0.11346695904618	0.556735779277054	0.0213270500174385	0.176003494760062	0.20472697131815	0.00456692131148723	0.295248197112055	0.843154590304715	0.18711271505345	0.734380091967741	0.216236937824094	0.28149236595776	0.545654727217666	0.14302825215649	0.0529955949792625	0.0913176412083303	0.109967537207354	0.65763207776678	0.351681181035568	0.297420524509005	0.760481017984431	0.0401322005843901	0.608975892284903	0.161935804077585	0.0243603673882801	0.535290637331432	0.223810352078376	0.298374730472429	0.0435438590958508	0.284885258595353	0.435196569397926	0.189702176731438	0.120394270809897	0.091183116410688	0.273297781782371	0.286311409948609	0.313499669433879	0.299634331259412	0.349145750035961	0.19912809370873	0.404071828745176	0.0777070677814275	0.180127818383406	0.305469258231492	0.204518892919436	0.106096104253831	0.174671577920527	0.475197163774022	0.0550336467193067	0.359785829787288	0.491237099857096	0.032861313431205	0.145351700559853	0.14408798590662	0.255550081237699	0.19164380932793	0.29129142610063	0.307750649888486	0.379916258095464	0.0697168502658559	0.199701250562353	0.0379177049371962	0.0167463557056578	0.463045675142897	0.263921562225274	0.332150685987733	0.173153768070386	0.452500733355824	0.160993253368819	0.20612060826771	0.322621961940764	0.0134280694513576	0.0814200686934797	0.31914401024151	0.136255011639282	0.150834342360792	0.399536356863808	0.179173474184058	0.175060200420296	0.0411110110435549	0.144957439774091	0.269973402971847	0.18293745303165	0.303413755904434	0.0749003863250588	0.397728074068603	0.332442278676402	0.258926187981591	0.297645901265322	0.244016203062666	0.0862782309302628	0.284424777986402	0.213735087616014	0.371533028967704	0.532416566533127	0.127774313497599	0.11655440880913	0.117381384596368	0.0943980754256277	0.307928603948876	0.0947224626460612	0.297857218307682	0.179180520583471	0.0157058162247638	0.418243885812332	0.587872105799153	0.275795939122564	0.249145304202505	0.179174038349396	0.122325737804668	0.340060977724138	0.21278314873097	0.158169987100932	0.038742975187781	0.554037877715726	0.295797363584284	0.312768820445189	0.330708465204576	0.300275624854588	0.143845221111137	0.291429379895946	0.0507707790591254	0.191537986673677	0.100907462392869	0.151345797104908	0.371604852223447	0.0722701729561674	0.408016327199675	0.496085797421307	0.528008273280993	0.190849315876786	0.091074793209702	0.443975643942578	0.412906701598619	0.4487799879891	0.237585782906745	0.0591227993902678	0.0390150534491338	0.438438170964318	0.35447596607726	0.491094555701212	0.443356378534138	0.173388729572678	0.329639927656195	0.449495235083989	0.236979263705699	0.079462632912251	0.327883723763118	0.424302890728883	0.435337343473264	0.168139934841834	0.08788862273575	0.203988442662527	0.376995030408098	0.441953809093317	0.314109971933417	0.343322369720836	0.395840391714422	0.520363906166934	0.0834058990619411	0.326257214437672	0.25015248737743	0.256455667068764	0.170298473199754	0.383417700770071	0.298519688723096	0.0809367121914644	0.380697329285883	0.403277283065745	0.136268145175261	0.241206188252815	0.267939772460147	0.299331624687701	0.221155453953112	0.158625692175086	0.322278021534588	0.287280681405912	0.160024237935088	0.153563694877766	0.0883353506958548	0.00988059803435785	0.455876744036727	0.241652403342317	0.360760150539542	0.210457195959053	0.460265916095032	0.0825194611828171	0.062053502222744	0.249260866433995	0.0564306710284063	0.161297349896037	0.442954837513055	0.129403375397354	0.238740332493255	0.560311405226797	0.0941293138868301	0.374031412499815	0.177654537290012	0.385254993272122	0.419467856693157	0.257128554704303	0.483336967806676	0.166670872735244	0.375881858066178	0.236372914999406	0.334014946649668	0.529340708584537	0.411996352893442	0.0995536697295222	0.424884957083497	0.345652897102851	0.496779965503589	0.490353026312017	0.132756027293223	0.14456649633302	0.121581410099624	0.163531958402666	0.206407892757063	0.113084759444395	0.387192913470748	0.233801052567235	0.0299839138417192	0.305683922660506	0.425165580413485	0.28499860739646	0.164822640967258	0.329531817484928	0.140924587502669	0.450081457788297	0.163959793028752	0.257244299957059	0.112117087210041	0.377293587987734	0.469030426847913	0.361000630784217	0.536854036668659	0.118078486715033	0.333119152554742	0.169007670066652	0.14969591873991	0.245516201561458	0.140761179424748	0.231603216369375	0.523359054203231	0.120366757220099	0.289744819201912	0.323269908830769	0.418001950602973	0.29098761104833	0.0771015164632291	0.418429140769365	0.445957499166268	0.275052888754046	0.266473176908234	0.116674835130959	0.160634568015535	0.302260889948801	0.125549084324401	0.458123373785646	0.578149940749634	0.275674769814349	0.438202275053172	0.209901402930083	0.320181667196484	0.0400168436094172	0.302248622970565	0.415824865579131	0.188285519263479	0.102138553632752	0.0979393717236207	0.289500300367578	0.367566028780859	0.383488250985953	0.283415203661025	0.455412420788022	0.203089145246964	0.505780270372119	0.111049770851434	0.133465195487581	0.275045897501079	0.158172224417386	0.10178618391321	0.15135492392996	0.490882605598336	0.0544256995471833	0.382461818479623	0.500082125324182	0.0558499449435739	0.162350864254812	0.0842853430995986	0.258355723697865	0.149653295691965	0.246431455860602	0.298562153113145	0.389505935625416	0.0582626108440446	0.225739068459516	0.0498778842248407	0.0241735147165484	0.417265703378482	0.297416028178293	0.245976595405012	0.146742162392043	0.49582473242696	0.119769242109363	0.253186068183728	0.366376437971859	0.017307871929843	0.0970739807917514	0.30855598271262	0.133927786516405	0.157354380627935	0.370711588767832	0.19277514465951	0.159360688463921	0.0275649885324677	0.163651041281858	0.245127771510253	0.138498214854319	0.300379360577169	0.0830596256663329	0.435140437678849	0.304380809442189	0.264701010411045	0.336121944917903	0.248618228425361	0.078623952570178	0.260034013127745	0.200465912578239	0.406670631850768	0.44816094513499	0.106763754263184	0.103150853794239	0.121827469949962	0.0497815869538119	0.33586173406989	0.0899228427628427	0.252715218944332	0.198958109174557	0.0220615260377144	0.429611108137972	0.608561287809183	0.283928408080787	0.270476768791361	0.155646524335285	0.135285911080098	0.29849531230306	0.222476766316924	0.177440639333792	0.038821407435251	0.552083870423551	0.262326129271604	0.367730633110697	0.286788146490255	0.271082792200926	0.14876002143633	0.319729368634649	0.0408491704077782	0.13617735091342	0.116357982347652	0.144260036984131	0.344112029752754	0.0974138443185206	0.419149037995727	0.492038220218628	0.530169612843034	0.204206724108154	0.10172828110665	0.437500559785961	0.437147837199182	0.433863963056512	0.219471987792649	0.0639497200635453	0.048007728343247	0.335187282532312	0.375948521392056	0.435982363426098	0.463330607139312	0.169395554260363	0.367362306660666	0.53269186339345	0.115576935968116	0.305713285914965	0.495978316656499	0.256629146585571	0.488128450513228	0.0262647565026161	0.0254005315300721	0.344903705299179	0.0363493908149077	0.490288687570578	0.476303643038932	0.577676546522091	0.127342168618431	0.297803440775873	0.0886415327436998	0.383181961835182	0.354704155358567	0.507214017013422	0.435859810678291	0.399427124479469	0.183859508696798	0.393667520160312	0.243174670894291	0.512120924927096	0.559680763090575	0.536617822298961	0.488308599450746	0.263770404253374	0.0274669529621381	0.297313566482518	0.846769439732666	0.0516370553369163	0.105861671571175	0.0851289538999104	0.23356179431609	0.00606031895282137	0.621448388842656	0.00189866894722952	0.504657336826848	0.434389089886002	0.381458880152158	0.0437248930899852	0.0322602707992902	0.0534747231444311	0.127806528378147	0.0376405015221109	0.516946635748277	0.26985114159496	0.135701919820894	0.336001826440834	0.00126806904217368	0.756169134098526	0.254970103926254	0.726348098886893	0.55493695635069	0.829270152760914	0.769685053725566	0.735105135899605	0.33945759033328	0.113429891883662	0.488029310724288	0.668104807019396	0.618597042926014	0.0688362698076399	0.758970302058345	0.420088594335041	0.521774401547083	0.780425642275323	0.427976015278463	0.447517158373875	0.209247415189826	0.0993521871862044	0.0602098067902046	0.323492782617192	0.211609565839588	0.0621825834774698	0.000820696122262091	0.291836963986245	0.253781548860217	0.133776325097591	0.0156797664153201	0.309688611213278	0.0432150102270187	0.999036904208204	0.0682531399409363	0.0463447237965867	0.0994586887555465	0.152448265887078	0.353717094632186	0.216566494779263	0.670764894012867	0.050480852329545	0.543426736390092	0.0299770776837324	0.185455918475699	0.282931642569878	0.021045974334655	0.183598982610173	0.822001384708083	0.0416551369969894	0.710301223230702	0.31265096409256	0.489409371980111	0.516385435415098	0.123962093595383	0.0335219733234571	0.0894256841141014	0.273019347506985	0.600032242485876	0.310638495769967	0.153030113147246	0.795190357409289	0.0403243410617912	0.754043955686065	0.264397213054394	0.0352644300677786	0.592633867677193	0.251444244106276	0.312525482084473	0.0350997013928049	0.327799908778259	0.393761982614387	0.239105132856159	0.134092692276503	0.113422677628721	0.338925225854105	0.291457898364365	0.428673016512417	0.248351874057402	0.416469791524435	0.219632966559026	0.554515919118872	0.14651768348897	0.162308602837571	0.322846088610113	0.166888442059846	0.113893395109224	0.198491617112342	0.435848636644267	0.0601067796501367	0.451229593083428	0.464057832326712	0.110083107563891	0.172065711416711	0.108815357343274	0.26007620321223	0.156493435352749	0.230610053174644	0.318282262127353	0.32354368566558	0.0548168648523337	0.215920334075442	0.0573840766734528	0.0289315430980555	0.389528139970723	0.254099525602494	0.249291944867368	0.14561809359207	0.440005916107469	0.17846880706023	0.216463593891553	0.393499790527693	0.0197426321316462	0.0986176898553482	0.298825713133357	0.164733294020384	0.17766503177406	0.385559460043979	0.174000475156927	0.1732531084943	0.0493738967372537	0.178593032643915	0.293120367831008	0.156002888401472	0.363674787490468	0.113587907487341	0.42551069022536	0.285025118129072	0.299642651566852	0.426160911249643	0.291207631999966	0.0887080107700855	0.332261047539367	0.285863109120164	0.376001054952265	0.406064126389741	0.126439264083613	0.130661631508605	0.136878336841061	0.0418404533524615	0.352816839885113	0.12498989252592	0.198150165597331	0.188217718193525	0.0278046363078642	0.404720608705256	0.551175747883064	0.298481604365718	0.300971431595398	0.214166181628725	0.138291932420198	0.353133827492792	0.198195201728031	0.172146403545939	0.0432833465017191	0.532797459815228	0.274983987571596	0.412855030778522	0.306449729295754	0.232340909399619	0.20448768835296	0.258559628280478	0.0300518193747287	0.134411266106007	0.132771650599918	0.148554982524654	0.402181989681405	0.0957809890483971	0.374854525697688	0.471436924328941	0.545067629535027	0.223584649116507	0.122445184202958	0.442808779640886	0.432462577995634	0.38061321154119	0.223962139568279	0.0799529271033804	0.0809577960973648	0.308874833154333	0.359943642361202	0.435602038783464	0.459772053148582	0.20493772621201	0.30513771254135	0.230733122763142	0.299638164864011	0.0271224893461775	0.37730312849508	0.378983248508616	0.20476666556435	0.118931364497206	0.0951373801193498	0.32030439056558	0.332094722279381	0.386412523177733	0.216496661859321	0.388603275348065	0.241358682711287	0.584211388341644	0.146887591072476	0.154505834953031	0.368582603992804	0.152194881999977	0.099730625790238	0.247845579881001	0.449816807993361	0.0607210839260739	0.425016302752245	0.444514397173715	0.11730600017895	0.199515297938654	0.155595451434881	0.266005098434795	0.114680216822224	0.252999359794953	0.329889550440085	0.31102818356429	0.0523784856781432	0.264261872237777	0.0443780324011933	0.0277565870831056	0.429940079346733	0.243921796612634	0.271879358840896	0.114978400689987	0.425252548039151	0.198911001051338	0.231449860187137	0.390605807686856	0.0244961657406437	0.0853158468149257	0.305453020711569	0.125797804537383	0.178476163819253	0.44150636263884	0.195585519433764	0.137682641627492	0.0283442659426555	0.165533819556897	0.299103445007155	0.169740236709687	0.44342603838697	0.118935617647034	0.396833789579323	0.276957870512194	0.331972950791087	0.467011254642216	0.328891888065198	0.0668589291161131	0.374403418878113	0.3052001165516	0.332382664484619	0.419154116353088	0.117191276529932	0.120223247321293	0.148037491189745	0.0441746257262129	0.382212278835195	0.121231660396388	0.165706575266935	0.201508322262571	0.0412471787300173	0.407120595606279	0.537964637989514	0.273620605551394	0.327910477932593	0.204075741669398	0.129583905997516	0.380027381564196	0.220464211445671	0.137771306260959	0.0287380718763433	0.497471141170774	0.294879110999131	0.409036980833687	0.214623730380085	0.23805315794168	0.257871354315773	0.244529691633337	0.0124460722845519	0.120532883505181	0.115891129323113	0.137602641076763	0.347129282762753	0.0950514588817142	0.392454479310402	0.490832642491513	0.59286024306927	0.240463416488512	0.157025931534094	0.458840505349874	0.407508141367456	0.3182896356802	0.247243041087986	0.0773712483053035	0.0695968150681441	0.321251473257909	0.385662184017866	0.42288052104879	0.405839661250509	0.169658942939918	0.300030041557669	0.246200871860121	0.270434203672602	0.00185866119052956	0.387182123089673	0.413748000666791	0.264321152545661	0.117915147335829	0.0902319914792305	0.248698517337843	0.334193664590112	0.371414082923089	0.240104819004534	0.341762127212164	0.249964828977709	0.554926670376799	0.155732222590219	0.143796424456609	0.345768262493191	0.105093349609542	0.0804155653179756	0.239161327696971	0.38814376400692	0.0595510522017182	0.438021598904856	0.45236348845957	0.141654095122059	0.210719123796442	0.195829308246315	0.290926713526008	0.0873214034525404	0.255074383343081	0.330668753477016	0.275262458587035	0.0482453236393657	0.2788938283522	0.00227231256989733	0.0110087663600062	0.441385881925119	0.220024396458217	0.21977825898592	0.0942598947950282	0.41382161317002	0.191316470612622	0.212241900757001	0.417559134665544	0.010047583008969	0.0540806225567772	0.313491154211562	0.11139390928024	0.202019750869809	0.506835755662032	0.224618867774634	0.141547490896041	0.00810175247200968	0.164601892624491	0.347047649471876	0.166339694826593	0.512065062934846	0.110176617024685	0.449937083906316	0.266150317566299	0.297297556091171	0.456626177243855	0.339042888102652	0.0660235370158533	0.45259492432592	0.280830019029113	0.272349064026636	0.407450673095818	0.0634080792371321	0.136753438436956	0.14907470748451	0.0438797106079486	0.446555478613857	0.130536217857049	0.184798475214701	0.256499900856965	0.0421820139982493	0.374407826565948	0.489112163500023	0.245165609436907	0.32331268415859	0.203951316924345	0.12540918773346	0.356498499801959	0.266693079268746	0.110493245707383	0.00699019909279518	0.460765503504594	0.267649404127779	0.407250504470741	0.223697908697003	0.234735788375807	0.190408770773196	0.227500863403739	0.0167619199526872	0.0634161654429715	0.125924130503268	0.0861132508075636	0.364562631945377	0.107107053265576	0.430306511171893	0.529292465704195	0.654856262244308	0.243318181933776	0.189170916463795	0.425289624943737	0.335490978865811	0.278217345442151	0.263721930314322	0.0919933385395485	0.0578100212190593	0.3502590597432	0.372274275304761	0.452123803859609	0.321173606247061	0.126651427497699	0.268956179432096	0.449508047271054	0.223400996903692	0.085773638562984	0.294284164957775	0.382486116784009	0.412946848860318	0.116267196797625	0.0625783452786342	0.632858765729531	0.162348275546025	0.3865176464978	0.291683151850164	0.30172030318494	0.317141395367564	0.471646964395625	0.0654476957710074	0.300120257094979	0.291374369640082	0.287685210285644	0.202497656977965	0.383207942183075	0.301800203422667	0.210343583732961	0.474120909936923	0.380654819714902	0.12484528619822	0.244630531030477	0.318530849040486	0.355193800899529	0.198780222766346	0.212071538514226	0.617972533833983	0.16129972842933	0.164472693298061	0.140980331736482	0.331365226231546	0.00499023031650397	0.364234514866852	0.150868913825693	0.344890485175289	0.172955868219942	0.35413147420419	0.0988953978260527	0.0220147654649661	0.301165493815477	0.0409233900173591	0.17590792987138	0.620813459040638	0.172619701815145	0.217667137362524	0.530551744681576	0.077772566449351	0.428821480453627	0.332426302828097	0.366053120812456	0.564951894415504	0.322553807114629	0.624686632228439	0.256456756609495	0.436310185466337	0.25179150892773	0.455810214704605	0.573286524099762	0.432133135327218	0.10152506582283	0.454301112567804	0.351173198408121	0.486895235371356	0.304810791763012	0.154335697093219	0.353035929569655	0.24635502274216	0.2237614986376	0.19912027073247	0.250556837434113	0.392092956366592	0.268292439123608	0.0351578139263455	0.356955835995266	0.52364944909323	0.345145702800759	0.160500284270759	0.328200602144494	0.159625811222252	0.726699347054859	0.176390732697101	0.230400264000557	0.0341048313896333	0.265810527647319	0.619575448470744	0.418494165737664	0.616387572142767	0.133728376924461	0.329024235939833	0.0926353009384499	0.265883734186322	0.498290630401995	0.134915683672309	0.161782170550941	0.567850476869318	0.122971798826977	0.462360385547258	0.318932741129457	0.540101522699072	0.396218066496132	0.0664819674562854	0.144780975175965	0.182677845888657	0.201798797901429	0.241333475661091	0.117864187203065	0.164498563388707	0.415090982290621	0.0663372306488207	0.587119200380813	0.588552457720081	0.248896620636951	0.513990602516084	0.442159296758558	0.0923703844366615	0.349530371692257	0.526004336410149	0.195841044372735	0.535499392169744	0.348808816264265	0.28539610401555	0.494048655742743	0.0549954664551289	0.344968247646293	0.508370467259586	0.651539880854889	0.136523027974683	0.292162047277789	0.0790360865334504	0.451101253599405	0.285046837592107	0.368576159928991	0.375092878138756	0.447598138404893	0.084770178477995	0.329359090112245	0.361714969534212	0.302698813260936	0.458625081847142	0.556511206531541	0.423278798761258	0.292177665361577	0.0283358185573112	0.238586798297619	0.821188916607689	0.100968595427957	0.273099560450132	0.0360870336880997	0.246977570936423	0.00633280704922591	0.717497435739235	0.0012275009055419	0.531697095197902	0.420329180849695	0.285291692653388	0.197567368884931	0.0384424328368232	0.203650307469876	0.0947272129994766	0.0872713999477796	0.612365719522627	0.329679801866114	0.178747689597511	0.417587207980335	0.00282282584575331	0.743952387008904	0.326230504413238	0.776251978474299	0.565667926756495	0.601540252854138	0.896768492374071	0.583939377721111	0.216174439661985	0.110089389027452	0.469249032278945	0.69051393916197	0.692185086664666	0.0600469930751004	0.809859098488315	0.674599666715297	0.375009673583968	0.718467080038627	0.418587799388997	0.409950333322517	0.118689272818439	0.0626222209296313	0.163927119350963	0.295579681587884	0.307534293017706	0.059623769343892	0.00449891593426639	0.229512559710317	0.336306621614571	0.205340027140929	0.00837652791899468	0.524064084512352	0.0222454576993077	0.845827773103406	0.0588553737698056	0.0565004193863294	0.05508663815649	0.154795507904364	0.493236952951181	0.223112706905836	0.797589481383856	0.091589321725615	0.569000147713025	0.0326418549294925	0.156650847451027	0.188642050807942	0.00665419134083077	0.251103817308355	0.820964983417844	0.195073508942463	0.700298828652124	0.280185512247711	0.361921814263093	0.511523711538851	0.16607275439205	0.0378414139233234	0.0963100978132367	0.137138588035822	0.585139443120682	0.313202738714865	0.245175930911342	0.731829556513757	0.039939464073451	0.560896473062153	0.218890527458261	0.0316740223414948	0.508124370388129	0.335671469332362	0.255773335715643	0.0573055767402835	0.389679073974172	0.408142140871078	0.319771216871117	0.193990457652244	0.107834028458111	0.384918551877206	0.326987611130894	0.40218024414794	0.256733632990752	0.401581153659302	0.264974620212385	0.569179778375711	0.170083169333494	0.260919811957904	0.311758212270119	0.186918662739959	0.16220896351903	0.225843297875136	0.418168032155634	0.0909041788357489	0.487552365905633	0.415044105998896	0.174568133522645	0.1880900591691	0.153018754485101	0.331730960041996	0.169907258539647	0.221012076772407	0.244312703820808	0.325574608959473	0.0904898266740046	0.18135996737122	0.0541453338585471	0.0260622137301161	0.365760590036973	0.232388828822166	0.293523198801938	0.127969461029953	0.481514235519353	0.139381722635585	0.213265746136788	0.299847968278833	0.0251146013639019	0.113402004331901	0.280338908620129	0.169665950685209	0.218326528046468	0.535463624467561	0.108876768663555	0.257151650014248	0.0834060513108389	0.276668141104225	0.269259549507005	0.174425051492838	0.413810907254785	0.133615144126676	0.441076843086095	0.27100728372182	0.347299938528177	0.478168367634592	0.345720045838701	0.0721080978609871	0.325692613033876	0.344946592287598	0.490222355440554	0.430209639676746	0.156571977641343	0.185489494177965	0.0947493419449804	0.0673024964292571	0.311978307484853	0.132553370932521	0.282972983039629	0.178660531544097	0.033451070513733	0.430928939980839	0.56717388106091	0.392083563734642	0.183716195066313	0.237849407595191	0.156883880591635	0.404222751705463	0.125026851833745	0.209160325468714	0.0706808608604006	0.565708205490826	0.385292933552683	0.33652088127319	0.391935172428368	0.134189439919659	0.26243736178942	0.201596937865576	0.0497402016009344	0.190876479400708	0.132887950339038	0.16129990284555	0.490376732899833	0.100649795948345	0.309292921658806	0.402597987631961	0.47048735594795	0.259032218719426	0.0809781703393875	0.366105424239816	0.495203876125495	0.398404083128398	0.210085227121997	0.111191134500885	0.115127556796972	0.264342077266796	0.260670625691756	0.388685426109813	0.524335527308051	0.215208872517372	0.279198042305047	0.205446546200339	0.309614878572827	0.00145902775091063	0.383238774354742	0.389203268939149	0.261483354414872	0.0861598082292736	0.0964240834291317	0.176488989083421	0.365443167735127	0.398419051160723	0.239290005456392	0.343974143301803	0.224270832505266	0.533233822803061	0.185819342895441	0.149828289683043	0.348800569299437	0.0709363803205637	0.0869013088598686	0.204731715185949	0.388831145420623	0.064052287961179	0.462029918505818	0.46739153797719	0.147797376199421	0.238144686782183	0.235909542707232	0.280749199816041	0.0671696917196114	0.262059565156034	0.369112564157335	0.256887437550878	0.0408508586193273	0.302552579721295	0.00278188399152752	0.0016592052249532	0.433658698525647	0.213736346765709	0.223871616021227	0.095689602140132	0.431099674247737	0.179155234782917	0.230087395858094	0.455175756612855	0.0135064441797569	0.059690439879273	0.298477829883501	0.106383017046049	0.192861838941862	0.564224531911121	0.228060980570223	0.1500325764478	0.00210375126149357	0.138825190994281	0.399185993499335	0.141049722103918	0.523146225431439	0.0933786388676446	0.445414180769128	0.287810576127852	0.264255939005652	0.475345712936167	0.324849393438659	0.0462902592627107	0.477447099920578	0.302347218546621	0.19035278022602	0.367606605326986	0.0614515794807415	0.120489899388286	0.135245720205866	0.0395133763878172	0.445132296852793	0.125613243497885	0.20254498935858	0.276390785048527	0.0258800480838082	0.29308753920986	0.291866799000028	0.173681818232416	0.365969534245532	0.226814519492786	0.115420590798495	0.417782667672435	0.304872320059534	0.111129662282498	0.00630455581939096	0.492750103372644	0.201251744608703	0.437942240444083	0.230776179238339	0.253153941315136	0.14932090682785	0.225719589037872	0.0027785956377083	0.0314085460741808	0.0909323812419169	0.0461211695906092	0.302795520324024	0.113851905970903	0.486270002392921	0.551519423242421	0.662313849880664	0.231749554685124	0.204826826324164	0.435262173575607	0.318238154984682	0.232254867964153	0.251131670362144	0.0974822916595254	0.0431885789347543	0.300222214978033	0.384809694545756	0.455880760257388	0.309598788078975	0.143146274195718	0.288764959664255	0.36053349568929	0.270040423794947	0.0638201693560631	0.483029833676879	0.440321775863257	0.326562853061776	0.203789161196816	0.0970687197849118	0.404762515713725	0.321887922196493	0.436300252718284	0.217925480663097	0.345585449663013	0.259960487063786	0.614792531129311	0.201766727181207	0.284062626260698	0.274305580719622	0.09921537770953	0.167616858563785	0.151266465442543	0.410973427456878	0.0789213137048785	0.51791675518571	0.449307025119824	0.16264477966781	0.156200837625916	0.14796527436873	0.305481703348856	0.171742996020946	0.152613893965541	0.219883692857969	0.33077832978614	0.0993341866048801	0.182286598904523	0.0646749961236534	0.0440393148232556	0.311518024919574	0.265376446790382	0.304733300382616	0.122001802967344	0.524987408210574	0.153551398870675	0.218512948669541	0.270532431845587	0.0161613154269969	0.0785955026246376	0.207911576810185	0.195104197267737	0.213635179476016	0.512461028067851	0.0948791047990251	0.25675654880563	0.0609300280010207	0.314520479277336	0.115875878896459	0.179817972464596	0.37103407756686	0.114547059782792	0.433017359093892	0.2664898708206	0.37175311120167	0.515036106759689	0.358894139775023	0.0502375056023604	0.349229849661736	0.364647511465276	0.563157192673941	0.457756552167217	0.151722591780506	0.181474082026439	0.0209904813876154	0.0586257436910079	0.380012869177011	0.186022248504515	0.285150873515166	0.116938908600999	0.0315426600589748	0.386737093616531	0.664407724864438	0.432720553184094	0.157712652347041	0.239931732071051	0.180425573485869	0.38379999517253	0.0574398767758522	0.198008755796879	0.075089179843681	0.626955511946974	0.40275631853192	0.348323509142734	0.389668061304028	0.138950040020126	0.277801842456265	0.194040024387762	0.0414067167726468	0.185719825792594	0.158638925481123	0.182318359850602	0.480526355055065	0.0897533800388287	0.358236526890808	0.369843602913425	0.492285636509308	0.266155523267637	0.0681372453220908	0.342893455028964	0.502078316150617	0.435966394592708	0.155756962162852	0.0750130302672684	0.1282476440085	0.300940430209287	0.260743398544526	0.357618030043196	0.605994205275622	0.196059740790225	0.239249427383813	0.437798873123895	0.224405954481493	0.0743830378463849	0.411864003471207	0.366785888389794	0.443002558396671	0.224189486459935	0.128114940137041	0.36510821264792	0.305271846394454	0.373983519419337	0.288710768872643	0.360120385000093	0.286767908282239	0.479240712795836	0.150872965157595	0.328592706146791	0.344045932566588	0.230960701676903	0.219013194209932	0.363834256719838	0.291572735663791	0.104703698892873	0.50887351627511	0.41157331496254	0.229598671952491	0.248212304901423	0.219597258254331	0.399045308016851	0.217645216601285	0.21244774545093	0.305657006479138	0.253491827743195	0.129292697983308	0.148301953834542	0.0714791704867394	0.0191639701458626	0.417843707382262	0.191115761478682	0.34167866367912	0.187555309787722	0.466670651658308	0.141344993011202	0.117703988273322	0.274427840767688	0.056416550067857	0.13521262660061	0.398686780961199	0.195768637449489	0.239059327539048	0.549136129294266	0.0966416469679001	0.333049670206945	0.125150918758932	0.33001896847527	0.347958808176879	0.263296270024215	0.531558526567036	0.175325653369154	0.345317450909042	0.216324003181898	0.305901622752977	0.593693890873559	0.436081799486986	0.0950948363225588	0.408628604746289	0.378533032600493	0.439428383878387	0.429563896023727	0.168782389826314	0.210125510139117	0.126992653747932	0.0954895503180722	0.234572036534948	0.163954083437475	0.361071791341509	0.182974463921847	0.0360539740493557	0.335185309630957	0.386376620386691	0.340851112597676	0.171057208803109	0.31109233777186	0.136302599453949	0.457849630409194	0.113279526976574	0.203369521816628	0.089788879472462	0.403358628033345	0.458119647033244	0.32940000864162	0.47115224988923	0.132208374712859	0.312401322452248	0.200377095039104	0.0873171278485167	0.27048729280854	0.129039966449868	0.188598682159445	0.561934041383293	0.117453563365604	0.324754173283743	0.322653436140192	0.402187300783838	0.306949259011252	0.0889144239074858	0.330001087590641	0.382747801087058	0.309016057683155	0.259018397475361	0.119378648096736	0.172811249245805	0.302418091812266	0.161426477294647	0.449557051379418	0.525877389049864	0.275866109548167	0.417067694584517	0.426688395075226	0.00253625570138741	0.372345782713523	0.617055039265095	0.0955205523764629	0.511642359905683	0.369996507056089	0.301870235746742	0.504598782579815	0.0609399105154322	0.215917759337343	0.567713604004532	0.742989655163162	0.108256454767932	0.282540632973097	0.105117655407116	0.37000668682867	0.146968351338613	0.378637122667689	0.321268198158766	0.434121806990808	0.0901076718994516	0.364412422581166	0.418440475101984	0.23291907279258	0.500876028227471	0.58129640292537	0.446941126063556	0.355782943719609	0.00114605802922003	0.234595361615416	0.779835110375083	0.115409171668946	0.259418017356015	0.00184460071313512	0.264021505035427	0.00641173363661141	0.708506391668049	0.00149990372982437	0.491446255691781	0.487130624149467	0.28017242322241	0.236579439391008	0.0285946660433688	0.0922736546178724	0.0645812349164322	0.0669322905871626	0.622359060856509	0.267331340636416	0.235115118674424	0.544119801754396	0.00181253450763637	0.759819057474638	0.30877285646721	0.831019251291101	0.623612676840192	0.582467509046881	0.896429275607885	0.505684874652846	0.267013739349674	0.128944440533835	0.46818767722027	0.609025833131371	0.699112159856064	0.0455431485453831	0.862169014088362	0.726552015320983	0.29977803228831	0.662037202375925	0.400177471947774	0.470178122374469	0.0706539334445206	0.0240915858246661	0.194135302440198	0.331793930920214	0.365709175105333	0.0589747475032716	0.00145818421427731	0.213940114588879	0.353956696746987	0.175390025488504	0.00164631787826189	0.600099222718151	0.00180742406396953	0.807197037507353	0.0569847529009595	0.0794850008397626	0.0692709780570197	0.0676825944142729	0.398715454787732	0.258115569106965	0.858530040242874	0.0666572728181361	0.541732855444161	0.00356828559557654	0.184179174352314	0.112941767747629	0.00142191863871892	0.274205485206428	0.843922435033502	0.249092697865306	0.762125191218714	0.303643772706635	0.399311095607467	0.585558253388219	0.174279933257819	0.00204680087795388	0.0541661662067611	0.0685118516305304	0.501234786573166	0.269908377289304	0.309643217535683	0.636082518393889	0.0496901800277081	0.578269634303152	0.113961557897886	0.069687582807547	0.58047122096139	0.425493256174659	0.236189029653625	0.0802850094430987	0.364453501435705	0.390171705543041	0.441277994441182	0.209202671919942	0.0991703968201748	0.28988256858268	0.347456027565698	0.44181863425864	0.305280827147289	0.378213103671097	0.323792053275429	0.51264990110561	0.122124766634878	0.340048294571235	0.306714833824748	0.219236043808785	0.188016267720033	0.383450468341812	0.290647627932245	0.114107283775748	0.44653301740626	0.431641876352476	0.200783156380975	0.270025362060029	0.253483901115329	0.378904221527299	0.23409280774971	0.181111414253829	0.326112062475925	0.243344940632032	0.137198998564843	0.141071428316608	0.0753594419982606	0.0178034983146626	0.382628864219933	0.209009684902249	0.35557724469125	0.21426571584199	0.471111565386986	0.134202459405087	0.0778113307151831	0.264491700091381	0.0484589438843113	0.158105156988022	0.415681891507592	0.178330907892321	0.228646940528085	0.563120728582516	0.102140094636389	0.345060708101312	0.145637253344772	0.373300487898543	0.373552219518457	0.262207740795241	0.551601129624143	0.13513972562957	0.396933000284651	0.201183119975614	0.288832975153608	0.564882280200166	0.482139470851461	0.105886846640269	0.397079912667065	0.335418046980405	0.462201810009693	0.433715622539796	0.15523055551582	0.214684138577677	0.132967167106609	0.120653859318183	0.201542715378287	0.144070081490049	0.362302931555431	0.223131313356521	0.0327678963688184	0.338322589123388	0.396166044824138	0.304728712691089	0.183960676258794	0.324043122338044	0.131237635681172	0.436849016286794	0.129215897818005	0.216826508085131	0.102078717936566	0.39549425886729	0.469349378065599	0.357940459517256	0.504994788732831	0.127680212460678	0.33345535109243	0.166910867237273	0.111430228294489	0.252254760731005	0.126855882286863	0.212143878044088	0.514379012772538	0.120526146220606	0.333792737184111	0.298975935795079	0.40129688140842	0.302713301017676	0.0742624791181983	0.364888598880062	0.401223117013179	0.300818578917934	0.248588815480668	0.11811004700953	0.161984050468856	0.323534355379287	0.124250378597323	0.424815536364341	0.544328473881394	0.257537257801591	0.423902844619319	0.592935923422332	0.0754742534148935	0.144922927144813	0.630070420029842	0.262825121524725	0.607916367069711	0.343120710442043	0.280756028267014	0.506501862653946	0.150759201779476	0.263724211696906	0.215725805328538	0.231497377010618	0.412395022691298	0.353961216786693	0.0847004443036371	0.413179125837209	0.540675283667267	0.363258290209893	0.515012497297337	0.476693292257683	0.167295444958152	0.164353486914423	0.690212532315937	0.352522380698911	0.355891812966396	0.397935459754163	0.329218109640666	0.698956400639203	0.383879029872943	0.344605173619263	0.486244762644907	0.195517148858318	0.229411450798982	0.0636026317195961	0.249378184426874	0.013456384317854	0.497888065857018	0.126014011763558	0.478178435860604	0.237095683375927	0.427185099672979	0.105874933885051	0.0765652559431452	0.142879223519911	0.16560118463385	0.0568644907318263	0.455786032918017	0.358106085017813	0.301630879410026	0.693724980886722	0.124780596842482	0.432329363210314	0.306465223128105	0.332928489645787	0.50962746628837	0.242509796719052	0.68245608226583	0.225709097890697	0.204779059072376	0.104200388817855	0.238302208157091	0.611654999146552	0.485915284170051	0.154448921491657	0.440857470990594	0.601769034872022	0.261526808429591	0.479604058749375	0.189247129564621	0.346764915675006	0.223291971684941	0.102108222096553	0.144740466479478	0.306729046524796	0.377976390785385	0.169405554589247	0.0101500892701606	0.161374731163856	0.257735790582474	0.185263733668298	0.133130324124871	0.334620599510638	0.0661689679085271	0.635287083166684	0.100473324534765	0.133545325192671	0.0538743212934567	0.174296234508123	0.559528766466816	0.236197805031883	0.673881726805534	0.0654244523452173	0.334764908184124	0.127248031220438	0.159113792000864	0.383658165676128	0.0875675577184278	0.232367061394721	0.777658846207084	0.185567581684627	0.432568120985977	0.205616772311601	0.26102782994927	0.405855701929162	0.0436124563877331	0.14706042122442	0.230435487453271	0.243455035901127	0.537544220107609	0.260147386924178	0.230768779999484	0.580737939890926	0.0720623179785678	0.611573262288124	0.456985250187679	0.288395766483579	0.429056563891064	0.358410777611461	0.278412326714536	0.0599524357952824	0.530634037603417	0.480021161884469	0.399414486917063	0.224802147523847	0.0851734821256947	0.433660168960887	0.340526075338323	0.470908906198227	0.224932513728161	0.348234139888836	0.266382612101659	0.668131813549858	0.247690150148635	0.287850948082534	0.223322114185207	0.0747164317661459	0.202890782486851	0.0728866276814489	0.403210499519115	0.0874857425247917	0.53054977554759	0.436361381439182	0.213974146815248	0.125919205338073	0.157000912869804	0.262730501206951	0.147842186396314	0.15598550923214	0.215252202299194	0.360558464822811	0.123113932639759	0.159519499092475	0.070878377982275	0.0559717524472706	0.302354514629265	0.268799961447767	0.272127026995422	0.113682110802224	0.538956914767058	0.171019413122493	0.223299266828257	0.23628235655897	0.0170350620409565	0.0778097716403458	0.205203418705779	0.213496364392499	0.18097937762745	0.517838526055899	0.0994384237660312	0.231166727174479	0.0572089697955046	0.354507576924323	0.0615809191040098	0.181697116617999	0.322023512526833	0.101593930988434	0.435146282103312	0.23330990421965	0.356108782847954	0.460201429433522	0.339491368988106	0.017051019113167	0.319063207724791	0.347551075733257	0.58829328554962	0.449857716344032	0.128946915505348	0.220131382874321	0.000979556681351501	0.0788854787811532	0.448195445137874	0.233067439435362	0.280120546462384	0.0337114463741351	0.0267383943703019	0.442764005694427	0.679106792176465	0.402682334044558	0.117484830327039	0.228045152205611	0.210324014117275	0.412753217768842	0.0390509356252087	0.150743401489572	0.0835662722606923	0.706667702901039	0.371921372063094	0.286518982828494	0.404588322211016	0.133440079957235	0.324011272147548	0.193451713855158	0.0533813854914656	0.149460074334796	0.159124101889068	0.165012965720375	0.521125017975673	0.0859740646101439	0.343964122469772	0.363672632747837	0.466923701467122	0.226609811554564	0.0687824907167231	0.285859325661153	0.515371130511735	0.43323954495916	0.146104275912869	0.078696382007753	0.147905592912366	0.356488701289267	0.234550435423577	0.334621439224996	0.632233523685455	0.189047910968999	0.195967226073637	0.538636450643545	0.131547582061006	0.116536211591131	0.595025891974217	0.294464665031657	0.564604040787085	0.341986972578941	0.23883662917815	0.477921553923951	0.198030640355899	0.251196758280776	0.234645353057511	0.303885307039488	0.360774227336225	0.409454630424074	0.109897227879412	0.403207061172342	0.466351245747327	0.316557644098247	0.456362293482257	0.439064375725941	0.223321691607046	0.139445436217976	0.61849070283344	0.410959495915119	0.289308063542126	0.386887193071827	0.30763646231528	0.633554775773416	0.33801399575997	0.282586541176243	0.401260138985623	0.22816239410898	0.152569237640187	0.12545532614729	0.190488910524636	0.0122477436549554	0.519889697645519	0.11988698953749	0.473183012462743	0.197220941507827	0.435020596690691	0.124173615826134	0.0664095463255428	0.157354235922452	0.0996835835936131	0.0702761133761409	0.41276942269736	0.302719973777707	0.260631551968213	0.670898718427267	0.106035746281615	0.380272378459897	0.259574581408552	0.295176045742721	0.459818220633905	0.205025142774423	0.714541820284679	0.154103814793851	0.212751907215765	0.146195376006349	0.291979718576435	0.639974519923044	0.474109001478316	0.132826043761489	0.435548752532246	0.537763570435159	0.317425681199547	0.466328468216454	0.199791184139456	0.337205452472275	0.203669924730199	0.0851700904122905	0.152868344962588	0.215676479121434	0.393874654000527	0.177078501256572	0.0131119691132775	0.18994312635687	0.287488922167765	0.261097021215625	0.11332661359191	0.338784672740288	0.0835902092571045	0.629201939378026	0.104946233651921	0.154454667896767	0.0635530166282492	0.189966937696293	0.478350098834838	0.227027347872526	0.582819153362289	0.0977332465051622	0.277047344368607	0.132947519429314	0.125201403811361	0.356501858256287	0.105021424739102	0.211507834620814	0.755349154731884	0.177469878800284	0.410771639939066	0.2612630582911	0.307069129813039	0.312806690616569	0.0459782549407149	0.173214549320298	0.313685977452578	0.247276405470853	0.496396717444691	0.238380060450925	0.212391164503795	0.460152537634389	0.101694849160246	0.567862904267105	0.570732662543988	0.262905057404981	0.473402611783054	0.398568161421989	0.312463154940958	0.0498564569275447	0.335666951730266	0.471698048263992	0.422106800945281	0.209202732383144	0.0369022577424939	0.057679028186128	0.395747760080584	0.44513018059072	0.389897110287454	0.465606750508351	0.541643403774288	0.507674362820388	0.0415050601089173	0.278305280773082	0.076631942523091	0.300096513745631	0.0022351953641195	0.415310452486093	0.311574883479771	0.0281192337058949	0.19050345736952	0.28968189120476	0.106814369442318	0.251542425393061	0.215331936654267	0.171058618138048	0.262947245202674	0.128431378320427	0.32159141237372	0.387234863847126	0.191759439120044	0.151520398840197	0.0176019016953241	0.00998227130909464	0.528010669542816	0.25085703697572	0.449201406839979	0.271196187708351	0.522363901690702	0.0311590420206271	0.0537357682173012	0.26553764541133	0.10157263953363	0.177405316835329	0.526952130017827	0.0681440200578812	0.214158453466416	0.596842459070585	0.114131614321841	0.385926727781407	0.236969632904235	0.331357577776029	0.386302230370403	0.160327449723192	0.422397906403407	0.161518094557439	0.254652703991882	0.171785754568609	0.368690810092823	0.425750027366586	0.431516154885898	0.0897773274840707	0.402814560140798	0.352041152922598	0.600079818255133	0.432189408792912	0.0603818105853717	0.0659012123800752	0.117689083415262	0.204804801014737	0.184492730398447	0.00131998660667326	0.420163595130428	0.302338752510752	0.0375292002265778	0.120329635116808	0.226632389049279	0.0466600646219057	0.258505121536175	0.277572423482052	0.117941281925638	0.312460015098974	0.128058738729655	0.26505590160187	0.156946794782357	0.398838714368929	0.576833589100259	0.447066356423449	0.539839617285889	0.140826686679648	0.334935072408351	0.209708058110132	0.14812035836263	0.207600678616945	0.0731473703391915	0.218957918954059	0.426979791438081	0.0566032348169272	0.21379572751948	0.288598995613826	0.37162152874157	0.241094090010987	0.035670276411972	0.47541936127933	0.50002131780883	0.191416389702004	0.270920078223136	0.0374319892531217	0.105278672604389	0.196011472253269	0.0833181401706271	0.336801876361328	0.663273919154779	0.490109665746831	0.519635934362029	0.303803873778282	0.261371823365538	0.0495278409848982	0.364441977907446	0.371659293046671	0.307756417198031	0.152732212527033	0.126703237987524	0.384720206152346	0.276566641725246	0.386423814477583	0.241315052791679	0.356582077484865	0.251122461972789	0.589348879941401	0.156016882392273	0.218332167041765	0.264620823731606	0.207837131481471	0.153069696472918	0.234613792683279	0.431258158455018	0.0919114890584758	0.501463859003846	0.416564297447808	0.151960422873268	0.199783162490961	0.127155478004403	0.275285182514741	0.165735178986693	0.237599131645923	0.320516633115673	0.328625217110642	0.0748889120962214	0.197400996212857	0.0486174360279523	0.03210157946271	0.406888995982668	0.240164910242833	0.260820258826289	0.143103217121218	0.447141605655406	0.167077739039453	0.212566341613343	0.346323145607167	0.0260010630871229	0.107005510118376	0.285574284842979	0.169705386187639	0.188920933098454	0.411723535615802	0.125333194615854	0.207243098628558	0.0646777810374854	0.206465315832598	0.276352286835612	0.169750916392052	0.411216530446537	0.137542688103888	0.417891977101871	0.27221105284722	0.31705879625959	0.44197916202724	0.34892642401225	0.0862196887096806	0.374642716296252	0.351999814889522	0.423936348317155	0.418225403933891	0.144549829580542	0.173123558389979	0.141840395943328	0.063543277982079	0.305234384798915	0.130929258081169	0.251322187292649	0.183148861334888	0.0274446482971349	0.411287491463634	0.531731203586041	0.338577379583146	0.228752690516658	0.210900105312567	0.130362071595367	0.427742506329041	0.177504648120761	0.19852231467317	0.0519843930644921	0.545889647769875	0.319535463277405	0.343129834768707	0.349069287764105	0.16532666967945	0.251923566273311	0.212203997273465	0.035819966542931	0.14994743578756	0.133003640531638	0.150872074035687	0.439630211990861	0.0981051407932924	0.328046389998151	0.406010073906743	0.519304618453236	0.223217813586355	0.0990179252049983	0.396474148049613	0.460885869731003	0.403668436434807	0.231066981689563	0.098408692660829	0.0928358115964322	0.325463297323456	0.313253142587415	0.417519452955668	0.442718073995451	0.224084872154323	0.292637505295277	0.483158026158418	0.0561317700738648	0.260011893050945	0.570176030411634	0.312981348539131	0.665764354448635	0.387494321467069	0.364746071009711	0.598405338241896	0.11184375162229	0.197854171354732	0.304451737472375	0.368045819926122	0.301851810498721	0.453497926159097	0.129661766230044	0.371161364288207	0.29088768359241	0.211235018193249	0.446589772488455	0.657562220224659	0.13802920106703	0.119726324290292	0.439355708168157	0.411791053958134	0.234041679137835	0.410481188191006	0.416681364522703	0.570836676042026	0.367838290272476	0.181804792818225	0.596086968282413	0.133528040292827	0.16306977990149	0.0802068240301615	0.245154468516458	0.00540107635387924	0.573682603933845	0.0912587840895414	0.510932679589779	0.370453147950282	0.351806224484751	0.0728837655347407	0.0189079612223844	0.0918955713594209	0.215320936164397	0.0369735579095379	0.481715472628189	0.439308251514205	0.3347039099715	0.710623686235126	0.114925914446795	0.690449484101345	0.437129668261257	0.580208067052966	0.395922967507152	0.323563732878931	0.850397669765196	0.369421581759944	0.357545614964645	0.16395648409573	0.24102772624738	0.6847787523479	0.67537183696454	0.18997673040975	0.622812071892876	0.743400347535595	0.213470569442206	0.645070520278104	0.282263815471234	0.24310470811234	0.289986939993792	0.102406930518949	0.0963639365486186	0.403726346039812	0.392931847199726	0.205255894177548	0.00522569482222994	0.310282570032858	0.433586536388108	0.118012957763739	0.0475348908446864	0.406564374229403	0.0118852000378762	0.709214790840106	0.0884467757086595	0.184205440391478	0.0232592176992022	0.212155424692302	0.560713938966234	0.135255362319187	0.661925821990181	0.134911874246563	0.467935018126598	0.0964585300649226	0.194958524570416	0.217936873762663	0.0699654751954733	0.247580211090654	0.882032217204871	0.202346107288798	0.497418087676589	0.0983725356511416	0.312443312835229	0.505891909205175	0.0851889425534613	0.174255086047589	0.253333139168397	0.231133048329305	0.594448525623054	0.345618998474766	0.221360064694777	0.676123828878845	0.0661990431049612	0.744968338585016	0.487102918564036	0.14369125939187	0.40214056089653	0.18620968893409	0.290868110962945	0.00126251402135988	0.401398059639789	0.396707922983021	0.284087465608014	0.0249750182323927	0.0955754527610017	0.114888381229942	0.428528441283419	0.352291397758088	0.219277289863656	0.313718205178601	0.198600157226307	0.529081772303888	0.215897153343119	0.15676137738949	0.404919110298508	0.0357913711285635	0.101124039250403	0.219781449808343	0.344351140862179	0.0697039492366812	0.479331051565383	0.481174268744031	0.189132373245967	0.193062464506916	0.197994099308433	0.316733076252611	0.0321467554839645	0.242963539186603	0.396353795196773	0.235784206976921	0.00101621558736316	0.341810697429249	0.0012384248566771	0.00113140258780867	0.381169550144212	0.18790832657413	0.238397543865729	0.0812536382326644	0.469106734241483	0.179545733930056	0.23330359028305	0.419630026384656	0.0185988241886533	0.0751641720141564	0.325415713085504	0.13075498575759	0.21584799481691	0.530691129371001	0.238157871383774	0.158201795259629	0.00187973948907472	0.140191007946236	0.412622315796817	0.136152833911283	0.524424983551668	0.0768940211759688	0.467058086804827	0.321038166756901	0.223840697863604	0.490514807475337	0.345224003253929	0.00157423260960351	0.48032926957984	0.330952296770796	0.185279766968818	0.381559973693574	0.0497277608814847	0.136728331850311	0.130358815973364	0.0398114802894994	0.516901903420133	0.134168970208369	0.217438285475466	0.329340799600353	0.0233119189353353	0.253476892193922	0.187170711824178	0.186306677997488	0.342035438259241	0.238098633256701	0.112200404381342	0.447616993261543	0.329479841015245	0.109297625890593	0.00304335213170718	0.53124242066772	0.189914502527624	0.52331754931706	0.242966727604947	0.272357130217718	0.133279784413619	0.247027875518024	0.00130211766047964	0.0351369792670423	0.0010327147737736	0.0459749393512906	0.265038678064279	0.124580027187377	0.492756902577939	0.614304969734929	0.697332486237385	0.241030881703817	0.217089228622941	0.407318593437135	0.310087288279763	0.211750495202237	0.259954953666494	0.11336889719483	0.0399176480622863	0.305982647233701	0.405033213356056	0.457705383133631	0.315530263999187	0.145513662865304	0.286773292203748	0.238349432241494	0.297233763577634	0.0397465907202332	0.280792575706321	0.337074056726927	0.188612584283055	0.128858104159018	0.0852644113542312	0.242910381352136	0.256678406350773	0.325049763496033	0.381403151083805	0.37880920805652	0.160888806549093	0.462660899435023	0.0723795676479213	0.217628128648656	0.269942475487625	0.216417099591656	0.0810299786204183	0.141816669741046	0.409801084578493	0.0800275078883323	0.344928138224287	0.499960919755648	0.0233942852852443	0.118337386866756	0.0774172888494472	0.316647327403925	0.165328739062896	0.237416415635513	0.389867453066464	0.393726657510963	0.0605583706794961	0.175931485986039	0.0779670176510853	0.0159590607651953	0.371314135848795	0.246996585607449	0.425023788765178	0.160947175534051	0.498356084991159	0.103472410649378	0.193785580411349	0.35597985289241	0.0119181980267354	0.111765053022084	0.268357612590197	0.117107620570895	0.170771979731664	0.412884756007487	0.181631742726936	0.149427581732707	0.0637263769822764	0.152390005643592	0.252901128866533	0.173084243895395	0.309302940607204	0.0947841776759391	0.344623841846876	0.402703774970354	0.282540367736566	0.318540189132356	0.26974183318701	0.112529746940326	0.261188210032291	0.177029001220031	0.388255929193886	0.501631148950825	0.128121784048509	0.0638188498473741	0.0825173976303111	0.109714636655131	0.311412432374192	0.0724183403748591	0.296180813273913	0.181205306209598	0.0134299231550153	0.453809961132384	0.660089762760108	0.260377795524951	0.210673423559931	0.215722054082372	0.11098186100465	0.293828743793544	0.23564252875781	0.122163881887447	0.0480026763742792	0.548497481217176	0.314242687435989	0.232106398566713	0.389344187958643	0.305573835594855	0.200678889299029	0.248958722162577	0.0376120514292094	0.157574567953494	0.103172282036761	0.178726118724306	0.314902525379505	0.0490034610780151	0.481473609432503	0.546937290020448	0.557897664480497	0.242373479282518	0.128434596388704	0.542944271495092	0.459442758636073	0.413205587888254	0.225740487635298	0.049278384815256	0.0454581208594236	0.546758216861578	0.418076289966059	0.491641252722403	0.477607167317392	0.158950979886118	0.311184412595688	0.460246890433223	0.272931250720068	0.0702814095783281	0.266131330269353	0.410389655471419	0.432581821584379	0.094662652841988	0.0611220135774179	0.672552530767475	0.143671783374438	0.444802054117257	0.302264095108904	0.399508927882175	0.337109257716249	0.492486908743515	0.0738758222975144	0.307065384520786	0.292722843782031	0.333482641017989	0.148835285966602	0.373842982599914	0.265018638363246	0.247250966227362	0.411216235438965	0.375838073431699	0.094951642459529	0.25059638128761	0.302471404587706	0.37447854371402	0.139983950324543	0.198157477188799	0.622995105120201	0.147346830819561	0.166971326693334	0.121914914269056	0.316357959946479	0.00712324487585878	0.377479529125165	0.127634966065535	0.353861160891831	0.171878667667245	0.363892091896454	0.0959989847812377	0.0361844647785231	0.295361528523378	0.046816061705313	0.18721191549438	0.607499762627312	0.168260767639724	0.207048631308005	0.543167388799574	0.0868595162416465	0.448780226627449	0.332637013137799	0.405301908089082	0.556476925313477	0.374353782098365	0.587615954479411	0.252549398836446	0.428895061545235	0.227590306646874	0.452407802574919	0.521683022025085	0.465725784029138	0.0894471277369522	0.452476668599633	0.308340260674037	0.46605435180154	0.326332553673354	0.145228623929338	0.362428487276861	0.278213405291321	0.243514693038244	0.170819202187316	0.223873630121263	0.372142061688425	0.272188901435162	0.0308987714161556	0.359560380169694	0.515470570466301	0.33770017042556	0.192697119719682	0.32800743801977	0.162182862028892	0.693174427631052	0.186316101498238	0.236760352110278	0.0399888833767887	0.257511614427328	0.630324623917689	0.415510454784896	0.605134193022119	0.102139030637576	0.308882752239873	0.111591609239979	0.311422004986246	0.505561267498562	0.144657359266655	0.142526085489362	0.578114894155543	0.122822989682477	0.432307668482198	0.269786538388972	0.495816178380337	0.397132726459423	0.0534732988629195	0.154063538968237	0.192842839733413	0.221309813109268	0.274823816302334	0.127900884981593	0.110013572883215	0.453905988711058	0.0633365366266536	0.573683723883862	0.585307187342717	0.240503660617707	0.491028533334089	0.458571669938461	0.261672217013943	0.0451832794153809	0.259019241475287	0.466518754557014	0.458178558876233	0.102328531799968	0.0801748729370838	0.64104638667287	0.0866812537446408	0.462100552358669	0.30576645296562	0.359193628456529	0.315397084148881	0.58575698772391	0.0854660380646689	0.323999597254966	0.295635979712783	0.314909190910834	0.147447696328143	0.347576573908566	0.301467479020092	0.273437326797212	0.36099121144854	0.355516638501233	0.106171185423716	0.212312923022061	0.310567090594049	0.329783627890654	0.117462476167467	0.188346791298869	0.683679121721382	0.119138525161016	0.175646855397642	0.103583952006549	0.29039469023639	0.00648398421792912	0.358044715691598	0.123225779007835	0.350135138205366	0.199652856138694	0.413092239205104	0.109220597773164	0.0466559164814342	0.337648182070123	0.0679569193998436	0.187318180969065	0.560134905870374	0.165016484752705	0.213604213130758	0.505811099003978	0.0853056271853154	0.417132554660455	0.322314821799715	0.404568229867327	0.588701951973281	0.362615374244943	0.569687809368397	0.271842625795209	0.52614408282691	0.253802302644295	0.459611512454544	0.515653394339057	0.473795365132514	0.108039905498244	0.512825049894871	0.285244367768288	0.475754779508227	0.314354051605359	0.153732143588971	0.348324338659371	0.260711380583187	0.281922134859207	0.180240700731814	0.199695431361046	0.408533157750382	0.295197814483619	0.0423260290800789	0.357310141558687	0.493512844995075	0.306400459917314	0.22497627324566	0.376627280792734	0.155753124063497	0.680405659436043	0.215976527534074	0.198780020787715	0.0422237125062928	0.228130919343707	0.66407417820511	0.379999379382222	0.620515315436305	0.111280901963229	0.286107087731904	0.116348005881281	0.326479627666433	0.566555722854914	0.165564783844265	0.121931034256496	0.526265474219759	0.112283935987513	0.460084524606354	0.292823976349634	0.503082810554553	0.374875177408332	0.0508877933306112	0.129861417342609	0.16912157870458	0.174124565871624	0.303880304465523	0.117701187411659	0.0963694715206775	0.432844775526777	0.0641647163957345	0.550337085072326	0.585957819178418	0.24101585458861	0.511699602624118	0.622960320436524	0.0972853767806734	0.0448557846949949	0.575842006208114	0.161397219585804	0.596540858760088	0.323726809740248	0.21282398097346	0.637326796608387	0.203796283120106	0.221590156407207	0.144140990249485	0.238448856970829	0.297346597679831	0.461431010680428	0.023602249929741	0.480663091235762	0.469848664258292	0.408764116693427	0.480693343945372	0.330716096215655	0.1572080782201	0.18372430123634	0.677686332982045	0.213568009798625	0.279763442235945	0.457209544004301	0.419053079423714	0.703964421546036	0.35277213949036	0.346412555492566	0.595633288927616	0.196946497896932	0.293390667809937	0.0406430323617001	0.310457326981454	0.0156543561686842	0.496159954637587	0.130632730402697	0.544483818147118	0.315262534538724	0.389338874478494	0.0104778121000174	0.124747817264036	0.140511352098199	0.127185650208902	0.0430406598257719	0.561779955789843	0.44552780474655	0.385942540143255	0.680444270259694	0.12109146301647	0.494431000101532	0.317786801314444	0.309886084941521	0.440910925450586	0.14707613337447	0.597239767191349	0.154834899525549	0.32185935211691	0.140255349857321	0.20062992387086	0.582909413179467	0.5476186861175	0.137745756429685	0.497073862438374	0.501172701636928	0.269303169674822	0.349336955908951	0.101806346479774	0.347026156605738	0.22401804930624	0.090840322915512	0.0838086264568984	0.21704432057287	0.416571617740619	0.0604738609449681	0.0209875460009602	0.10023350159655	0.0834271764145615	0.149131070370972	0.104724477476351	0.3328880093346	0.0879408930841092	0.703405367645951	0.0970471855579386	0.0694338384325269	0.0322551067868976	0.0778080557665206	0.634058050947237	0.403436582181486	0.641698994010728	0.070720212550942	0.356789236160592	0.152270472010084	0.167107213425714	0.471958367108855	0.106259835626107	0.169896767923254	0.640876012621804	0.174516435261414	0.431104378542847	0.232961103546114	0.263447411336608	0.427640189237504	0.0267401232016674	0.152014007126643	0.173388897634354	0.198507359747392	0.57746757601336	0.281850475823736	0.269389210771253	0.627215143030737	0.0830221520931648	0.568515060933218	0.540605204651767	0.317753128546523	0.378481150405828	0.612740274290132	0.0723815749753868	0.170530605573304	0.635682300443871	0.269054046478951	0.683101739183166	0.371158923613967	0.285724526168707	0.571686187721765	0.133928661298529	0.199417566872989	0.20325676643284	0.249789159302315	0.458699824445357	0.323898557300987	0.0671134971045145	0.427584174857439	0.531060584180554	0.391430421959295	0.493733792242109	0.534040904236439	0.187693154224869	0.159284441119949	0.689365845543591	0.304497940961117	0.376857799053309	0.471010142570132	0.345759937952998	0.647707315571841	0.423047792849183	0.345606087915577	0.516489958667496	0.177515276961814	0.199729963483783	0.045246082953563	0.230483424264087	0.010730899804012	0.562309330822952	0.125991130786405	0.473910376028043	0.267490693899435	0.400026395409126	0.0892577107804433	0.0918020179733237	0.138640725153188	0.187857758310953	0.0540432214400703	0.469381441290279	0.378506981163759	0.307297044093433	0.678196142168325	0.113281575032534	0.489001591086884	0.348004668532455	0.435296600290083	0.497520346314711	0.267602844903741	0.752612698468789	0.26020339514182	0.167285194279938	0.0670236515754696	0.257133215010394	0.550752891848229	0.484374563165471	0.17004107376068	0.478376911344503	0.627658028499144	0.297680503586134	0.505846105895734	0.235723499922301	0.422846364507766	0.264884099165063	0.106648411345308	0.186989546060741	0.37484990029824	0.404086070275919	0.178987658487492	0.0148223269714198	0.124909566705526	0.221497522916533	0.212146996238051	0.135203213698924	0.332436133025611	0.0620747718351344	0.617260984041399	0.119467686628844	0.124050184720156	0.0495056896150499	0.198403063060773	0.536679425086165	0.15708806208903	0.715618360105562	0.0377609564288609	0.367341797481391	0.0992262149935157	0.146491792993837	0.337420105413337	0.101549409601206	0.236216893593911	0.828116663510349	0.194259764954017	0.437412012089489	0.175975168617808	0.247514139118623	0.419270173283457	0.0414497851518932	0.18798333876899	0.213135139337193	0.292409473081314	0.557628567130349	0.267436608557693	0.225197176536179	0.599883050409901	0.0566163801733316	0.700882340199444	0.464491955866372	0.217520907255938	0.428336694573551	0.387607899572203	0.25807152528007	0.0516542299974838	0.383200372258914	0.468624078359934	0.374138840917845	0.22609516119768	0.0446733461848157	0.136919390084057	0.372887433671953	0.455227218584811	0.362805659159313	0.438024385454182	0.43975100791178	0.521494185372961	0.0797826389995668	0.292813936584957	0.12788692057994	0.296239024249195	0.0426269614636811	0.411733434743504	0.370515792345114	0.0286036973758091	0.295158136666762	0.288626798062253	0.106328889449929	0.234473054684623	0.226411418728259	0.189141437476404	0.237102456362684	0.14350995441673	0.311588370108384	0.355981836871027	0.15575610572456	0.148128751071648	0.0686852670500762	0.0132265353106704	0.557804527843819	0.241858371720523	0.371423538140274	0.212220458067335	0.539159735300293	0.0584980179811768	0.0741821823352664	0.261669298365179	0.0788107465184872	0.16563846986714	0.500876432342927	0.106468683350217	0.270529419111596	0.540521311797622	0.108297450838533	0.327976559896726	0.221905899919879	0.344453234430876	0.428023037391024	0.181902147930935	0.426977920999253	0.162972504792961	0.332544492733181	0.256353717108382	0.316523844227608	0.5001467131547	0.425196220655634	0.0977206926581202	0.365561148011266	0.324159511953619	0.556790500946422	0.457465223767204	0.0897227894686687	0.0984140819255546	0.108540744481428	0.205773663652727	0.205725950091051	0.0464006629196755	0.397404093707366	0.262645471575573	0.030174673631323	0.205731926629252	0.33664348523373	0.158791854450045	0.230112892103038	0.333505439464395	0.13153420983075	0.364397739544385	0.130593852880357	0.250690367462709	0.150287041343218	0.421590048753719	0.549876772503792	0.391651572363563	0.57915988612778	0.173495096772326	0.32320500996974	0.207318590050048	0.140298634307439	0.255102550316783	0.0958742874563588	0.242242713847068	0.494319858046217	0.112961629947217	0.260252820542651	0.30769253693658	0.432683367041788	0.262811358709888	0.0793504992703179	0.434951628866622	0.496855783543845	0.278012484183798	0.283880609047598	0.0906609883237161	0.114277113083035	0.229318076571243	0.127714527178948	0.320780547034906	0.640579636047901	0.422240007100917	0.492940660577249	-254.746370504244	-278.712417186276	-380.944535011814	-367.384468560046	-414.611068299122	-359.639541965399	-319.838294515	-340.800337701818	-254.930812991504	-206.780238367284	-192.297805006434	-67.5385992019459	-44.0523325235058	-59.2757062613979	-58.9206836620174	-22.1167052815765	-60.3759767812366	-24.9783539662278	-32.289342507528	4.54346393310031	-28.7675925279498	-12.4185075900087	6.92506731365724	-93.2436214997306	-75.1384657182146	-377.511981519245	-32.867582626635	-127.515113937636	-12.5700964916465	-328.292315013084	-38.4917502456645	-39.8677378479569	-44.3233776207559	-198.222622265112	-356.723874084339	-73.8182221532541	-42.1065593423081	-65.0877124763531	-141.219336547543	-368.920563077799	-136.894301193333	-296.546842444249	-64.1867282579996	-251.298669251506	-95.9079499278069	-66.4609668456662	-331.233559914216	-41.7883101372824	-28.8840563531306	-195.969098568877	-192.058095103915	-300.593094518955	-318.940532232236	-100.826230965478	1334.16396211364	1454.37929313182	1420.29419853177	1483.43940929406	1496.49911593871	1628.53844830299	1674.98345924671	1597.99221293943	1567.60289596215	1619.4269682517	1582.28346691174	1440.55549142932	1379.30302049601	1359.32582205971	1436.56991069986	1328.25416029839	1226.71041630615	1110.40885507083	1239.46508959827	1217.7197930296	1347.53635002939	1325.67436520688	1321.25988349022	1389.01446872028	1162.89383242289	1554.53728904558	1387.592294951	1594.13458607084	1368.42482547737	1447.21542847898	1442.8459481664	1426.32066943682	1398.40608928154	1627.69857923237	1550.8837441624	1525.95634957629	1370.91740987741	1500.4071533388	1621.68898284606	1495.27179930822	1615.58437743931	1677.35739271313	1493.7753938198	1671.4887946052	1413.93744382023	1501.27166596962	1653.46343734108	1357.82923773107	1364.69828694692	1609.27840052421	1586.63111309791	1633.21453909033	1673.46281927027	1494.17425170357	0.00163744977232982	0.108013779006651	-0.0907643243301145	-0.00652731047914364	0	0	-0.0964088691762965	0	0	0	0.21550696118308	0	0	0	0	0	-0.00169882991729537	0	-0.260683314555829	0	0	-0.371052749982236	0	0	0	0	0	-0.178648210508218	0.00389214641316273	-0.0789505443175037	0	0.172512917925681	0.277829061395032	-0.00467035374400676	-0.179991595616934	0	0	0	-0.206818875556352	-0.0642545179759441	0	0	0	0	0	0	-0.122912531586452	-0.147097337216352	0.0971191760917799	0	-0.159607063630513	0	0	0	0	0	0	0	-3794.51044918984	145.412094449342	0.737328726565465	0.0126016949152542	0.437666666666667
3300	0.424449264311199	0.267527895463355	0.192563147344871	0.51864304423499	0.501170606197361	0.197536838705446	0.00104869375386078	0.00103792071315293	0.371032209381538	0.00110229274115111	0.514710979856641	0.288015584794527	0.384214934693499	0.124128300869276	0.299179380332766	0.0898428948682326	0.0449092631990689	0.372680944923906	0.288438501925557	0.371885704131932	0.355568532650625	0.147455172640963	0.271239765585123	0.306544675067341	0.998733372751169	0.0852179567523317	0.180611866410641	0.303249737608021	0.203729233267461	0.133789289230978	0.237293297834091	0.82045617893048	0.00138976812908198	0.0029047608623123	0.12735587060276	0.139222736751464	0.0151101091735488	0.400568031141726	0.00130814023322016	0.493506994253326	0.21701889538204	0.503179718094305	0.00103694883103049	0.0332112913004186	0.30987641553024	0.137886407041219	0.184947197415823	0.356013463914457	0.153844187302515	0.052290243610824	0.474944248074371	0.00137886356108958	0.724761884882791	0.34167478763184	0.42069715485882	0.439603536146945	0.900484624857958	0.696545176495193	0.853585514502318	0.425973466679085	0.312361911547872	0.541014753689236	0.505170710788152	0.678142787806176	0.104935238978981	0.537810424639155	0.147198760310591	0.750341822073681	0.273435517252284	0.157440061975334	0.547154089767991	0.269122276577605	0.262496459515545	0.203990967462224	0.322372585145841	0.159707267800573	0.00234244825430068	0.00397776200917535	0.213469916845271	0.257068158499662	0.306889109594795	0.001213597016959	0.321006401331404	0.110720857971661	0.999090043824197	0.155957922218196	0.216867636929253	0.104706568047732	0.144553318518454	0.69246767617178	0.188585733683989	0.552577474509521	0.0535879079696165	0.401244787310676	0.133600850845214	0.326082862396443	0.265210816401116	0.00145949743276925	0.00405143102281894	0.792160143108052	0.0530100955532959	0.633073430791574	0.273765195734004	0.507283053346704	0.548499124392211	0.00330022362074668	0.00235741504621477	0.125138458632585	0.465178845406871	0.799140894453728	0.420229404436031	0.00125068118314352	0.99890823504972	0.00106313016984576	0.470134718778099	0.453081471306668	0.00162503656510593	0.597278207032332	0.437308826929371	0.122209870983617	0.0648320121677804	0.185887146385052	0.306821718405219	0.427691970722358	0.0936213481232263	0.0285709812225633	0.677216153317158	0.109440423689949	0.474216429237587	0.31997631586829	0.459384395910732	0.123733114674306	0.544702267554889	0.054552534620771	0.459734222539874	0.372653503150698	0.285139390724443	0.4236566824614	0.387733500996704	0.328611881763171	0.347863694460624	0.458600601620693	0.348692024557666	0.53371317640033	0.549227741333331	0.244067225260765	0.277841118965178	0.00172869163289385	0.342524313366511	0.628553249454967	0.145194736738955	0.1086317408418	0.115174699645276	0.222957230860127	0.00682271813983063	0.635858209516854	0.00189505559121835	0.467457454404423	0.155967531836929	0.408794444893299	0.0857451363577651	0.000985370284512821	0.0012452780020053	0.0460185073113683	0.00199911401879303	0.584987364384609	0.291813650426388	0.106446772745045	0.277846149606163	0.0031609435182883	0.731225807023761	0.288436028383383	0.738856558583532	0.526203716190234	0.886841286123646	0.597658801518605	0.262787282476529	0.310205433703823	0.0795518351039917	0.488967334445952	0.65344722242498	0.447091532070891	0.11109593575825	0.8042165970398	0.389637844189763	0.506966332072111	0.290166610043497	0.428415574254674	0.433011608956329	0.234543724388223	0.0973842395947269	0.00322576541309356	0.249269428648387	0.213744814010869	0.283930835035952	0.00234875113889804	0.370186159471153	0.159222669504384	0.12485704861558	0.200898958195139	0.362238078802083	0.00246444264465189	0.99862079367557	0.203164276649308	0.00129129056343645	0.0735296028733973	0.119601635139061	0.324672902962522	0.426897122291644	0.677404512079125	0.111803476718308	0.456412102571741	0.00311566232059406	0.152990345307867	0.525052797113702	0.165482254707881	0.209470891181486	0.797118626583105	0.00128069088684385	0.758393990402786	0.351565340206706	0.531044155360644	0.501060539079914	0.0955361587914102	0.170401813782733	0.190647308367965	0.191070454452457	0.23824775534482	0.269517463292778	0.104611807730833	0.432732263648276	0.0803698637615754	0.879496100515102	0.313092138384862	0.223238944966846	0.612418708382339	0.444938366895947	0.00366948924031658	0.478187222089611	0.654101846806822	0.136335966948764	0.450325927068731	0.345757603463632	0.322611531801834	0.572482753970938	0.00188528098041577	0.11244492250146	0.589110817725449	0.741996894560174	0.133838192829086	0.14501733708348	0.0845350634438274	0.380244180213776	0.157316267687929	0.418190990980068	0.322159495295226	0.377838566379279	0.00150464412312387	0.228147567676741	0.416447318733023	0.242856095192075	0.515510407215533	0.661009049118333	0.548539761999318	0.387126968887472	0.00177730217485996	0.175571788307936	0.729939598004279	0.15060346411099	0.264525567998935	0.00150351252564139	0.369161585826168	0.00186089588528878	0.99831646897483	0.00163620566459026	0.541411549293266	0.601827975113683	0.324341096128468	0.230645381100217	0.00216170748616418	0.000965092691704968	0.00574425200923944	0.0714639653969709	0.671824783227479	0.192244694643009	0.307749528889121	0.608255013760047	0.00101793106639126	0.810324360165331	0.295222280738973	0.818203778784765	0.655200385111013	0.581277174140896	0.920998274544853	0.448431731222738	0.24411654636546	0.137176068356583	0.470752714759701	0.587924682534271	0.673516229627561	0.00214126934494554	0.850573990015817	0.868414484494235	0.268986270052133	0.650023602307067	0.37986846032216	0.518509936198789	0.0502760282844421	0.000979735523747595	0.047291285873243	0.337281754759902	0.379772756658498	0.00236505570287408	0.00205426562077482	0.100116943620013	0.33173121979596	0.105628270383403	0.00608408762770126	0.5788502424152	0.00136322911026686	0.769295655122135	0.0701886956110688	0.0781188899673207	0.0890567765565885	0.00152310349339373	0.331999667011041	0.210072394216552	0.804758520747351	0.0951062728240058	0.608836813410801	0.00222868933275209	0.202401763690997	0.0992417619673205	0.00163062927934946	0.273221491312478	0.747899062040495	0.311220031031889	0.786236717682151	0.285553320575501	0.371369494502501	0.61976816720192	0.217426921501645	0.00116762967054381	0.0012824033322939	0.00111279691810955	0.451022843032662	0.228525069923182	0.244564204459945	0.490855165374164	0.0011941227607047	0.548659297501359	0.0657621932554057	0.0545952467901569	0.626750353736654	0.425780895999557	0.00120934927492052	0.418927604880262	0.601379954405954	0.00101326736025139	0.538477333704667	0.373491906640135	0.334022384823014	0.4189480318008	0.0958144611212544	0.20270816510592	0.59065695444817	0.786463188034745	0.122604413512386	0.269747045693225	0.116251029838262	0.386882885816262	0.131773672991447	0.354057412123233	0.316610943289784	0.340894624959907	0.0782047156076809	0.322863956041003	0.479793210301708	0.21906040533057	0.524412130732513	0.584393781132048	0.468484909467995	0.397395135509174	0.00113457475249566	0.211363050368947	0.71414735758992	0.16236932393162	0.268455002557874	0.00106492917272195	0.264189317767466	0.00552714617569769	0.672265343194958	0.00338887204187522	0.493214077117027	0.462625166408619	0.301047960884921	0.204836404080924	0.0130052046274228	0.0980199620328365	0.0737128951029202	0.0509142379075234	0.602423416406869	0.18741497866945	0.204746468712541	0.506618419415446	0.00162771123776113	0.739888442219574	0.334449555794369	0.847349688549516	0.740872728601685	0.572296741700156	0.888693510687931	0.47515029704386	0.309975886549691	0.132980507314128	0.412284692109421	0.595268512995109	0.672864199619458	0.0393473593886973	0.868601467776606	0.730303552064418	0.304036969663116	0.661741013491998	0.369777478189709	0.472152615893217	0.0463845341697161	0.0200341923721732	0.187317293997429	0.351385423448167	0.379422657829197	0.0694906004418992	0.00193386409592115	0.232864778759208	0.430426241806196	0.170249041881265	0.00102525779752783	0.576864868930764	0.00143473276472016	0.785003390407638	0.00131332723565867	0.0876163245213985	0.0750104496342506	0.073354896241492	0.4032045288245	0.29521927155499	0.871387641071505	0.00138962310944574	0.556376867115182	0.0025524032327265	0.22495958429198	0.102056630498799	0.00108829218583401	0.279056614018443	0.845672009161464	0.28029662415707	0.748515198189748	0.308339892526466	0.44959881533072	0.5997960396655	0.169994221458047	0.00106010206575155	0.0378125810513602	0.037590395569743	0.509314126067959	0.277681871948887	0.316790654948636	0.637974139200156	0.0530612300459422	0.560616123344898	0.106999771909602	0.072973204672301	0.577344016223265	0.443172301734669	0.0496032593418258	0.380609966429009	0.544580230235866	0.182997861966377	0.646685732367432	0.452190744379897	0.459702356732195	0.564014189596785	0.0273816069781481	0.358369156112198	0.473133477850144	0.56719039772963	0.285405347907344	0.285899163634183	0.0961286890250541	0.483283336107763	0.4255466757404	0.393483034022375	0.444994728565587	0.524695285789169	0.0338088152696721	0.314772448865079	0.487348654575852	0.235168980676307	0.469686462527667	0.618526692668233	0.441213059798961	0.36849794734874	0.145671897122087	0.220649855858011	0.795071781065994	0.0760208608018116	0.36080004725799	0.00128290261926212	0.223841655774256	0.00440174717830387	0.694274635618621	0.050970415925763	0.671130788041762	0.456736087296496	0.258287703974962	0.171705694413433	0.00110231652403095	0.220560828679383	0.144614501398309	0.0627296883836247	0.674713559355027	0.450072173224995	0.27159679488693	0.425375047400771	0.000997296362885567	0.80640907379999	0.361004290625886	0.83657543442069	0.582193055994884	0.626786506512402	0.998360177244484	0.63460876312349	0.167596903897849	0.0738128629445838	0.349020007810303	0.711957169844042	0.802754286526212	0.131929235826247	0.791384435466662	0.739556062195596	0.228459319231586	0.754177869908894	0.492939444362195	0.460897625576045	0.206797153648001	0.0761399377749147	0.141727729026928	0.272649110401275	0.338198819839008	0.00327835271742799	0.0103362833494757	0.189757172845934	0.224698056787946	0.187046647155724	0.0011180697577782	0.562417465880834	0.0270593708160212	0.774788858214341	0.00109928413075851	0.0597762024280656	0.0482905667361273	0.196754788552632	0.527511433280199	0.181520695734371	0.871500354545331	0.104671933532618	0.582095190673339	0.0012741553214137	0.20014288616444	0.202534661282493	0.00138559481950607	0.359797368339265	0.89157300411478	0.179194892627353	0.767057735482279	0.171032077619913	0.242252865043926	0.596068199803378	0.117255675967705	0.0474353461230664	0.0918584995430923	0.000928789095938177	0.720437659560806	0.387881635755857	0.306097688712695	0.786641218630253	0.044997071621408	0.664103544180423	0.120786025887057	0.000869672303527819	0.61539923282756	0.478382137058874	0.0607848121758923	0.273334930378554	0.590925301787281	0.317041631594672	0.708577157515893	0.416214187150262	0.382552331378316	0.620819054531567	0.0967466254670568	0.191984086437124	0.319342286143271	0.369566314860281	0.332057046631272	0.399406138395128	0.0934554406582448	0.341811015527027	0.395113624736446	0.171073392081697	0.486808102480964	0.733650055653444	0.138141357423117	0.108093942483948	0.421664091710707	0.432540345702406	0.24612478032014	0.43348926922805	0.476433693772793	0.611460999335205	0.392756388202283	0.219544858682302	0.607970651176417	0.130746707842918	0.179006465165673	0.073324941757976	0.246511520023404	0.0040361045082748	0.616638019919845	0.0877774653051208	0.504201314947819	0.437281460849985	0.344851928991536	0.0492143205314511	0.00159588557715811	0.0560726286874019	0.236160269864269	0.00264661107764635	0.574609327404542	0.461755303700377	0.404278085947303	0.729459303385808	0.108608330552843	0.735947537593359	0.449771611545559	0.630895427797994	0.423225425625348	0.376380152499785	0.854029795743381	0.389791084809153	0.31068542461811	0.158696316783384	0.193080051561485	0.748279316349014	0.737768712706751	0.227880688432538	0.658571363238831	0.788616422090193	0.173389614767997	0.664580241547268	0.292232867184298	0.288028909176193	0.339267943027603	0.108748461791431	0.073010763749989	0.443249909846768	0.402669091368843	0.161852177926963	0.00226557958056286	0.304218899729702	0.372569296693716	0.103068605637395	0.0550703770757992	0.38230756057858	0.00186391557101929	0.726161809511426	0.0481457594080304	0.167606891032984	0.00335765815747349	0.15227106838464	0.589640774238025	0.148458205676395	0.665473501097743	0.107207347116396	0.496229135097919	0.0900006242907305	0.206436265470169	0.219948635856999	0.0654110438748654	0.285131325390214	0.913221128634169	0.209736485349746	0.55376226031465	0.0850463584215222	0.310820756149978	0.53373857664422	0.067429453198899	0.15736085373187	0.272184797861466	0.195110740266828	0.641884528109598	0.360196250237775	0.220308764705553	0.617789398267978	0.0765935360207064	0.798476146869153	0.448128079991345	0.174389059601809	0.441662847345116	0.602736805792475	0.057984005736199	0.163756079205143	0.602890190026936	0.264948859818295	0.647539440306148	0.374143392932978	0.300166297715455	0.612095409472825	0.120112133256536	0.166405808632555	0.231865355429824	0.240240436038523	0.421724287403345	0.325664757324369	0.034225549422909	0.411845252689833	0.582453114588654	0.38065075863557	0.493941266292096	0.515569734193419	0.159795372207377	0.139311856730998	0.705109515511172	0.29260356688978	0.394183943332823	0.413583439855816	0.321770257104552	0.645516112123351	0.428241618590641	0.354287958259828	0.542620421092455	0.176874259378204	0.195858930796606	0.0229585153890487	0.222824241970742	0.0127922235137288	0.569396598606433	0.124881506609878	0.490459225153588	0.2461209873122	0.420134657788709	0.0794972593038972	0.0981849677880343	0.151060515094711	0.197051931487844	0.0361921632436549	0.382272448055944	0.424651839719223	0.282985570360056	0.652384143735813	0.0832882750408636	0.528654842136922	0.375712820676782	0.41883359980907	0.464262480267222	0.272268469736272	0.731933119945593	0.239342415697343	0.136429581803443	0.0396377817986101	0.211935967777515	0.511101644448041	0.444122560605744	0.18878025170284	0.448997215118063	0.59675953355054	0.256695279639492	0.577659468426183	0.210172219282882	0.451352863605414	0.338843395146958	0.0913564417861241	0.210947587945319	0.399967456355158	0.388809860088189	0.184758361952639	0.0143843389514186	0.117859684392994	0.210175913402673	0.219205730817196	0.142348406166237	0.327901381634805	0.0556981191526977	0.608658265264542	0.121411440973736	0.124062911459349	0.0523136742300451	0.176678805806392	0.532950641213739	0.167252861537088	0.730168589180921	0.0359521552225008	0.372946458108806	0.118162585547043	0.147243031717269	0.367915912312568	0.119404326932778	0.264456331793478	0.832074449763826	0.172357043755918	0.429631898918524	0.202761450055952	0.263619137176157	0.388416005616304	0.0321139744180649	0.196159571823387	0.236907320635079	0.287672951845705	0.509405446769685	0.29957609829436	0.222821065795635	0.598742818306616	0.0366686387594133	0.696127416342565	0.407084361259003	0.227020049382892	0.438307073133483	0.707117736883967	0.0714981601338434	0.0382849913736321	0.606299137595814	0.150020783864913	0.676842045456802	0.33044679929714	0.227775995610623	0.718155590584861	0.170846049327186	0.216441295710083	0.0903996778537821	0.242498742315382	0.329692171162934	0.386697932838293	0.00140691811973763	0.458797835739734	0.478420474961777	0.435497441284108	0.516722607916758	0.372763645546702	0.115551852415098	0.189638431150557	0.751627280688962	0.20281242029477	0.309107418096821	0.499996371082973	0.442795794430883	0.758766662991775	0.388174195638321	0.37733968790506	0.623721508310605	0.178869768918516	0.302030754590592	0.00219248730295511	0.361042617493809	0.0274570532583184	0.483840723236277	0.124441437558425	0.628865048624548	0.350886732906094	0.39473493267715	0.0036263384088747	0.101383598229727	0.0963696436419259	0.159903337964662	0.00212877411812869	0.573984986129128	0.487503642851683	0.398149421520133	0.692528401107176	0.091512542279403	0.465348782585837	0.350977851332165	0.322255605126143	0.464842676287893	0.197138155425668	0.628096680397504	0.187994402404512	0.338294104180262	0.179000031319315	0.144098258078557	0.664841228849546	0.60673049083077	0.16442579077813	0.553929921150353	0.554552576573885	0.304919488868707	0.372682183624959	0.112311955907192	0.393764636776942	0.275597622327904	0.093304596798327	0.0804514901449833	0.227893532812116	0.505655936367404	0.00126453390271817	0.0218182768504394	0.0753986550648237	0.0519735867518972	0.115926132468743	0.106008097849822	0.379117764783515	0.0733425364302002	0.757169942227918	0.0800766725393148	0.057354893066504	0.00147163199043159	0.052827894315931	0.652636064228646	0.399523817542366	0.657828612743476	0.0574369383337432	0.462268113674108	0.148734642715812	0.192415978850671	0.568677261383261	0.09944918184281	0.152519712524926	0.65212128972813	0.218288158911364	0.448132309523951	0.236346195925203	0.218593661545527	0.487257017506307	0.0236783620282288	0.1372686352324	0.146241646685834	0.204121228385758	0.625421916878139	0.361094188961137	0.298150110715092	0.698081991056651	0.0677671582569469	0.645237012076295	0.475894221174817	0.381154299530305	0.414639648101326	0.492411248900169	0.139300187741707	0.178225017749415	0.524315879681512	0.322979827328011	0.575712527651422	0.416681031872883	0.236388964532083	0.435262249598081	0.250253261477693	0.197554573952909	0.312030647477396	0.293416860498034	0.398768942161007	0.501558169054367	0.114215983703553	0.385862513992312	0.512995580348194	0.314046505023277	0.473301292289321	0.340539360576677	0.301352470506937	0.108284510240319	0.594741467359801	0.395384809339603	0.319978534839575	0.418411190269381	0.151454742330245	0.666371283253951	0.336781938173379	0.272018412681111	0.466785153374233	0.0903555574566972	0.118144064325153	0.156370259595512	0.207549705510989	0.0136896969059531	0.535426314306482	0.145978760402551	0.464843871487957	0.192951341904992	0.426066664097135	0.128093102025632	0.0710407692449091	0.140729071540696	0.121502868071813	0.00251561902765828	0.381418074402384	0.306418763972041	0.321703751839226	0.701023900967087	0.071515810108042	0.299092148440233	0.273329481467429	0.0686876465797797	0.446980989077956	0.181489928684824	0.874804898554305	0.00233337779825574	0.0919254904146009	0.118753460790502	0.314230882206349	0.526178120050936	0.408485862642477	0.196800495631495	0.357977916205338	0.609986570102475	0.364584644137657	0.475079315847012	0.151892698546158	0.358965005972313	0.205816109287921	0.0465662845565419	0.179578548673431	0.226565399141025	0.436693739231822	0.236823513096764	0.00385865818835805	0.122938234562349	0.210911435846278	0.302596047829855	0.132500453391952	0.351853752698761	0.0686464095525176	0.67811781350522	0.0329919735463605	0.162056359913614	0.0776668490697494	0.190366602131455	0.569662621923144	0.103667456870595	0.510914909917786	0.0702554389207542	0.2699333778222	0.132900311322343	0.160122674632314	0.369993082064857	0.116694951513833	0.19291912111787	0.926872055177482	0.234520688914463	0.379654548201068	0.284630707568803	0.340866391352427	0.304863883289392	0.00186914739198831	0.109576372666553	0.325291636026179	0.291896403109313	0.515667007018292	0.213059227921366	0.181057854017509	0.457311072418322	0.106261832623969	0.660713631489887	0.491789688374943	0.152201495786787	0.577511967015391	0.447993752784998	0.220950201077619	0.0903689387002285	0.288070679952219	0.39813407456605	0.363196455415841	0.0989748661289342	0.0507017767008675	0.671807594017397	0.157850454014069	0.336900830926616	0.274909361547305	0.275041342946512	0.283734456576244	0.434554791242564	0.0946134148773744	0.323432909981414	0.353651754667033	0.317533556230422	0.213316856608048	0.426989680322287	0.310822124965611	0.203445989488591	0.528671920556676	0.339580547243946	0.114927050400726	0.260088297133575	0.292206068226857	0.306761218986426	0.204226117754185	0.232701439598942	0.617465324453654	0.143588370854011	0.182924703956287	0.125784844517198	0.321970526126254	0.00765577447368476	0.350620272115346	0.177827416735574	0.290564815907747	0.206687728303022	0.299374092927359	0.104119703279351	0.00182179924697369	0.286347387919313	0.00382711395170774	0.184837333650446	0.576169222906807	0.168427255629452	0.225433178109578	0.521995674419229	0.0879244219868308	0.424174034992775	0.348954752168545	0.371807122514878	0.598852713748959	0.331496861686843	0.682182345678051	0.21917395767721	0.413869798523779	0.241232805002983	0.482461539176869	0.631999667105064	0.405897037905487	0.120010701723586	0.487518619948803	0.334656846059906	0.490258766252341	0.320021474877986	0.16201668117879	0.317847980618914	0.280407802995164	0.229677868330752	0.221662390252562	0.240951684839857	0.355655144734701	0.251122448022013	0.0190792173691011	0.320391505437958	0.55891044833735	0.290494822159591	0.165450020107558	0.326691987685791	0.131132624975241	0.687102657059947	0.170331639328182	0.219909099454283	0.0412753179315437	0.288784781662014	0.627698585253169	0.388420971756773	0.660779321072777	0.11401260135346	0.319600571065426	0.0614740031083399	0.283992343442849	0.472690790804604	0.143341667955066	0.173883185274016	0.533981252765899	0.147057513459368	0.494014290202	0.280163779927788	0.534130332777031	0.413787039622755	0.0530424225593166	0.124473774165576	0.179155262457197	0.198197640064281	0.277890830162342	0.103421460553371	0.192075128128859	0.385926066005661	0.0603009227886043	0.57553917996339	0.605948627666662	0.262539075433717	0.489411847607475	0.449761575265242	0.257930167983796	0.0319004663846545	0.267986257379229	0.484154905652473	0.418236332805262	0.110321658263329	0.0752892083996572	0.649910639141259	0.0901141853729828	0.461409724691018	0.248436073461565	0.338302546939204	0.293227047455053	0.533754941591004	0.0940193237296966	0.328457570897437	0.301434250648223	0.326107529162657	0.146234393791616	0.342112631346988	0.301651069342902	0.278856448117087	0.332131157066627	0.32967032494158	0.103160213374393	0.224785231269073	0.294644870136864	0.321139102852192	0.0775719698455492	0.177344981523612	0.682460045254473	0.0947649865088909	0.198354524161375	0.0848585019445431	0.295385630313549	0.00436828920595917	0.389523119277439	0.0835212787491368	0.36224230670668	0.192730268883871	0.433664658927441	0.14187276131125	0.0490485788180234	0.356418015167764	0.0570285515015427	0.178192224052754	0.595567124252696	0.147341516498305	0.230512364387874	0.551063358570658	0.0885309953049747	0.450250127432551	0.35048583799535	0.45385767406807	0.600828073954671	0.32726469927103	0.52914120598586	0.23997846368114	0.515642442373187	0.282425018025733	0.47159580430228	0.543517069614569	0.470900773399003	0.118178267764505	0.53887271204872	0.244110024966657	0.456693733375757	0.278142040179516	0.184782231664442	0.305951175865062	0.244239566827998	0.288776640005346	0.206406077481955	0.178597429175596	0.392979582199338	0.315668346013631	0.0431576031201459	0.376982229878158	0.559891653747143	0.266067011138025	0.243555071863411	0.393652234986809	0.175559716087202	0.669159574034774	0.20461240647829	0.205981147458306	0.0609720371644167	0.274431468491487	0.686165600001059	0.395740031252002	0.585383715162239	0.107757132394117	0.251024022215984	0.127501994368748	0.332359568788629	0.574151479373513	0.197555822757726	0.141295758944938	0.547857254753539	0.109481083986971	0.446716409927555	0.281579742517668	0.524470091932812	0.370559810998757	0.044069917710412	0.148457314617884	0.151102071050525	0.155769743576789	0.321807038401159	0.13861175695585	0.0961112173170977	0.434256839855534	0.0661104668894489	0.58365384937958	0.53409047195689	0.26261519168807	0.586374861879123	0.338267858309937	0.241520415318764	0.0668364005027405	0.669025865360615	0.583043669492444	0.418528480691053	0.220088364829428	0.0684021003386573	0.442037843197282	0.4517790258753	0.537264550854826	0.0762740081779565	0.346279815193763	0.3040954726581	0.690824980884467	0.246346264340928	0.136095049374123	0.121609243668518	0.0622564648126712	0.238173411348232	0.0737575023102275	0.29460272876684	0.0790902301580815	0.643395537546476	0.441831469272397	0.20044276173392	0.0347961625358343	0.203566776596367	0.207564493407509	0.23437251916842	0.138162907071718	0.251756272225214	0.331167253488663	0.0799010672761877	0.183403750908914	0.0748093972216896	0.0823848112615914	0.327580940652648	0.260787483323665	0.298803576020513	0.0919382686893112	0.521610314025945	0.208948135812025	0.221202345553182	0.170136351943488	0.0305287450560067	0.0959653997454867	0.185355081934972	0.217453778749201	0.187843037759013	0.510512387205322	0.0812089429757459	0.241952945769279	0.0369696480457332	0.421046290735026	0.00169132306984495	0.17198889660164	0.327503178750134	0.00165943901332684	0.431286990012305	0.112824602481988	0.386549039623487	0.320476221063705	0.3987422303973	0.0208863274900764	0.318301927178508	0.417674336500544	0.67712033013043	0.62409322156554	0.0963582523851747	0.220043860464118	0.00184291600380836	0.0509600002249625	0.403057596902431	0.276530518190695	0.232378665616801	0.00100849054197386	0.0316032968735101	0.420798209312171	0.550250755178985	0.367657768438387	0.129204800996076	0.337673881611211	0.254007771689449	0.40397979564078	0.0250282871767723	0.0766338311702722	0.0253143993869813	0.903251604840723	0.396971931768101	0.193146131211697	0.29465486873329	0.0797402212939339	0.381051824773627	0.102323172667761	0.0568414936817957	0.165208241882323	0.17862928429768	0.177091696724096	0.489570037444172	0.083674299911306	0.366261546923918	0.320226514113685	0.32751899031036	0.244122636333904	0.0455506141011169	0.288815141883337	0.56678598992664	0.33723869868559	0.119394183117877	0.102389996514627	0.19208040263877	0.307844174364455	0.280585339820472	0.307113981239411	0.67745639315598	0.143484576098913	0.127033529362277	0.337412895519901	0.302335942916662	0.0170709345674265	0.530176824543605	0.44788692145274	0.426861767666106	0.227395909770711	0.00170586659195869	0.523039449049102	0.331716519191847	0.494344158133528	0.23382868717873	0.405073128490036	0.309130111447701	0.827447444558667	0.212247272442925	0.376942796385791	0.165435107177055	0.0390167145099966	0.0826189947396787	0.00154443918573395	0.410682322174141	0.0611644801144966	0.529112235685361	0.353543634627472	0.305325394549966	0.0413430136693873	0.100462945950967	0.264303507253379	0.0629771465564672	0.147134760177124	0.170524744624788	0.351866080813645	0.116876270207685	0.144414944085048	0.102522366918713	0.0761044969679643	0.206344442333803	0.318393718187617	0.288151863207472	0.00194455386972297	0.542714843260468	0.20420588430108	0.230521075729132	0.179109722117942	0.00101623258923685	0.0880654273826397	0.206804276843849	0.258288237100003	0.17263328944892	0.519933701977064	0.119566416652774	0.23727177735991	0.0676000710280879	0.445780255896971	0.0351154671250811	0.177577027944005	0.263391284458443	0.107356281458996	0.448515042801403	0.264516890331883	0.370134424638486	0.326897743818889	0.269066081711822	0.00443830918016421	0.338281415950154	0.302872211175185	0.646674788616097	0.48622475265474	0.125380688991679	0.176084780777836	0.00155348973779744	0.0742561530737877	0.49807514377299	0.223384802285481	0.269024809841507	0.0277927636350282	0.0359107009145792	0.454508226084097	0.760247505392563	0.394747761546706	0.00207153902261233	0.209044769690291	0.236979217110144	0.383313526639305	0.0471390270176881	0.118219410320879	0.0482331041138621	0.692385926248134	0.389008123479266	0.265549772617297	0.356481375201916	0.144147203472815	0.282568138859635	0.190724130394662	0.0403370293087511	0.00142303581261507	0.190672028968367	0.201960579179578	0.504824941426347	0.0724807256707552	0.384371852190578	0.269054231957374	0.495291082217115	0.337128149643668	0.0692348195853165	0.28341340813099	0.593770674565257	0.580195859747616	0.0322627767915537	0.0990346043534336	0.117065201589995	0.303556199436655	0.224153882881075	0.289968969255647	0.689259919277882	0.136992156514773	0.200355208040657	0.221863434183958	0.283181062562895	0.00195894924251222	0.568045041601959	0.30882116085725	0.328679223344848	0.318999782694501	0.127154152010508	0.416085537550124	0.241121936962893	0.565743241443835	0.113909728494819	0.273092555665975	0.336887297639609	0.638455943791042	0.0843847182790868	0.375233860179025	0.220644127782657	0.000904152917969271	0.180472457632537	0.204125312474535	0.449201234995729	0.0768232072624248	0.63833048225081	0.410571838326339	0.00121271763317366	0.335114476609911	0.0818720554670907	0.340554767327761	0.0910802931576908	0.0304322592827186	0.206883589702375	0.329464140963648	0.0009336437334348	0.117072378902875	0.0639462915352847	0.0779942195732656	0.516801020466686	0.18968996540925	0.188103151942347	0.0878910489124613	0.585241340415416	0.118367701442543	0.216355870961999	0.249963062158309	0.00118851511903194	0.0490683009168184	0.0490747332763568	0.0371819121315341	0.251953528971569	0.497155767673795	0.0496753277081194	0.171872924312567	0.0696306703495736	0.308411434229169	0.0913353261549169	0.201268247003395	0.294219407281556	0.0277346212073559	0.368593937479071	0.248304986723368	0.333105549739223	0.655679023003521	0.405416773198863	0.0678343269711092	0.190833868114453	0.428578093038718	0.612869815692569	0.395112352831231	0.247693713940731	0.183154714956354	0.0338405838691128	0.000864675783261645	0.31307351497187	0.159080347143175	0.233348842926773	0.0837917334862742	0.0404904016232911	0.410666829497884	0.510730410513254	0.41641469331204	0.0868280558979726	0.162232191577309	0.243842143049599	0.419729380759699	0.0104772370730184	0.218241967994134	0.0919855838767391	0.72311401408788	0.485913736798856	0.338030299005931	0.486488263529322	0.143725025262124	0.2598348390126	0.14037433513674	0.0215038780922158	0.171014107836682	0.18223517831228	0.089454238474213	0.541008622614572	0.00113453917573141	0.323896650892195	0.21300149953209	0.456090683338984	0.205670649091492	0.0419034652925087	0.206702730657554	0.543100814436261	0.453944007898349	0.141601727156653	0.0270519328275356	0.223678568880735	0.00142024549039374	0.360541805349788	0.169894308210601	0.634550994982939	0.147871908832475	0.184224607825265	0.233665608195436	0.271737301100185	0.00140189899041008	0.306394400129415	0.407459172743684	0.402271850438545	0.137866919598493	0.132204684180357	0.386620015756491	0.217221972063534	0.408154268025487	0.223417122365805	0.35981803845753	0.182163083767468	0.625257581574206	0.21824241494906	0.235109177818991	0.203685689357099	0.227410622145374	0.0862247174379888	0.224680249919256	0.482115391840964	0.120144912663893	0.457776654831559	0.331272669824054	0.111095986286537	0.160728204069812	0.126433146194106	0.191654958090006	0.17334813983896	0.224954919498613	0.304561822118005	0.26783763223878	0.0548283856903029	0.221741977851125	0.0253771412710861	0.0384141579636063	0.469665452357087	0.242840721178787	0.219747525724297	0.131801722701174	0.495246990826965	0.199530170938043	0.192443496693149	0.417664867737227	0.00327405617570477	0.112059691030476	0.291585016256178	0.201679055465133	0.191825022606715	0.488169364979948	0.126438209359103	0.188566267939377	0.0211536269499452	0.250221514107922	0.316972921007533	0.168837275205289	0.447962983419295	0.157810727231344	0.41027850423921	0.298167123160198	0.302349094090641	0.472948188419804	0.409881430468832	0.0852921420996224	0.356797019631975	0.373130880734023	0.383981630785588	0.404209162048583	0.15566175344062	0.168163833909889	0.129208152628816	0.0722985310937081	0.333542440683046	0.142898213464855	0.27123604587312	0.150383597423688	0.0256877338422328	0.366454380678683	0.503235027692707	0.339803890963276	0.198793264782726	0.240134224302964	0.0949217265675764	0.355880716023877	0.242191064948813	0.19431582997575	0.0514756511192376	0.579853646932234	0.336893360576108	0.31341992730513	0.329545123148337	0.150599734689812	0.282987225970328	0.219847109586083	0.0430544324426615	0.16159966044042	0.124792021079808	0.0998033351870884	0.427089516442675	0.0672448536090517	0.352269484977023	0.40626154205597	0.505484059622125	0.11432960875932	0.103055731953617	0.388561192338201	0.453359962306129	0.351713852544437	0.260962460506978	0.0944448291005762	0.0759951524725544	0.324596323921536	0.294018449981159	0.445997160393466	0.386227070581154	0.227060563049782	0.294825622629255	0.404296085451329	0.214104331129065	0.00144574548380507	0.365646955382233	0.406444871526729	0.257615348721767	0.091268057809791	0.0351939739627188	0.220229770389548	0.257894119447716	0.479855006386702	0.338377114312705	0.400844607168562	0.177205096121884	0.70847212941229	0.261453256434047	0.182755466410516	0.392080108406369	0.127323579553976	0.118318861938444	0.318731852756563	0.480707952069232	0.00153204719012968	0.306670935124202	0.49450303334859	0.173799049775789	0.210588967075049	0.26697622835508	0.255369769412898	0.0346506732745456	0.276474833479467	0.224867019778489	0.243339493264283	0.0445285131048688	0.355075520855351	0.000880148871750735	0.00172853837335839	0.505894276707218	0.253724101223266	0.224582926351502	0.0666737963883231	0.63061376453431	0.204297921431529	0.220160485884401	0.339374002609867	0.00142312165948066	0.00102709386312765	0.343969973871146	0.0952656841096587	0.100598627529846	0.548316104576024	0.29934607805162	0.122326967292638	0.0190228298000554	0.222740522709844	0.36646971615197	0.189757362382075	0.540666316904365	0.13383167782494	0.471596196989138	0.281665573148563	0.294810883002014	0.443706161938755	0.252775841698353	0.0342282940252831	0.387032001672755	0.30862901881666	0.153868676091818	0.277941162775505	0.0850683847870058	0.180248519956099	0.130754056517168	0.0426983728977441	0.406587643919649	0.170441891918971	0.167483107595573	0.285002747291948	0.035330849504751	0.533173723019973	0.994115135697405	0.283745411465338	0.351582168237399	0.125626967051542	0.12110937301321	0.234659906808858	0.325729036814233	0.0775659899268255	0.00190929344477497	0.256362281015691	0.300062263451547	0.430823731794561	0.0638406931603547	0.112751026551284	0.198991349055568	0.290393442773592	0.0106800778128576	0.0330817933436383	0.127768119118133	0.121433859025729	0.323656686005339	0.119672107478636	0.433299334998077	0.51121701607454	0.606617862570239	0.187792066933061	0.208439164607198	0.474375972534797	0.296195267271729	0.223937548491629	0.210495869925041	0.0295722048493256	0.093337117795809	0.381818104921512	0.449755553238436	0.240175230534348	0.398450729741843	0.122822071774224	0.170425204415044	0.00146080754620444	0.08722697747794	0.00118774443536978	0.530542789498389	0.36841276602505	0.462091372280533	0.0540187240181641	0.0705192044368998	0.260634104780574	0.592205598777534	0.279263555085985	0.534068333574106	0.364059685866654	0.182890933956508	0.756300471871334	0.190137386921966	0.0608903280165739	0.542635266781354	0.123393267211175	0.0307121690681032	0.140681792868435	0.310887120254542	0.0912901467869324	0.41951686923155	0.136213801136204	0.431259696523423	0.328950644639045	0.199466556726908	0.3942948109828	0.0627720182371045	0.311633643330726	0.521722960303599	0.327298236302857	0.0026098546005883	0.509580145260026	0.00165633047941281	0.00171801653426358	0.431525601864695	0.0901585033398391	0.31538571130832	0.0702149855229052	0.883515168152598	0.00271672053927872	0.00237395870955371	0.665058754139999	0.0807062838434196	0.00443583213858019	0.0635520493966274	0.371224040726745	0.26766073327612	0.793335910684093	0.130915840136601	0.270840320286322	0.00108891361595133	0.0479902389709351	0.566651575809397	0.0542410626570489	0.62007170563883	0.0603849444319445	0.306538610152183	0.182274486618797	0.135484082802372	0.722931228694322	0.175327533301546	0.00120665111140245	0.416885997925763	0.213944304477549	0.123091328376965	0.308375132551865	0.106843645071992	0.00211341018383214	0.220817949251497	0.128459635823179	0.554071331451478	0.0857527179010797	0.313145005850018	0.434920322173031	0.00261918085788283	0.0209417730288191	0.118591597264632	0.392859659962004	0.370849303989961	0.191086980089745	0.00227103691973432	0.200769999467985	0.590942773358027	0.0281992405837455	0.000972141009761777	0.0315528808572022	0.1502062850614	0.845533149748367	0.45397442694402	0.494654635680356	0.0239973299051413	0.44194908365721	0.00153980720843151	0.0390433162934378	0.00185994735093739	0.00170088670307772	0.263240970802645	0.0480032547707363	0.498809792555807	0.59982134857172	0.669069441928472	0.504228012666464	0.321566849884303	0.435960443883203	0.412196912627308	0.0806790145158342	0.417567925099001	0.235923278828973	0.0910666031018589	0.595149663550504	0.527652350732096	0.408656394510794	0.0932224877756149	0.171425165250765	0.104547605259361	0.303030542321675	0.134604644838079	0.00162732323780716	0.543164800095133	0.407858678355108	0.15170981917203	0.00117182759009887	0.143325828629593	0.00125077163528035	0.468040174858712	0.0449382882044551	0.0486839803938912	0.0580414351852286	0.136371333518548	0.28872521663853	0.173727332423349	0.147024509626854	0.497525876440995	0.00225957704014945	0.0726665527509495	0.229198832491682	0.189309672762937	0.0349777010889751	0.39826561432201	0.294805389841817	0.108650715746798	0.192793347301652	0.341089094750182	0.0886639627750573	0.00117443164480425	0.335125919996582	0.442326431609683	0.107719064248756	0.00113946248620312	0.441260737004877	0.00198692328941277	0.00112984447971009	0.330969118392677	0.124739559735327	0.226719406644128	0.00126014067739536	0.455292707668958	0.206258266648586	0.28434541431221	0.520142267035456	0.00251090945652383	0.0697093055897287	0.403450990446226	0.0346175207294963	0.0657748495838193	0.367684405744862	0.29292850691311	0.00104016005814603	0.00110832965144048	0.173245832465034	0.0661438982510868	0.151225452183558	0.530408703881359	0.0140831947337742	0.530382532507039	0.521912769469037	0.0723822130080821	0.62614555171819	0.437259599300417	0.00195370405629402	0.543530322490085	0.276068979901154	0.155184925000666	0.315614755806815	0.0236460127817912	0.0656377767580048	0.000985452470780808	0.0028218290257327	0.531316994762172	0.265352049738267	0.0783728710631066	0.257364933478132	0.0422304872864056	0.103213864379256	0.00124816272047569	0.000907809175418766	0.452718159499644	0.130244900556358	0.1672979009199	0.457207738048955	0.486212467952819	0.0670224903970946	0.00339540954516282	0.572642506881345	0.138296571533072	0.599441198301114	0.324107201596165	0.165053585557669	0.115097574601696	0.150767423795658	0.00524051575099358	0.00114537605144657	0.000879356796236351	0.0881437769804464	0.148517835300548	0.181450169524091	0.201550668024886	0.899328200106513	0.878535200315836	0.109340765087995	0.212780536697768	0.408708728416717	0.280496010804327	0.177149902486003	0.0909329482567512	0.00104763253403707	0.043232320084302	0.00353437636878045	0.470754165305174	0.559703779173985	0.209240416314479	0.174191451554161	0.286117278275694	0.113280327892461	0.362885958591127	0.00129738259598119	0.0571951048268633	0.512341316093916	0.234418473402331	0.107855495524303	0.0503699920336264	0.199368424817384	0.468135771825323	0.537795674295077	0.289586446336096	0.377864617483648	0.0543086180228022	0.476844820129605	0.215356855816071	0.0402883976814006	0.19695050827464	0.151533715959074	0.124693386645643	0.202168500495013	0.644146284079278	0.0306107931592506	0.551506741133051	0.584852617664556	0.168979953565789	0.346983322067204	0.359737978128275	0.333052409182127	0.116290521998673	0.267446263333477	0.0708939956160861	0.11318449874663	0.0367193831048245	0.209192480388819	0.00102995224395435	0.00128878811181362	0.625772711444591	0.178895840732759	0.184471082503675	0.20251380484525	0.100993911458531	0.0362335644672293	0.0738522451223028	0.583302324053243	0.00392358326067422	0.0637208742580781	0.465379292772977	0.0272484069748741	0.316462430999933	0.656147785278529	0.423424264702035	0.0602375117942706	0.00231477613197005	0.0648208062977745	0.328142068571891	0.243571889339895	0.449308551789439	0.208007428478279	0.406362858754715	0.0181414923224758	0.227099011938535	0.547385228186417	0.299282268504603	0.114382970899111	0.351590161968969	0.164728721671974	0.166875785077647	0.462823725643997	0.112842341368274	0.152133453519279	0.104122742892082	0.0015139368644512	0.464267285038348	0.142409297925859	0.197115843619539	0.384743859075143	0.00443883169110828	0.0501162104043488	0.177805417272103	0.208814181180462	0.47722493356705	0.438857638758632	0.0404228996874312	0.469206563504018	0.0863589340470866	0.114269501759753	0.0201706750421742	0.653818826892926	0.251687738341573	0.360460508611573	0.122059035542229	0.250669075410153	0.357910288552552	0.29779429219718	0.00219594661948084	0.059590287610224	0.183860439859497	0.0252304014727476	0.155796257173769	0.0984168011109905	0.684052391159064	0.444051090777523	0.659486340340622	0.13926069292433	0.306806200573074	0.601377405167436	0.26017740317188	0.291672796701138	0.403072509745641	0.111058193829529	0.0646732570655637	0.42548118482836	0.420684951845364	0.244393660873229	0.378335184289445	0.0856055003749491	0.259511665618196	0.15252129764856	0.334302810385241	0.0329683450291239	0.267064789509845	0.279724772568106	0.186249607572654	0.00125658947264473	0.0859081206283632	0.329626807842435	0.367887831023128	0.406123276295141	0.272212310832745	0.362415145145432	0.188668561265098	0.438354627112073	0.0837561075165159	0.0548506138025347	0.389603575307064	0.1686482425836	0.0628788313894286	0.13394859546489	0.43665028886411	0.0370975791896457	0.338922720536214	0.435875148977512	0.00120764432049605	0.142925941834465	0.0733371996120964	0.237749312038761	0.188219997103336	0.275886302840256	0.317472252908489	0.400305008637501	0.0482998047924576	0.213220051356421	0.0239909317076134	0.0294549350719692	0.461375565698121	0.296984940805387	0.202894632312819	0.145398556653433	0.569907865428309	0.00517109413710508	0.29747266479655	0.372888539947481	0.0358228515468868	0.102472184344798	0.285385321928878	0.109120698149694	0.19370423475697	0.357757886493056	0.136027737082373	0.192945854894921	0.00247623070420277	0.00223962701110278	0.270277096539157	0.0659176324526225	0.173736838502116	0.0548648427879512	0.437243046097821	0.27880338618161	0.00100145796740817	0.289976462882872	0.207867644895015	0.00140554706601089	0.282650632896979	0.103769234097463	0.382045377613999	0.512889268001034	0.0763001091909788	0.0670584213764481	0.136742398603536	0.00102038364212068	0.337372012901601	0.0257852046138482	0.227938520935553	0.180212834945698	0.00515210040513387	0.486678185155223	0.544750292401091	0.221587322745185	0.313484463824327	0.00104459847039618	0.116376676704468	0.297297731246496	0.215793897662017	0.114731887283435	0.046927681273925	0.476271421968372	0.21824113519187	0.372934559981463	0.298224764706522	0.292295667641647	0.0440746663034254	0.330986457914173	0.0473443513174273	0.152811821674257	0.131205884843109	0.19120326896445	0.243216362825529	0.0896540853754874	0.504600827896281	0.457515523272126	0.521360013510351	0.193040866546787	0.111655034620385	0.41394352908662	0.452136067650901	0.422831354059234	0.094526710163704	0.0883311436219992	0.0803634707027835	0.269138483181843	0.408581561304225	0.434806025725762	0.395059548440457	0.154490660831414	0.408893092494157	0.269005749825652	0.292327539452499	0.0365121245205361	0.262864733327299	0.409345048095841	0.16018027043994	0.117013872973117	0.0578547695881515	0.274611560099414	0.248472097248228	0.291269663455658	0.326474101755895	0.340405435721334	0.167934961535739	0.410650977968339	0.0592775538029971	0.205989282695343	0.274840719902357	0.220455864672389	0.0898819362469222	0.178238123414648	0.428239131719667	0.0132743363186764	0.34325370769066	0.492388669097568	0.00139993890052772	0.111474524630062	0.146804744679672	0.259128582097532	0.207412004932362	0.262995422112827	0.319986175919962	0.331682552074429	0.103937239929724	0.158675551084535	0.00139023263403341	0.00348027088391112	0.478330006687592	0.227719365184454	0.330947113851579	0.190713950736221	0.432683734214458	0.137670321071873	0.18807900191259	0.373389958692403	0.00184724427753571	0.112917253514427	0.338102389473503	0.109941436235734	0.182017666755193	0.400433675169605	0.173199965070665	0.202163842811972	0.0485765309586669	0.134297500088393	0.197359157415098	0.17914673878077	0.271276283994312	0.0605480652321814	0.373279666371295	0.338951340976861	0.232907316252506	0.264167191711966	0.248740658504625	0.0779734119702411	0.287964124941409	0.211618159901798	0.404599418752835	0.544226444074472	0.135276569979484	0.106597609054906	0.128236733702249	0.10219967316394	0.318797387152725	0.093896548195803	0.308435351116826	0.169026266269896	0.00862054807909337	0.431245937958485	0.542625278867481	0.270837863556284	0.248338202492278	0.168653342927164	0.126839938035043	0.349610150187021	0.239450323044608	0.162275192499463	0.036114860105161	0.53889377776793	0.297727008017357	0.289736232452351	0.344926380376492	0.329518086357767	0.118651504684653	0.331420575897634	0.051507692516821	0.214126564389585	0.115879778598554	0.17666410628804	0.404308056984582	0.0586565976824038	0.408745747075025	0.498159924345491	0.534057296430498	0.203875875081949	0.0862711056201609	0.435082667349431	0.413669748351987	0.43115842223458	0.225820119602311	0.0434961137257833	0.0184119769013433	0.45756370228037	0.347274941484478	0.502340415981859	0.44533928790007	0.12572256765535	0.310246109107662	0.323434038663964	0.287409742525952	0.0338609016437849	0.305361170976668	0.592805100392858	0.136182045459465	0.104565791357087	0.0403807027229394	0.227120160897683	0.424655887591951	0.546573782141594	0.46406794413813	0.509421564273037	0.362210965461952	0.453870630046314	0.10910718933702	0.233359258248797	0.0863165160664828	0.212904012797444	0.0496922178823255	0.347435574850608	0.435460208631723	0.0333525578348327	0.300129824615504	0.328788240095881	0.0403605021363764	0.22650322779805	0.0410651176947498	0.292200234093579	0.187681823132612	0.224355611552105	0.387788761309957	0.447938332564635	0.0558610982777486	0.239785014220793	0.0622736492201142	0.0220790018171647	0.353539488550496	0.224494944131323	0.37012698384862	0.204440765563282	0.640808286790906	0.105386524941447	0.229996311176183	0.310432758909011	0.00276024725245404	0.192716845728341	0.430027572774133	0.101420615697684	0.205884909495341	0.3982558873712	0.170035289304819	0.242026854048443	0.0523545863344633	0.314205726319774	0.208690240840909	0.164241349245581	0.226119394163357	0.12823551585326	0.392065876544962	0.294614253155312	0.366325390004984	0.464643680216259	0.37906204719668	0.0996831548852291	0.199430605183306	0.187936599876923	0.630038647088627	0.47155747185511	0.14753006870105	0.0741854492341604	0.0887376852523847	0.100318094521531	0.378892565118823	0.0524031431430924	0.337466319281285	0.179678722934373	0.00869833666194574	0.500381724534438	0.729242580165679	0.288747277618965	0.1821712661392	0.261959921728629	0.108261808369839	0.268967320490745	0.288578597338675	0.151727116190975	0.065805862062988	0.600737926006318	0.243613830445306	0.304750436321843	0.548657014391214	0.335180056926853	0.195900420451715	0.251079050383762	0.100963509905982	0.137437473116083	0.102770453904031	0.219960436650975	0.291857821012666	0.0358774259172169	0.397671030217735	0.361762684756462	0.505087121155531	0.194363179313606	0.153590722409886	0.489155955602558	0.513991839507905	0.442332800163228	0.131581439454398	0.0389927326636359	0.0413089132142702	0.180452881321905	0.136117996087861	0.285360655091625	0.692894702236157	0.168773510983597	0.4057168012832	0.24868751084331	0.315541951031223	0.0167589006804946	0.359880243427333	0.454744133186945	0.0721614705367811	0.110243471893145	0.029979352314638	0.349258317255994	0.387193158637451	0.416584815233974	0.145371524536559	0.478208360440337	0.278802646866731	0.573601169146059	0.158329392951775	0.09248839737876	0.329774402188494	0.118523018792138	0.0786297656057364	0.205482176752125	0.499867565896499	0.0323967274018217	0.311204736753145	0.424588849481443	0.0642924111676691	0.199065340869809	0.0564168312614857	0.232999061401641	0.0836997710164249	0.167983500977646	0.255956976664971	0.358121881778318	0.0623175114514857	0.305038387719196	0.0447781864144586	0.0307226784576452	0.337639611752189	0.275294291446616	0.25937922596986	0.0753995068642997	0.521709343347135	0.145786419117668	0.278595231139631	0.450777424910279	0.0288413053514626	0.0995892778279505	0.220199506909945	0.136272724190545	0.169839883483625	0.427249444249645	0.269225005838541	0.170612487658483	0.0408759688607508	0.143849436199566	0.241499207744298	0.124121286395324	0.339857422003619	0.141928212083501	0.383973091677291	0.316191961345267	0.474693682138556	0.383471714106447	0.231642517308797	0.00906912022183651	0.277539585646253	0.325816519536244	0.391503188645758	0.375818976531828	0.154752825273584	0.118508990367222	0.117962408209579	0.0231877843324867	0.46787472655983	0.0826731305000168	0.0799739851796178	0.23381292201905	0.0612453307126157	0.533449639081027	0.584682892562481	0.277058558778362	0.324555094914527	0.220680006593903	0.127858538997494	0.350650810254233	0.249730829688841	0.183916921083791	0.0407518062645885	0.556571071586864	0.227842729967116	0.511058398333954	0.204318488476338	0.230513953992526	0.210472477532129	0.388813640057031	0.00488096094404481	0.180210151459913	0.198985641132019	0.147835339907599	0.390508000629588	0.0185442250744221	0.293420857765371	0.497819913221547	0.559910270261942	0.0809697847704665	0.153376278400226	0.525154814271153	0.438672920090261	0.366753608087278	0.252110448686771	0.07099267060301	0.00624440724612037	0.279224930124619	0.41868578650024	0.352773248079307	0.443235268354795	0.149226703543224	0.224435114467242	0.371415336131188	0.342862686970453	0.0555003664137677	0.376249091046417	0.466497518243731	0.417082427248113	0.253175288814696	0.0341104570681612	0.0351732429277178	0.405376154585761	0.447814430233078	0.385143394472706	0.484899284631062	0.564743883397944	0.530746027133577	0.0523784539594944	0.280916475279497	0.0885490176248482	0.313012297552555	0.00158395824054357	0.409746496398472	0.280786100946221	0.0245434485027126	0.172535367831817	0.266981632852264	0.118212611268074	0.23427364740346	0.223410287356798	0.180712868289274	0.277370131808161	0.121294886621892	0.335916433903641	0.386539443920729	0.174712546331814	0.137488602099955	0.000997478231717485	0.0147511557647641	0.521701692009346	0.283891126890748	0.432623503900481	0.237032310589541	0.518846157953919	0.028039144204536	0.0656243615258552	0.261563625601462	0.115280952835723	0.161708672743027	0.583351489958091	0.0524205125589874	0.219418260254454	0.610677920753897	0.118290323871882	0.37468919179518	0.263736510114025	0.316029270621877	0.450192216814968	0.134108296622846	0.445438631032141	0.153587552367475	0.24554456668486	0.17910583214492	0.392741569972617	0.370023590714673	0.444945372902272	0.0754204760032959	0.370978563952322	0.357323003294658	0.607487453727457	0.423788148719008	0.0512617398390588	0.0657882751764081	0.110386816939683	0.220046791188539	0.204381098464665	0.00102867137727849	0.444471032950757	0.3029101720742	0.0255484373472219	0.0708904626471662	0.205537278506196	0.0671417061773641	0.301987013146768	0.215586907144803	0.111945310346709	0.33553487167997	0.119905647606135	0.23310015400542	0.1455839707001	0.412986392909937	0.579940442645894	0.471473286730145	0.553584558715274	0.11039232600045	0.339578828521328	0.250337080587861	0.149801969668418	0.236271921174809	0.0613122901821946	0.242007799347664	0.430260490678068	0.0013278002986901	0.219099276190895	0.263144294804537	0.346272167102957	0.208120193025887	0.0286470907310729	0.517348197694074	0.561648521625319	0.216672439049874	0.213408899327337	0.0279150950019853	0.100233026532502	0.204713262624203	0.0655573419250657	0.358951165731851	0.699914072126983	0.503357996098934	0.460233778872106	0.17244972647267	0.374976089286786	0.0143195779582815	0.0671568620174356	0.324242514373526	0.401600615772348	0.1456173407531	0.00114122000458321	0.0647016373188447	0.230060796257076	0.549228844742272	0.293686647023219	0.375613899304104	0.572940403069359	0.558802670344806	0.00111841228426414	0.164613291259437	0.0592183773824919	0.352669894294625	0.000945621605947479	0.514379743090146	0.233686871112028	0.00232764558484753	0.0542601356819945	0.351615664357504	0.0198457581914904	0.239941193042039	0.117693551718603	0.230305210275367	0.301615520163168	0.22672330407695	0.149649887232699	0.596238216942178	0.13120491560451	0.00113694024836124	0.0463893019013636	0.00173808182764601	0.806679937142774	0.260659695054499	0.338595412450978	0.415734591773757	0.354774982946778	0.00123811788027573	0.0011215071428158	0.193642802666196	0.163618975756022	0.127166038372694	0.388669156641404	0.0916524297168667	0.143483490016308	0.663763840978115	0.00223380879904881	0.418238557561715	0.213456931203786	0.289761795410042	0.411943591213534	0.126991986209492	0.499540198411888	0.0518467055213878	0.122404442968117	0.0851822470606578	0.380177070928994	0.0690407796956004	0.254985237097604	0.0744435810395013	0.281267609227031	0.578341607762917	0.385180802252519	0.487252146473146	0.00145817948175721	0.068951744007675	0.0278163920093311	0.338180727640077	0.0938819390487977	0.00132068224355193	0.208254480608548	0.489969289264078	0.033586512824879	0.00217024208332629	0.00124501848892103	0.00108054442568177	0.25138399236913	0.192390143424957	0.0808644855974165	0.0994757989634408	0.106318008701229	0.314440416467131	0.172449499648361	0.316463030230757	0.567491929957343	0.926201911580812	0.540851780977317	0.136245149100266	0.347152946963329	0.289820283173928	0.106273337463036	0.151331782256672	0.0863586516840334	0.196148816597523	0.361010981851847	0.0679025359446956	0.192501361068091	0.500455992971536	0.436097867530138	0.07280096384125	0.00127236424107538	0.583053239656368	0.681245166899609	0.0282499704953263	0.0791731123711697	0.00144625314067756	0.199049772658657	0.0813059848447925	0.0220547932284833	0.600747234300126	0.621139334566057	0.819076729530292	0.731117732487974	0.390187417845861	0.0886957506391409	0.328818202298613	0.538464655801881	0.202183093430299	0.620998699032139	0.377456127456413	0.388320715600854	0.507343998789113	0.0429449319651707	0.327900271790081	0.52452056157058	0.605725770469879	0.257448326139679	0.332311141653503	0.0970992220103361	0.468974681676848	0.364038034106092	0.387359322478476	0.422660394496878	0.524401339993171	0.0777200040329415	0.314312390232682	0.427073968756818	0.267617304807913	0.437061536565424	0.55806393897003	0.414142145945636	0.334263068227969	0.10923833478616	0.207134257605226	0.813934814198881	0.104538413054345	0.29530170720613	0.0311778717018576	0.216844231251243	0.00644272735023077	0.692999427851459	0.0399237105564386	0.585058237287205	0.434401973075812	0.294216885415862	0.164760933767802	0.0243664423555402	0.224224639951782	0.143955899712314	0.0642288759424064	0.670109336525872	0.401891936946261	0.231214189896719	0.411798178449621	0.00206624986121162	0.778169079904017	0.327229606485625	0.77959843255788	0.573166413640146	0.594683451315784	0.90489798332512	0.61877655950477	0.168858173558854	0.0993356072765082	0.435259963722649	0.667823194946199	0.753817069904883	0.114880434438449	0.751769275092995	0.73228434286447	0.292136541722154	0.745763313523247	0.439369408493822	0.458057477595614	0.1514657177693	0.0651653561548582	0.175315585184898	0.286595408228316	0.312632206513761	0.0498090153231844	0.0166011597711174	0.210648930601982	0.305797361011057	0.213638321371492	0.00725711384585998	0.56052504894078	0.0376022530259206	0.786355952082686	0.0440130401867204	0.0483562762374569	0.0630047872512064	0.221483047570602	0.454258497048422	0.188240847554746	0.804966516317965	0.11346695904618	0.543496134789847	0.0199651454626327	0.174796505720305	0.180282291674773	0.00396208444718126	0.279892699602164	0.836895264921613	0.18711271505345	0.746129151861823	0.216236937824094	0.28149236595776	0.545654727217666	0.14302825215649	0.0529955949792625	0.0909949400580832	0.101237922156589	0.65763207776678	0.351681181035568	0.297420524509005	0.765244114877774	0.0401322005843901	0.592302210887538	0.167163307171385	0.0262526766439548	0.507655975795512	0.223810352078376	0.296492111503225	0.0396186671663558	0.284885258595353	0.373431181576371	0.189269282917911	0.120394270809897	0.091183116410688	0.277029746162757	0.279217758005069	0.313499669433879	0.299634331259412	0.354023792997717	0.19912809370873	0.429308489022342	0.0764678016707104	0.199382210309126	0.283198870451425	0.195875181210737	0.0900418024403749	0.192513912121844	0.432302641813213	0.0500438772246626	0.377109142481739	0.464882096530083	0.0370946500421149	0.141463460593172	0.14408798590662	0.250134126355078	0.19164380932793	0.267019048887599	0.307750649888486	0.352647864008866	0.0745337415755109	0.198490175049149	0.0421152527282364	0.0177719983710629	0.460717420598714	0.263921562225274	0.332150685987733	0.173153768070386	0.452500733355824	0.137017173375482	0.224687546822509	0.322621961940764	0.0150863635337225	0.0812016119055482	0.346991391974124	0.144405686588759	0.150446362998927	0.410954535132045	0.179173474184058	0.175060200420296	0.0455708652281226	0.145366830820526	0.26104741869462	0.18293745303165	0.293960573579211	0.0749003863250588	0.362012347531007	0.332442278676402	0.258926187981591	0.297645901265322	0.244016203062666	0.088244212059388	0.292465986682969	0.213735087616014	0.36539173302266	0.532416566533127	0.127774313497599	0.11655440880913	0.107797377009791	0.0943980754256277	0.329398883198296	0.10476028528149	0.297857218307682	0.179180520583471	0.0167648357507844	0.418243885812332	0.563755022966011	0.275795939122564	0.247716536471055	0.179174038349396	0.122325737804668	0.314977363865629	0.235814082691704	0.158169987100932	0.0447906886525549	0.554037877715726	0.298158211234605	0.332946361976974	0.334758268329895	0.300275624854588	0.134700236775096	0.315204902341241	0.045355274524897	0.189020524186484	0.119980094488754	0.152943310199775	0.376419607285518	0.0722701729561674	0.427060374777736	0.496085797421307	0.528008273280993	0.190849315876786	0.091074793209702	0.443975643942578	0.434759016774873	0.421232139045805	0.237585782906745	0.0591227993902678	0.0390150534491338	0.435391252188371	0.35447596607726	0.500457352792829	0.431930410167115	0.149567872123416	0.349262146853647	0.449495235083989	0.241697028065179	0.0589682233973252	0.327883723763118	0.418998318781329	0.420346342005016	0.168139934841834	0.08788862273575	0.230067545366693	0.338079610284243	0.441953809093317	0.314109971933417	0.367290965094856	0.395840391714422	0.49587492991272	0.116127923042707	0.306607789346304	0.249400182528344	0.221693042125652	0.159355866456949	0.372593389947303	0.301160059828501	0.0861161788955074	0.428652006418273	0.383533553724306	0.155600761601094	0.269421062904477	0.267939772460147	0.314145552308152	0.221155453953112	0.16495474912964	0.322278021534588	0.298476673986111	0.151846618897945	0.159852749344104	0.0846849436165896	0.0130041484942855	0.428559953400968	0.241652403342317	0.360760150539542	0.210457195959053	0.460265916095032	0.0983766962313788	0.060220267226491	0.249260866433995	0.0531411159799272	0.138505668738618	0.423121151305672	0.128559549072299	0.235243900824497	0.563405472827688	0.0941293138868301	0.374031412499815	0.186808569671	0.361035592375141	0.457969064622646	0.257128554704303	0.499516455870121	0.166670872735244	0.39822851631378	0.236372914999406	0.334014946649668	0.529340708584537	0.411996352893442	0.111299727031542	0.434983580290231	0.345652897102851	0.479222154251437	0.490353026312017	0.132756027293223	0.14456649633302	0.147022066724252	0.163531958402666	0.206170319406295	0.105630244782305	0.387192913470748	0.233801052567235	0.0305151252597915	0.305683922660506	0.414204536225051	0.28499860739646	0.150831004383302	0.329531817484928	0.140924587502669	0.457993136904035	0.154982389260583	0.257244299957059	0.0990306475081058	0.377293587987734	0.499843319429135	0.391359403680069	0.551370771325463	0.118078486715033	0.309844126710394	0.182587190480991	0.138370163450582	0.23159960294785	0.146461488676791	0.230309531153434	0.518106961405267	0.120366757220099	0.281519987299112	0.323269908830769	0.418001950602973	0.29098761104833	0.0771015164632291	0.418429140769365	0.445857374708645	0.311905954527993	0.266473176908234	0.116674835130959	0.160634568015535	0.328519117161393	0.125549084324401	0.425814492177564	0.546479447575487	0.265915099445797	0.454445902935548	0.209901402930083	0.316025998758612	0.0386805311563689	0.302248622970565	0.412978453727408	0.197136999468807	0.102138553632752	0.0979393717236207	0.295200086453713	0.326819648153674	0.383488250985953	0.283415203661025	0.44671102884888	0.203089145246964	0.531453968304095	0.114909426036814	0.133033665475005	0.290163658021486	0.169297812619996	0.0909264730069574	0.174045777687777	0.43893708520272	0.0523344036389883	0.362946308589044	0.519044877761152	0.0588319526576133	0.152178563530199	0.0842853430995986	0.26265723281655	0.149653295691965	0.23270432890331	0.298562153113145	0.42283008563572	0.0473752154883133	0.249146581409276	0.0427750091521162	0.0242664077645854	0.429524378500183	0.297416028178293	0.245976595405012	0.146742162392043	0.49582473242696	0.120778048980117	0.246898393423888	0.366376437971859	0.0171589055926457	0.0892766064985076	0.270492238426953	0.134162973186709	0.172925781180512	0.359533466009102	0.19277514465951	0.159360688463921	0.0298119811830916	0.151333074071277	0.255061360906867	0.138498214854319	0.294278204184003	0.0830596256663329	0.440457409153296	0.304380809442189	0.264701010411045	0.336121944917903	0.248618228425361	0.074084479312703	0.313839084668203	0.200465912578239	0.384162593539249	0.44816094513499	0.106763754263184	0.103150853794239	0.127014463250403	0.0497815869538119	0.352001770109118	0.109153743465444	0.252715218944332	0.198958109174557	0.0214099752894185	0.429611108137972	0.582038530638195	0.283928408080787	0.2866809985993	0.155646524335285	0.135285911080098	0.319818742936743	0.224924041042877	0.177440639333792	0.0491592447318764	0.552083870423551	0.264107515741477	0.379475902425392	0.327044479563228	0.271082792200926	0.145434929514946	0.29945302819702	0.0404648806179092	0.137054804243125	0.142828921533912	0.150637535065896	0.339855848537943	0.0974138443185206	0.424718599645952	0.492038220218628	0.530169612843034	0.204206724108154	0.10172828110665	0.437500559785961	0.432464016120095	0.446893189108763	0.219471987792649	0.0639497200635453	0.048007728343247	0.289147753776697	0.375948521392056	0.431161347886182	0.476992435392598	0.146375823313165	0.366736894508497	0.53269186339345	0.124623304151972	0.287338330120904	0.495978316656499	0.284800973574934	0.481353233830403	0.0262647565026161	0.0254005315300721	0.398493013600567	0.0411550002452224	0.490288687570578	0.476303643038932	0.559010387164735	0.127342168618431	0.302389666419268	0.115893955394377	0.393077856940619	0.324210336537968	0.494637762340182	0.39965502058396	0.418689753591731	0.176648084383075	0.390654293496085	0.215888456308192	0.549364427967197	0.539135689934008	0.531317673931636	0.488308599450746	0.256551130176806	0.0274669529621381	0.278001316440099	0.846769439732666	0.0526423972068137	0.117384795335533	0.0758713364873767	0.198162351372544	0.00671440925468787	0.604560402379706	0.00189866894722952	0.504657336826848	0.434389089886002	0.381458880152158	0.0346907493669487	0.0274223268576252	0.0534747231444311	0.120302947195758	0.0328077436972181	0.507187358091003	0.269261918324177	0.12397122612557	0.318685530955769	0.00126806904217368	0.756169134098526	0.257159333380886	0.716893146966403	0.545195365215783	0.829270152760914	0.767280329747265	0.735105135899605	0.328750457503843	0.113429891883662	0.488029310724288	0.668104807019396	0.618597042926014	0.0667490119154834	0.768761004847309	0.420088594335041	0.498743797138587	0.780425642275323	0.427976015278463	0.447517158373875	0.199491528767698	0.0993521871862044	0.0570058904058159	0.312171866058113	0.211609565839588	0.0621825834774698	0.000988317775759987	0.291836963986245	0.242962849085608	0.133776325097591	0.0172522873961656	0.309688611213278	0.0432150102270187	0.999031238260362	0.0678220215688729	0.0463447237965867	0.0850592341790781	0.152448265887078	0.351766521109391	0.21348921083932	0.662518959822681	0.050480852329545	0.545332899550023	0.0300536313261385	0.190326187080152	0.2794030021746	0.0163115137867687	0.18019629868291	0.81511887179694	0.0416551369969894	0.693889011523262	0.31265096409256	0.489409371980111	0.516385435415098	0.123962093595383	0.0335219733234571	0.105705959100913	0.278273152661587	0.600032242485876	0.310638495769967	0.153030113147246	0.789630533408336	0.0403243410617912	0.758956406457595	0.310991518316115	0.031061113771272	0.609373102489108	0.251444244106276	0.303814587378546	0.0360700690658594	0.327799908778259	0.405305166870443	0.240713387907439	0.134092692276503	0.113422677628721	0.362580972726018	0.330829005076021	0.428673016512417	0.248351874057402	0.412046457815692	0.219632966559026	0.555535241795086	0.155744267164246	0.160660408318152	0.2961305722446	0.166475446486225	0.118895861766085	0.226613346740023	0.421271758821347	0.0678854762233368	0.442951772934765	0.479599348520361	0.116650362018222	0.173027637767265	0.108815357343274	0.280912655314854	0.156493435352749	0.253332879746123	0.318282262127353	0.339829182852302	0.0490039260686781	0.241675219210729	0.0525234502644237	0.0301083530818825	0.44229365569485	0.254099525602494	0.249291944867368	0.14561809359207	0.440005916107469	0.162569036919694	0.22272385258857	0.393499790527693	0.0192676458371983	0.0830732080800485	0.299024945578673	0.161725584579314	0.172021089784297	0.405175874572034	0.174000475156927	0.1732531084943	0.049774383450309	0.163807776971093	0.282474305023278	0.156002888401472	0.395012855257913	0.113587907487341	0.423623595748271	0.285025118129072	0.299642651566852	0.426160911249643	0.291207631999966	0.0810768701768793	0.34025908263662	0.285863109120164	0.386851019387361	0.406064126389741	0.126439264083613	0.130661631508605	0.129551949012493	0.0418404533524615	0.352461694128395	0.124962100323553	0.198150165597331	0.188217718193525	0.029495967978116	0.404720608705256	0.531684755044115	0.298481604365718	0.24972117932921	0.214166181628725	0.138291932420198	0.354081731626975	0.202492717816889	0.172146403545939	0.0490053576712105	0.532797459815228	0.286071156780371	0.389656940557289	0.326129067780113	0.232340909399619	0.21261605485046	0.28159753922257	0.027932802083037	0.131958826525737	0.136877735719905	0.155995535433641	0.389844033219012	0.0957809890483971	0.381569936521638	0.471436924328941	0.545067629535027	0.223584649116507	0.122445184202958	0.442808779640886	0.426360164142978	0.378274500213794	0.223962139568279	0.0799529271033804	0.0809577960973648	0.324032462855914	0.359943642361202	0.409719384031123	0.434595879655776	0.192032524507172	0.314429201165309	0.230733122763142	0.264536182454631	0.0214999950674686	0.37730312849508	0.396963039543429	0.227745835730638	0.118931364497206	0.0951373801193498	0.307414652427032	0.336395490173749	0.386412523177733	0.216496661859321	0.396496519353887	0.241358682711287	0.552626840540394	0.174900387541515	0.169129001355159	0.354413378152352	0.15866891970268	0.103465870562949	0.249188238192191	0.438527457122824	0.0606264843465812	0.414420797647689	0.441393914583646	0.125104496345081	0.214131984452728	0.155595451434881	0.26874202407493	0.114680216822224	0.249950232011203	0.329889550440085	0.290352792629716	0.0519701231182332	0.254305257410643	0.0475732748567174	0.0207279930915655	0.458722570051206	0.243921796612634	0.271879358840896	0.114978400689987	0.425252548039151	0.197183145086786	0.233710920707262	0.390605807686856	0.0266670440047921	0.0745396498629818	0.311599150955265	0.129737583892175	0.181343356679617	0.439048531979512	0.195585519433764	0.137682641627492	0.0280141541739632	0.16935303380212	0.302646635923557	0.169740236709687	0.452122708015265	0.118935617647034	0.420645151297233	0.276957870512194	0.331972950791087	0.467011254642216	0.328891888065198	0.0636923133750514	0.38063051218553	0.3052001165516	0.335405869560053	0.419154116353088	0.117191276529932	0.120223247321293	0.149894803974832	0.0441746257262129	0.376381556903393	0.123554820646751	0.165706575266935	0.201508322262571	0.0296196973642894	0.407120595606279	0.524830982834972	0.273620605551394	0.301825560059695	0.204075741669398	0.129583905997516	0.402218876555138	0.229312387807339	0.137771306260959	0.0264145413969508	0.497471141170774	0.295257757558582	0.365024105835041	0.252621042568877	0.23805315794168	0.230154279420808	0.257614762453947	0.0140063264960004	0.104276235740578	0.129295302346699	0.130643998529552	0.372059586709794	0.0950514588817142	0.401620721614543	0.490832642491513	0.59286024306927	0.240463416488512	0.157025931534094	0.458840505349874	0.402701668799394	0.329124938275906	0.247243041087986	0.0773712483053035	0.0695968150681441	0.353568084458782	0.385662184017866	0.411304637652528	0.398754638626109	0.143173015597308	0.316580047396481	0.246200871860121	0.264664126535581	0.00216388716043555	0.387182123089673	0.426693526832933	0.242899499190591	0.117915147335829	0.0902319914792305	0.223913038655188	0.340235887526782	0.371414082923089	0.240104819004534	0.367433490010851	0.249964828977709	0.56439104301562	0.15975355824495	0.158886919011368	0.351120280328703	0.104536036367463	0.0765337693468239	0.2432473734685	0.415285757412553	0.0565241754886763	0.449084191853237	0.446330283186635	0.145419816311498	0.241560016650197	0.195829308246315	0.323748592005347	0.0873214034525404	0.235413121405317	0.330668753477016	0.266728634575683	0.0476402578342384	0.282018695664764	0.00239745039428762	0.0169645609995145	0.485565202614014	0.220024396458217	0.21977825898592	0.0942598947950282	0.41382161317002	0.191896478154947	0.22660455113659	0.417559134665544	0.0111158903450249	0.0593401915919248	0.327754241335843	0.123398705630962	0.198163150875857	0.501472920040108	0.224618867774634	0.141547490896041	0.00797021327643632	0.13943822863156	0.361484160975802	0.166339694826593	0.526735493892646	0.110176617024685	0.462273054820452	0.266150317566299	0.297297556091171	0.456626177243855	0.339042888102652	0.0578850145103912	0.428047058130623	0.280830019029113	0.295298071938221	0.407450673095818	0.0634080792371321	0.136753438436956	0.150873055424568	0.0438797106079486	0.435903308126809	0.116563170640548	0.184798475214701	0.256499900856965	0.0354557995331625	0.374407826565948	0.47542659825832	0.245165609436907	0.340925169341003	0.203951316924345	0.12540918773346	0.385690634792142	0.259225936948245	0.110493245707383	0.00536907617140519	0.460765503504594	0.276130648092924	0.354785100816565	0.242338061173057	0.234735788375807	0.183886858534044	0.245219375822961	0.0127776090044748	0.0770664780449457	0.115120806983927	0.090562108106247	0.348179878399548	0.107107053265576	0.45084829483478	0.529292465704195	0.654856262244308	0.243318181933776	0.189170916463795	0.425289624943737	0.351032713105972	0.287175661698332	0.263721930314322	0.0919933385395485	0.0578100212190593	0.349575931384825	0.372274275304761	0.421967686786008	0.327081501366072	0.113147387085913	0.285577847229613	0.449508047271054	0.223867198743339	0.0829962563109055	0.294284164957775	0.395390830000017	0.429058529645065	0.116267196797625	0.0625783452786342	0.615229612225918	0.175222353276172	0.3865176464978	0.291683151850164	0.291774029858278	0.317141395367564	0.475008249826717	0.0826869151255291	0.298111757065424	0.300253410212022	0.273047362181492	0.172090329430002	0.416423005918939	0.289451427246348	0.223117017737413	0.48505286068764	0.375695235576616	0.102030203331635	0.243886475625808	0.318530849040486	0.338171861636179	0.198780222766346	0.207384860049948	0.617972533833983	0.172041288807266	0.182861226457851	0.123862268928318	0.312225551752483	0.0063210164750099	0.333895748322861	0.150868913825693	0.344890485175289	0.172955868219942	0.35413147420419	0.100742598681295	0.0233918082137356	0.301165493815477	0.0403929331883188	0.155344260139853	0.62602293201235	0.162657815580469	0.225391207927676	0.484503792735973	0.077772566449351	0.428821480453627	0.321297312415928	0.36073013210677	0.5959459719115	0.322553807114629	0.613929832025703	0.256456756609495	0.426426944578968	0.25179150892773	0.455810214704605	0.573286524099762	0.432133135327218	0.103987170088702	0.483106753901783	0.351173198408121	0.489411522071643	0.304810791763012	0.154335697093219	0.353035929569655	0.244876741748408	0.2237614986376	0.231782641126135	0.238203239782376	0.392092956366592	0.268292439123608	0.0245192328943315	0.356955835995266	0.483660102820336	0.345145702800759	0.207375870748586	0.328200602144494	0.159625811222252	0.696081225691528	0.160867789972062	0.230400264000557	0.0370763708245559	0.265810527647319	0.632098379612772	0.410016442219503	0.641724099026929	0.133728376924461	0.308840994096766	0.0811202450841409	0.259542218112365	0.497925866864365	0.161452833062891	0.156293668390853	0.568381825415792	0.122971798826977	0.464618468199792	0.318932741129457	0.540101522699072	0.396218066496132	0.0664819674562854	0.144780975175965	0.197161857136213	0.203900872391602	0.241333475661091	0.117864187203065	0.164498563388707	0.405476786265911	0.0663372306488207	0.548629375800916	0.541042310096974	0.25433571477149	0.483809485881472	0.442159296758558	0.095625305342749	0.343194806804519	0.526004336410149	0.192691736648979	0.542897881118062	0.348808816264265	0.28539610401555	0.476303114468525	0.0512900101306345	0.344968247646293	0.508370467259586	0.68340946179671	0.136523027974683	0.316792270891662	0.0883077943654653	0.427554627151122	0.27518861718433	0.386437877922924	0.367135424824537	0.462236921889921	0.0889276992393236	0.33726168528532	0.370876591125552	0.299928715282816	0.45546176143406	0.525900275801218	0.423278798761258	0.316191477725966	0.0283358185573112	0.24442910550808	0.821188916607689	0.0992170843182545	0.271698585499152	0.0379874256536901	0.231461331258146	0.00576821812106257	0.675291845222491	0.0012275009055419	0.531697095197902	0.420329180849695	0.285291692653388	0.169811651151912	0.0318530394345217	0.203650307469876	0.084368170369816	0.0926649703912333	0.634105697878967	0.321557101558263	0.183410822924596	0.437732618475472	0.00282282584575331	0.743952387008904	0.321656621686842	0.786484112822116	0.590570039119895	0.601540252854138	0.88013622353142	0.583939377721111	0.234841316216509	0.110089389027452	0.469249032278945	0.69051393916197	0.692185086664666	0.0655906626004501	0.822178951380582	0.674599666715297	0.342158332871341	0.718467080038627	0.418587799388997	0.409950333322517	0.136131628802595	0.0626222209296313	0.151747681760165	0.277852498232675	0.307534293017706	0.059623769343892	0.00716816412935727	0.229512559710317	0.325487663084898	0.205340027140929	0.00768274366789503	0.524064084512352	0.0222454576993077	0.84238043046735	0.057702608493742	0.0565004193863294	0.0621730579331375	0.154795507904364	0.475272748259537	0.224832699434452	0.785960472085358	0.091589321725615	0.566503995876499	0.0284992803309301	0.168940306180489	0.201771612356093	0.00496666157316058	0.248743646294216	0.831470252713318	0.195073508942463	0.717935488837763	0.280185512247711	0.361921814263093	0.511523711538851	0.16607275439205	0.0378414139233234	0.0931791036395244	0.141957412692035	0.585139443120682	0.313202738714865	0.245175930911342	0.730893789600883	0.039939464073451	0.585002000204507	0.214976188387354	0.0379977939014809	0.539366399816315	0.335671469332362	0.257642159233441	0.04663531061552	0.389679073974172	0.407029810864124	0.356058031478418	0.193990457652244	0.107834028458111	0.3760070688523	0.330602115717057	0.40218024414794	0.256733632990752	0.379992128499436	0.264974620212385	0.579204527015063	0.181491166350119	0.268519794138719	0.291864088287945	0.175137588237603	0.170337870670732	0.241682774407907	0.4111612895932	0.0990282416045114	0.486664462530964	0.4451674702777	0.180945290999061	0.197293846103155	0.153018754485101	0.321057371448051	0.169907258539647	0.188276165536276	0.244312703820808	0.336858645249091	0.0798899472621714	0.188879084795607	0.0487967968777913	0.03902108601781	0.317177863062307	0.232388828822166	0.293523198801938	0.127969461029953	0.481514235519353	0.144739817739118	0.203487222857767	0.299847968278833	0.026605386616365	0.108865122709008	0.281099321893324	0.175920738269755	0.204205836853453	0.52596582045489	0.108876768663555	0.257151650014248	0.0855091212562424	0.263409125379642	0.257073659185508	0.174425051492838	0.392768009350369	0.133615144126676	0.438708129013944	0.27100728372182	0.347299938528177	0.478168367634592	0.345720045838701	0.0631832777068711	0.344150221787784	0.344946592287598	0.443939677924936	0.430209639676746	0.156571977641343	0.185489494177965	0.0862882989043673	0.0673024964292571	0.331067002486071	0.142778637961195	0.282972983039629	0.178660531544097	0.0302544666612955	0.430928939980839	0.557882456100524	0.392083563734642	0.18788351069784	0.237849407595191	0.156883880591635	0.427432473525693	0.126655908706277	0.209160325468714	0.0709422065858131	0.565708205490826	0.375445746716247	0.325127856607461	0.372170033870184	0.134189439919659	0.283950303490139	0.21169720214081	0.0512855486289039	0.1667152566047	0.175538914664241	0.168889029941349	0.528288915407065	0.100649795948345	0.340818504875362	0.402597987631961	0.47048735594795	0.259032218719426	0.0809781703393875	0.366105424239816	0.521614879663071	0.419739506388851	0.210085227121997	0.111191134500885	0.115127556796972	0.293251362135013	0.260670625691756	0.391704358332388	0.516866393209463	0.241071161978581	0.302631775903106	0.205446546200339	0.314952527739117	0.00166451196115801	0.383238774354742	0.384367019195834	0.252991908980204	0.0861598082292736	0.0964240834291317	0.185082626671689	0.396545003675036	0.398419051160723	0.239290005456392	0.317887795831217	0.224270832505266	0.523554241571116	0.173637980197173	0.166751041807955	0.361219131758455	0.0746161828018565	0.0866938360419352	0.21702241696973	0.376656592493308	0.0662010863334815	0.476392494141272	0.461331454083333	0.154644992117674	0.245657602639909	0.235909542707232	0.29563145741113	0.0671696917196114	0.253792778865559	0.369112564157335	0.22977633667243	0.0355885185404364	0.295172338023416	0.00269454282289124	0.00180450470939952	0.432904817882926	0.213736346765709	0.223871616021227	0.095689602140132	0.431099674247737	0.175079534799249	0.217590434662214	0.455175756612855	0.0125263025768274	0.0630346540971706	0.331126519395101	0.108726547955605	0.202892232797001	0.5923122513064	0.228060980570223	0.1500325764478	0.00188289988537934	0.138169333148803	0.380091967943106	0.141049722103918	0.509781713190864	0.0933786388676446	0.476889449073163	0.287810576127852	0.264255939005652	0.475345712936167	0.324849393438659	0.0509524132836896	0.452805540194722	0.302347218546621	0.209825690590993	0.367606605326986	0.0614515794807415	0.120489899388286	0.127684645473681	0.0395133763878172	0.459177328084905	0.126902944131191	0.20254498935858	0.276390785048527	0.0330919087370886	0.29308753920986	0.274127870080993	0.173681818232416	0.361292167674372	0.226814519492786	0.115420590798495	0.414231942662272	0.297202908102744	0.111129662282498	0.00582318925140653	0.492750103372644	0.221430713471122	0.423726980288722	0.23807591062313	0.253153941315136	0.145647255904719	0.212994398129408	0.00371868409125814	0.0332322784810427	0.0795203221696826	0.0483267078172721	0.318591375561492	0.113851905970903	0.496021379024154	0.551519423242421	0.662313849880664	0.231749554685124	0.204826826324164	0.435262173575607	0.304536785627795	0.240202236104059	0.251131670362144	0.0974822916595254	0.0431885789347543	0.294927214907203	0.384809694545756	0.422997283926818	0.345306403608611	0.129229938132628	0.288926933270782	0.36053349568929	0.274616343220689	0.0415990309668533	0.483029833676879	0.44485474232888	0.331672359389024	0.203789161196816	0.0970687197849118	0.403659789917449	0.33386661698911	0.436300252718284	0.217925480663097	0.378927861534354	0.259960487063786	0.619217521829391	0.21098851957284	0.286813327568599	0.279283844181568	0.105844299658883	0.170355105397955	0.163177336137615	0.452359204598368	0.0809457788350637	0.531685686393596	0.432588618080662	0.189739712306747	0.163820125450207	0.14796527436873	0.286151374936033	0.171742996020946	0.168519279509283	0.219883692857969	0.344678398230777	0.0921134519052962	0.17956313668452	0.0575438373783287	0.0589741552548347	0.311613440741862	0.265376446790382	0.304733300382616	0.122001802967344	0.524987408210574	0.16078367311087	0.218519091217089	0.270532431845587	0.0183199215406912	0.0828441144305932	0.23321334617808	0.196255530188332	0.206233236978053	0.510227828288883	0.0948791047990251	0.25675654880563	0.0667301236917909	0.300469158686258	0.112417109840711	0.179817972464596	0.358368081916121	0.114547059782792	0.449161761963018	0.2664898708206	0.37175311120167	0.515036106759689	0.358894139775023	0.052788346131029	0.352782253632154	0.364647511465276	0.533995017911649	0.457756552167217	0.151722591780506	0.181474082026439	0.0233189575278935	0.0586257436910079	0.407946773425047	0.185961649978743	0.285150873515166	0.116938908600999	0.0361789237901881	0.386737093616531	0.622336106471272	0.432720553184094	0.168198551712871	0.239931732071051	0.180425573485869	0.398595840978583	0.0556911648297141	0.198008755796879	0.068822272168093	0.626955511946974	0.399362254281536	0.308576516591419	0.38849481461516	0.138950040020126	0.310181563702242	0.201555667026031	0.043048631494866	0.176135513500702	0.163433283941865	0.173284832911844	0.472782469997779	0.0897533800388287	0.335863447333297	0.369843602913425	0.492285636509308	0.266155523267637	0.0681372453220908	0.342893455028964	0.521892266996772	0.449742391042849	0.155756962162852	0.0750130302672684	0.1282476440085	0.296605688340192	0.260743398544526	0.371502876712325	0.592594817911847	0.215157929662138	0.241618239534301	0.437798873123895	0.231170924610884	0.0716136297518691	0.411864003471207	0.393990777204428	0.42733965634317	0.224189486459935	0.128114940137041	0.36213278670767	0.304187761610117	0.373983519419337	0.288710768872643	0.357194741365926	0.286767908282239	0.49047466552518	0.110804775983983	0.335253534936725	0.327327478652056	0.206491293615653	0.196964118700471	0.34897612788059	0.336658644447756	0.117083199961923	0.504290363986265	0.380615848735664	0.220666983588657	0.265700202435122	0.219597258254331	0.399801065826241	0.217645216601285	0.235345572279341	0.305657006479138	0.261764021734949	0.125519081944486	0.153278740165581	0.078099050418148	0.0231623703875795	0.402618531172761	0.191115761478682	0.34167866367912	0.187555309787722	0.466670651658308	0.125924684887089	0.086049259453972	0.274427840767688	0.0487368846315797	0.107774533754724	0.377000943475512	0.19082209541693	0.274019557534696	0.548526752833728	0.0966416469679001	0.333049670206945	0.135573713358373	0.338193446421892	0.345554093133579	0.263296270024215	0.539605309476626	0.175325653369154	0.322348053324322	0.216324003181898	0.305901622752977	0.593693890873559	0.436081799486986	0.0890166631907715	0.433637952497995	0.378533032600493	0.437925682671796	0.429563896023727	0.168782389826314	0.210125510139117	0.124535165128471	0.0954895503180722	0.209229411962604	0.168557907578445	0.361071791341509	0.182974463921847	0.0273885009723676	0.335185309630957	0.367240997171765	0.340851112597676	0.161994449149016	0.31109233777186	0.136302599453949	0.454685839612663	0.113583389419537	0.203369521816628	0.0720082976143698	0.403358628033345	0.501453056463278	0.31547327199108	0.472271190928485	0.132208374712859	0.292180239909207	0.198460588717971	0.0858195307173641	0.225248077639335	0.144131380015383	0.186188572914123	0.574249170527261	0.117453563365604	0.352692365700879	0.322653436140192	0.402187300783838	0.306949259011252	0.0889144239074858	0.330001087590641	0.416154293804071	0.307116221684324	0.259018397475361	0.119378648096736	0.172811249245805	0.312541562045934	0.161426477294647	0.455250409863547	0.47476597147404	0.283588557147213	0.362357790359444	0.426688395075226	0.00262024897585051	0.435810454554035	0.617055039265095	0.103789708130248	0.541722708911501	0.369996507056089	0.301870235746742	0.471649183526219	0.061408318764612	0.215917759337343	0.567713604004532	0.745770954870599	0.108256454767932	0.285807528651697	0.129960088897844	0.383026378770334	0.152836084777466	0.39882362678116	0.308735015809616	0.421099610902884	0.0864941024884115	0.318106861564273	0.436621281774557	0.250449176293428	0.477699904488597	0.615003513225202	0.446941126063556	0.33882930322832	0.00114605802922003	0.24176825112535	0.779835110375083	0.143267397023726	0.245487727185131	0.00178797661051813	0.278625118902706	0.00727928711226973	0.720305321195535	0.00149990372982437	0.491446255691781	0.487130624149467	0.28017242322241	0.21533016979095	0.0252952763760319	0.0922736546178724	0.0836790405294878	0.0683548038936586	0.61279101933507	0.230032361034857	0.233948684675914	0.483122538881372	0.00181253450763637	0.759819057474638	0.294949033016961	0.841276934186646	0.667628614145123	0.582467509046881	0.891141964314557	0.505684874652846	0.274358697159308	0.128944440533835	0.46818767722027	0.609025833131371	0.699112159856064	0.0541301988039094	0.856158143803179	0.726552015320983	0.30112712060223	0.662037202375925	0.400177471947774	0.470178122374469	0.0655055669259596	0.0240915858246661	0.175154875223266	0.344478990594011	0.365709175105333	0.0589747475032716	0.0017652140141334	0.213940114588879	0.385933434350704	0.175390025488504	0.00208505053749751	0.600099222718151	0.00180742406396953	0.805502071039234	0.0564831547019559	0.0794850008397626	0.0772422721736205	0.0676825944142729	0.408882616441869	0.259325750947698	0.851208833658255	0.0666572728181361	0.530157303048809	0.00307786867223341	0.189937516297166	0.125232426034951	0.00134860325319662	0.28856638701599	0.83605407489275	0.249092697865306	0.741581996442454	0.303643772706635	0.399311095607467	0.585558253388219	0.174279933257819	0.00204680087795388	0.0528797034459464	0.0684891835635697	0.501234786573166	0.269908377289304	0.309643217535683	0.667655513252748	0.0496901800277081	0.568580148068504	0.10441467222387	0.0603199864332189	0.575648367405595	0.425493256174659	0.225711178692725	0.0743523868298332	0.364453501435705	0.398987940712393	0.410854466356734	0.209202671919942	0.0991703968201748	0.287330138053794	0.322518046042548	0.44181863425864	0.305280827147289	0.368159288929405	0.323792053275429	0.48227511440034	0.120970735958308	0.340375171284357	0.278100068972837	0.228758783106313	0.196570999776045	0.3902042212854	0.279835936299653	0.109699850944864	0.433184198261149	0.410063851772531	0.201732999958842	0.24388490348206	0.253483901115329	0.38191313201028	0.23409280774971	0.19909749166609	0.326112062475925	0.245437662827774	0.146942418635141	0.144235060323674	0.0814430586705354	0.0239679951610263	0.417096068000899	0.209009684902249	0.35557724469125	0.21426571584199	0.471111565386986	0.103940276130877	0.0972481358179994	0.264491700091381	0.042751483909361	0.125668670506274	0.375127277283019	0.170897323784376	0.243055404175916	0.561195807656049	0.102140094636389	0.345060708101312	0.163367997940126	0.344464507958621	0.391056520898856	0.262207740795241	0.539328658475019	0.13513972562957	0.392592487868352	0.201183119975614	0.288832975153608	0.564882280200166	0.482139470851461	0.0941339963733823	0.401436725716507	0.335418046980405	0.465663554440294	0.433715622539796	0.15523055551582	0.214684138577677	0.135951911448237	0.120653859318183	0.214970891865467	0.140152431290157	0.362302931555431	0.223131313356521	0.0274766560101943	0.338322589123388	0.403821325355519	0.304728712691089	0.148915409806031	0.324043122338044	0.131237635681172	0.460476627058756	0.127571263697694	0.216826508085131	0.0749404756397083	0.39549425886729	0.435163585100084	0.367621627154401	0.517398424630066	0.127680212460678	0.313926454949946	0.193948916825931	0.114144806663369	0.242319242703424	0.139831981742136	0.195260554302571	0.5562381888817	0.120526146220606	0.355249149059175	0.298975935795079	0.40129688140842	0.302713301017676	0.0742624791181983	0.364888598880062	0.393429343968537	0.303556941176462	0.248588815480668	0.11811004700953	0.161984050468856	0.336235217449488	0.124250378597323	0.465860466634159	0.507915723853275	0.286165128146344	0.400104232566536	0.592935923422332	0.0851504726418907	0.136766767002436	0.630070420029842	0.286570915721295	0.635090034400498	0.343120710442043	0.280756028267014	0.560740238134971	0.160849728658929	0.263724211696906	0.215725805328538	0.222126297740045	0.412395022691298	0.337955105628531	0.0677986399391513	0.412850689764994	0.485829002537181	0.377054916606989	0.508621856321118	0.479023900349163	0.190717460707694	0.151986540251923	0.697951726150924	0.325734738235485	0.322930098626781	0.375951037632685	0.329218109640666	0.679367883907418	0.383879029872943	0.373163530904368	0.486244762644907	0.175293939791534	0.228939558502723	0.0537950402542096	0.238592989401155	0.0153004426396179	0.509438824010159	0.126014011763558	0.478178435860604	0.237095683375927	0.427185099672979	0.10958143381338	0.0837977914721121	0.142879223519911	0.15355536601644	0.0533066939673444	0.422067690005115	0.370351424148327	0.280353381040704	0.697402794180956	0.124780596842482	0.432329363210314	0.298968741577927	0.311424632598165	0.51171804239912	0.242509796719052	0.667261007249291	0.225709097890697	0.193340678193157	0.104200388817855	0.238302208157091	0.611654999146552	0.485915284170051	0.158722186116482	0.467990088142004	0.601769034872022	0.297071461789889	0.479604058749375	0.189247129564621	0.346764915675006	0.2239307958863	0.102108222096553	0.128348333358319	0.304795279807185	0.377976390785385	0.169405554589247	0.0165662210749731	0.161374731163856	0.273074890111729	0.185263733668298	0.138716070166506	0.334620599510638	0.0661689679085271	0.610149336975664	0.0959488501800067	0.133545325192671	0.0651665702870791	0.174296234508123	0.537999894932757	0.238468989661967	0.670673592118254	0.0654244523452173	0.334507470887416	0.139809951925538	0.175720644600865	0.393351862448296	0.0823350727939912	0.229989318898059	0.771260715784303	0.185567581684627	0.425009807711596	0.205616772311601	0.26102782994927	0.405855701929162	0.0436124563877331	0.14706042122442	0.232353791214395	0.220393743267851	0.537544220107609	0.260147386924178	0.230768779999484	0.533343090338212	0.0720623179785678	0.609614771841863	0.46704644429935	0.25022356058286	0.444141056201172	0.358410777611461	0.281145933797667	0.0520107418875422	0.530634037603417	0.493310164395552	0.377853950923358	0.224802147523847	0.0851734821256947	0.405711953470584	0.354394886241824	0.470908906198227	0.224932513728161	0.355069667853658	0.266382612101659	0.659688210665064	0.21155563906417	0.266367232937496	0.237614021580538	0.0779017689506737	0.209972062760985	0.0697191327984434	0.395318435680108	0.0906808151232385	0.553543154796732	0.381227147031979	0.20525490604119	0.132728356679126	0.157000912869804	0.244651327794586	0.147842186396314	0.146020492417146	0.215252202299194	0.346307112448329	0.117692526233256	0.194553297533065	0.0624711553036098	0.0691273074994977	0.286511393845198	0.268799961447767	0.272127026995422	0.113682110802224	0.538956914767058	0.173186841960548	0.212569649006692	0.23628235655897	0.0187760369352655	0.086618468415574	0.202499120884106	0.197930275899086	0.192270400954032	0.529543391636686	0.0994384237660312	0.231166727174479	0.0588137247081275	0.377250978222814	0.0549974780226685	0.181697116617999	0.345724841266206	0.101593930988434	0.432020624813711	0.23330990421965	0.356108782847954	0.460201429433522	0.339491368988106	0.0176982799248119	0.325955440520449	0.347551075733257	0.587709369364626	0.449857716344032	0.128946915505348	0.220131382874321	0.000908394063028725	0.0788854787811532	0.434367696395313	0.215049962261801	0.280120546462384	0.0337114463741351	0.0277362430498837	0.442764005694427	0.652059425397149	0.402682334044558	0.10857642921434	0.228045152205611	0.210324014117275	0.431202968224387	0.0421135876688684	0.150743401489572	0.0627738018856126	0.706667702901039	0.375757785514257	0.295086517943265	0.412975478672049	0.133440079957235	0.336658564876492	0.17462391762237	0.0557263074890777	0.146738704810224	0.167159805943026	0.192500221988852	0.51436324751824	0.0859740646101439	0.327646390214132	0.363672632747837	0.466923701467122	0.226609811554564	0.0687824907167231	0.285859325661153	0.523101842635894	0.458315940256292	0.146104275912869	0.078696382007753	0.147905592912366	0.325118651890849	0.234550435423577	0.355195833809061	0.618869158877379	0.18452522956975	0.192597766251598	0.538636450643545	0.127808903128764	0.130892641952531	0.595025891974217	0.303481393577447	0.533668480593424	0.341986972578941	0.23883662917815	0.500763619324664	0.213869410320823	0.251196758280776	0.234645353057511	0.290904104434562	0.360774227336225	0.378467357325322	0.10124510446161	0.383640805807267	0.431813305919464	0.329491065975125	0.431215500655375	0.41570264970554	0.236266101512123	0.13872477156747	0.613025665968885	0.411274312389774	0.295799763486272	0.369141790315473	0.30763646231528	0.615380451807533	0.33801399575997	0.295667616489184	0.401260138985623	0.217544129130001	0.16226437328342	0.10616993424161	0.187066005316282	0.0182504467563436	0.540843864292637	0.11988698953749	0.473183012462743	0.197220941507827	0.435020596690691	0.123778702644767	0.0730567791605083	0.157354235922452	0.105026471111447	0.0647223853632207	0.382283389645816	0.298412848808494	0.280217279682146	0.630978833419258	0.106035746281615	0.380272378459897	0.255193969871815	0.277941768880865	0.472994009731749	0.205025142774423	0.724692221271442	0.154103814793851	0.183119875450886	0.146195376006349	0.291979718576435	0.639974519923044	0.474109001478316	0.139655000333477	0.391837989319206	0.537763570435159	0.335182351819355	0.466328468216454	0.199791184139456	0.337205452472275	0.18834362001501	0.0851700904122905	0.147726437354584	0.227457800486827	0.393874654000527	0.177078501256572	0.0167142131169404	0.18994312635687	0.288236339467567	0.261097021215625	0.129119614639729	0.338784672740288	0.0835902092571045	0.617393858207774	0.0957808746503106	0.154454667896767	0.0719297494268708	0.189966937696293	0.481564101032613	0.220794615889867	0.578915862712707	0.0977332465051622	0.297076876916244	0.146163326119256	0.133410314118606	0.364255448093262	0.0969597573702128	0.20844558773467	0.774144771530005	0.177469878800284	0.412226711452308	0.2612630582911	0.307069129813039	0.312806690616569	0.0459782549407149	0.173214549320298	0.285926962168766	0.242015027258671	0.496396717444691	0.238380060450925	0.212391164503795	0.452096341691914	0.101694849160246	0.556057385324278	0.52384587040379	0.21825500696571	0.445666523090429	0.398568161421989	0.318137544133861	0.0577212698403923	0.335666951730266	0.481366892735657	0.389731176847329	0.209202732383144	0.0369022577424939	0.0593409508642291	0.415527886199051	0.44513018059072	0.389897110287454	0.478064653358098	0.541643403774288	0.497669589613748	0.0522578688801809	0.288260031182469	0.0911787534217767	0.312194020335114	0.00257611998561715	0.412507585007453	0.267514508033528	0.0272168538666053	0.209063523721714	0.277376559969432	0.111800669351359	0.253892986747894	0.215331936654267	0.158608273066577	0.262947245202674	0.127334861055431	0.32159141237372	0.406131552963049	0.191501712000834	0.130840097312462	0.0193653067727192	0.00862242685912149	0.555517772761941	0.25085703697572	0.449201406839979	0.271196187708351	0.522363901690702	0.0294933696099853	0.0620002939312984	0.26553764541133	0.114174804624903	0.172765588228425	0.540420820143507	0.0604602136932082	0.199673801418174	0.575582529578107	0.114131614321841	0.385926727781407	0.242785091572274	0.3149756129291	0.415358586483936	0.160327449723192	0.415970443215269	0.161518094557439	0.241450868236045	0.171785754568609	0.368690810092823	0.425750027366586	0.431516154885898	0.083954485568154	0.352711865659538	0.352041152922598	0.605768362433128	0.432189408792912	0.0603818105853717	0.0659012123800752	0.11585355377604	0.204804801014737	0.183646235543706	0.00138439726002458	0.420163595130428	0.302338752510752	0.0289328567303368	0.120329635116808	0.211117081134468	0.0466600646219057	0.26352098238119	0.277572423482052	0.117941281925638	0.289691850482859	0.119488804153303	0.26505590160187	0.143223804877067	0.398838714368929	0.581773435483375	0.445561235509152	0.544217050599649	0.140826686679648	0.307660516857161	0.202498558577713	0.153594016361333	0.200924421882794	0.0810533913180056	0.229119713338605	0.426735380438054	0.0566032348169272	0.222742180899776	0.288598995613826	0.37162152874157	0.241094090010987	0.035670276411972	0.47541936127933	0.515901367887367	0.203027820559879	0.270920078223136	0.0374319892531217	0.105278672604389	0.205681629220943	0.0833181401706271	0.371845557471334	0.652698666003738	0.466802427499037	0.537473623627827	0.303803873778282	0.278621848428319	0.0368915964445854	0.364441977907446	0.392684822672879	0.337153581445695	0.152732212527033	0.126703237987524	0.393148984214189	0.306006479031316	0.386423814477583	0.241315052791679	0.354423068908304	0.251122461972789	0.57461641117032	0.183379089075391	0.222599297089463	0.242700410367672	0.213130660567426	0.158731144954615	0.246146971132088	0.413352929995982	0.0907678575846641	0.499301545515844	0.423914909671286	0.132326405159238	0.198900905734324	0.127155478004403	0.29330688006141	0.165735178986693	0.233689074440991	0.320516633115673	0.318672982348025	0.0583679361555941	0.199431667294641	0.050373547602047	0.032942007573306	0.419609559693828	0.240164910242833	0.260820258826289	0.143103217121218	0.447141605655406	0.159355867750741	0.188921197220126	0.346323145607167	0.0276575101495602	0.10338932140757	0.301052841961632	0.169227398432109	0.190534460075743	0.47167161011149	0.125333194615854	0.207243098628558	0.0624716206332158	0.227858158030653	0.294827831842085	0.169750916392052	0.380284170713274	0.137542688103888	0.395549423722363	0.27221105284722	0.31705879625959	0.44197916202724	0.34892642401225	0.0785387543094626	0.357824941866907	0.351999814889522	0.407449289327007	0.418225403933891	0.144549829580542	0.173123558389979	0.123874568680994	0.063543277982079	0.336103782293108	0.140712255979489	0.251322187292649	0.183148861334888	0.0257516325548107	0.411287491463634	0.533996505715424	0.338577379583146	0.200902221539808	0.210900105312567	0.130362071595367	0.413457761027099	0.180841262485377	0.19852231467317	0.050407005585272	0.545889647769875	0.32997833854646	0.335412406047838	0.327353712806192	0.16532666967945	0.289689065476896	0.233170428906989	0.0390451392714653	0.148551204490356	0.139152184488625	0.152757784052202	0.42059768501771	0.0981051407932924	0.341480417947664	0.406010073906743	0.519304618453236	0.223217813586355	0.0990179252049983	0.396474148049613	0.457487296549176	0.410061986335046	0.231066981689563	0.098408692660829	0.0928358115964322	0.303774273891882	0.313253142587415	0.396885778132875	0.418781230723314	0.224556966755673	0.321260442213647	0.483158026158418	0.0681455932933376	0.254220669192055	0.570176030411634	0.339176860785227	0.682909455904009	0.387494321467069	0.364746071009711	0.584326731940098	0.121023017303351	0.197854171354732	0.304451737472375	0.36415710543033	0.301851810498721	0.475408934139046	0.114474518164856	0.322550532846465	0.327544367616427	0.210112741977949	0.490866457348838	0.666193380608954	0.144348812375392	0.12218426750366	0.416093871619526	0.383023346601698	0.236301734355876	0.476849775897851	0.416681364522703	0.58820958133066	0.367838290272476	0.18166238221246	0.596086968282413	0.140462599115953	0.162576975166824	0.0726681774955169	0.228160402725192	0.0070815165225764	0.635730228903616	0.0912587840895414	0.510932679589779	0.370453147950282	0.351806224484751	0.0736269976644449	0.0204165611591266	0.0918955713594209	0.191986901801361	0.0314437157734797	0.547292900758846	0.42233252174264	0.357679709751581	0.724881758120607	0.114925914446795	0.690449484101345	0.45055826266907	0.564756711298378	0.410698946400199	0.323563732878931	0.843317102651993	0.369421581759944	0.370086875484076	0.16395648409573	0.24102772624738	0.6847787523479	0.67537183696454	0.205807214345551	0.590839955724281	0.743400347535595	0.185475195973373	0.645070520278104	0.282263815471234	0.24310470811234	0.304847650674306	0.102406930518949	0.111392360696322	0.377737805518334	0.392931847199726	0.205255894177548	0.00541763858714377	0.310282570032858	0.375652303047947	0.118012957763739	0.0503366225381134	0.406564374229403	0.0118852000378762	0.700852378668954	0.0864780923914767	0.184205440391478	0.0258537188764371	0.212155424692302	0.5816836416904	0.142728234404686	0.6524437000692	0.134911874246563	0.443678010090639	0.0902265773927944	0.20023503220024	0.227051413655035	0.0719392941553241	0.260571262686074	0.878711044205824	0.202346107288798	0.49495131977438	0.0983725356511416	0.312443312835229	0.505891909205175	0.0851889425534613	0.174255086047589	0.275351090100968	0.215972345669244	0.594448525623054	0.345618998474766	0.221360064694777	0.67116413183472	0.0661990431049612	0.726137529277641	0.44774025451313	0.169067090810048	0.407088984038192	0.18620968893409	0.293635261018266	0.00123796266739601	0.401398059639789	0.409285379403617	0.273995485291049	0.0249750182323927	0.0955754527610017	0.132787006276145	0.421443721277906	0.352291397758088	0.219277289863656	0.334650482821805	0.198600157226307	0.520179891227232	0.208701441021675	0.168365965539537	0.361420012781683	0.0414262279147875	0.103005697362451	0.215990561386623	0.344813772213742	0.0623533772048268	0.43992904093925	0.471028643837604	0.181335690623944	0.19876222079348	0.197994099308433	0.293711342475037	0.0321467554839645	0.2505702043929	0.396353795196773	0.262567834607368	0.000959346940450971	0.345367513314471	0.00143372992010941	0.00251762342270364	0.391448053338395	0.18790832657413	0.238397543865729	0.0812536382326644	0.469106734241483	0.16338734193256	0.233667408937923	0.419630026384656	0.019882337962943	0.0636434282411803	0.352566075538162	0.119623703598775	0.212267754163657	0.559853154857108	0.238157871383774	0.158201795259629	0.00182630408839205	0.1581695167168	0.398016393734441	0.136152833911283	0.522140978471606	0.0768940211759688	0.478140068343422	0.321038166756901	0.223840697863604	0.490514807475337	0.345224003253929	0.00134868325146139	0.47752603909473	0.330952296770796	0.191552347188425	0.381559973693574	0.0497277608814847	0.136728331850311	0.142861298230101	0.0398114802894994	0.529751433367385	0.122441200963958	0.217438285475466	0.329340799600353	0.0347608836290769	0.253476892193922	0.195880357090237	0.186306677997488	0.358650115518705	0.238098633256701	0.112200404381342	0.462557975642885	0.33802969067252	0.109297625890593	0.00200268123725249	0.53124242066772	0.197337781428684	0.505262939918677	0.254880023164228	0.272357130217718	0.163279715152606	0.230520206718212	0.00146899075063625	0.0326832065707189	0.00110916842529092	0.0446637883671258	0.252787484869495	0.124580027187377	0.450507833042523	0.614304969734929	0.697332486237385	0.241030881703817	0.217089228622941	0.407318593437135	0.307227593339818	0.203083443817495	0.259954953666494	0.11336889719483	0.0399176480622863	0.301212906075244	0.405033213356056	0.432853587310725	0.299676070898344	0.1436028634388	0.282899822737583	0.238349432241494	0.292411650383837	0.0360191662236985	0.280792575706321	0.336031885576304	0.190949531577158	0.128858104159018	0.0852644113542312	0.23516529358389	0.259562958580982	0.325049763496033	0.381403151083805	0.403013609935731	0.160888806549093	0.491876000700798	0.08368474422364	0.248547026369702	0.266796279234639	0.217176187837975	0.0882058392013126	0.137507594515663	0.428323220157481	0.0729308372988171	0.316307733154437	0.472180766554925	0.0226584785314418	0.118548501018665	0.0774172888494472	0.312071940226436	0.165328739062896	0.228061613529484	0.389867453066464	0.392612599951847	0.0662452989212912	0.2004676491801	0.0758675488315548	0.0157970032733242	0.391242797201519	0.246996585607449	0.425023788765178	0.160947175534051	0.498356084991159	0.127402842649909	0.208346135798649	0.35597985289241	0.0118364828463599	0.11494180771948	0.290337426947589	0.132681791301351	0.199095796063435	0.405995579263625	0.181631742726936	0.149427581732707	0.0615936486192484	0.158269642843194	0.26468525659485	0.173084243895395	0.339783709642353	0.0947841776759391	0.32612853540295	0.402703774970354	0.282540367736566	0.318540189132356	0.26974183318701	0.119445748303914	0.299038986376129	0.177029001220031	0.38060231714165	0.501631148950825	0.128121784048509	0.0638188498473741	0.0775339722538045	0.109714636655131	0.300016249509008	0.0842607012800861	0.296180813273913	0.181205306209598	0.0091985581467699	0.453809961132384	0.669335442181794	0.260377795524951	0.201856232093316	0.215722054082372	0.11098186100465	0.290620324601116	0.248922416778239	0.122163881887447	0.0548730736539135	0.548497481217176	0.338170751953815	0.246873061091109	0.373905079604264	0.305573835594855	0.194729502144252	0.285837921494683	0.0326906877815082	0.152519406041177	0.07898566132416	0.17950388425664	0.321904961105047	0.0490034610780151	0.483868552164328	0.546937290020448	0.557897664480497	0.242373479282518	0.128434596388704	0.542944271495092	0.505407019358335	0.393587547106994	0.225740487635298	0.049278384815256	0.0454581208594236	0.535696300286175	0.418076289966059	0.518385415681062	0.491157673598758	0.161948362044691	0.305417000456229	0.460246890433223	0.268390468921262	0.0566728218806872	0.266131330269353	0.433894736825656	0.425320004677286	0.094662652841988	0.0611220135774179	0.662668231680863	0.122992267586521	0.444802054117257	0.302264095108904	0.365405573569625	0.337109257716249	0.501368318965107	0.0865518430401618	0.304425076795329	0.297393757700707	0.324641480558428	0.154573919711489	0.391629266915904	0.308984134532209	0.246521554178883	0.448618424262556	0.368911306076632	0.0979805361277677	0.26114598012744	0.302471404587706	0.377600818219115	0.139983950324543	0.193020114355597	0.622995105120201	0.167691591798348	0.187439149807574	0.114501662293946	0.315049353592804	0.00620704071232112	0.348439029155069	0.127634966065535	0.353861160891831	0.171878667667245	0.363892091896454	0.0976400105712957	0.0304608952214233	0.295361528523378	0.0527211234808787	0.16543918576746	0.608974581096577	0.158316601985463	0.19638653855587	0.505636196656412	0.0868595162416465	0.448780226627449	0.307745054216417	0.37388039324935	0.566364682914604	0.374353782098365	0.600984113820503	0.252549398836446	0.449023979701956	0.227590306646874	0.452407802574919	0.521683022025085	0.465725784029138	0.0969372005518233	0.49271416655484	0.308340260674037	0.469251698668333	0.326332553673354	0.145228623929338	0.362428487276861	0.282923568225203	0.243514693038244	0.173879260362181	0.245647261542705	0.372142061688425	0.272188901435162	0.0295750816064943	0.359560380169694	0.497605096703682	0.33770017042556	0.185118437584525	0.32800743801977	0.162182862028892	0.685996479998975	0.199923745424618	0.236760352110278	0.0473507450757312	0.257511614427328	0.61272574867242	0.426328066080617	0.603476247250571	0.102139030637576	0.301183309765224	0.102435345944857	0.287196851770075	0.512388699817072	0.163774512758859	0.153870030843954	0.540930209158843	0.122822989682477	0.475307374416323	0.269786538388972	0.495816178380337	0.397132726459423	0.0534732988629195	0.154063538968237	0.183733205399645	0.204317337212635	0.274823816302334	0.127900884981593	0.110013572883215	0.409651248180207	0.0633365366266536	0.578960657585806	0.559846708794599	0.249246767369727	0.482321114811596	0.458571669938461	0.281145490447226	0.0379957366258922	0.259019241475287	0.499629268049379	0.429267722249586	0.102328531799968	0.0801748729370838	0.67002091407764	0.0999935237413824	0.462100552358669	0.30576645296562	0.364288452988007	0.315397084148881	0.55179035822935	0.0862044019658947	0.295319011613641	0.270762831375098	0.315832297842261	0.142257985946092	0.343678812636654	0.302358571180471	0.267389424977115	0.38198212792061	0.372799851730355	0.0912101784639433	0.220818306661738	0.310567090594049	0.365291100705623	0.117462476167467	0.1691885474525	0.683679121721382	0.133112693761628	0.178638822208728	0.106934666572647	0.307314098782202	0.00806106930837402	0.379847434260188	0.123225779007835	0.350135138205366	0.199652856138694	0.413092239205104	0.100636020103146	0.0436996077408536	0.337648182070123	0.0604907356333912	0.190468413446429	0.585894453468826	0.147347998017088	0.205467628543066	0.490271730409724	0.0853056271853154	0.417132554660455	0.330754931527623	0.404138027580688	0.578825893145229	0.362615374244943	0.571778010812865	0.271842625795209	0.494687011945338	0.253802302644295	0.459611512454544	0.515653394339057	0.473795365132514	0.0994417986597772	0.499750583131446	0.285244367768288	0.487103557262109	0.314354051605359	0.153732143588971	0.348324338659371	0.266763799433983	0.281922134859207	0.177758810721451	0.212246660931986	0.408533157750382	0.295197814483619	0.0331442953593017	0.357310141558687	0.540939867562186	0.306400459917314	0.225409113697996	0.376627280792734	0.155753124063497	0.664774317575588	0.223952703299176	0.198780020787715	0.0471633560879568	0.228130919343707	0.652079724366145	0.397446222970958	0.608073020695476	0.111280901963229	0.279522858854202	0.119645960325543	0.304802687930462	0.570713639770559	0.171840394753665	0.119122190053704	0.562182385802551	0.112283935987513	0.457407009740928	0.292823976349634	0.503082810554553	0.374875177408332	0.0508877933306112	0.129861417342609	0.166664218029944	0.176830508105139	0.303880304465523	0.117701187411659	0.0963694715206775	0.414734321643535	0.0641647163957345	0.550568497451549	0.560716038489972	0.258909143712871	0.523394540758442	0.622960320436524	0.100043947641796	0.0451586071786645	0.575842006208114	0.160792204069021	0.586335341582716	0.323726809740248	0.21282398097346	0.639789396283926	0.189682538726689	0.221590156407207	0.144140990249485	0.261236051458719	0.297346597679831	0.422579767755618	0.0149107578632423	0.454180486980439	0.442341516939432	0.435391870295495	0.447958025523227	0.347533099906647	0.143621750989639	0.19364264177881	0.685678189466554	0.230405098156572	0.25323761865273	0.482841223676641	0.419053079423714	0.683476217316936	0.35277213949036	0.336073787760716	0.595633288927616	0.191992557331468	0.279516421007926	0.0357601143867844	0.325194364422637	0.0238743720825105	0.475119893982198	0.130632730402697	0.544483818147118	0.315262534538724	0.389338874478494	0.00723833986318148	0.109166792950444	0.140511352098199	0.131386401070994	0.0324494919087105	0.566968121035265	0.444155983124037	0.352050780338288	0.698317697421056	0.12109146301647	0.494431000101532	0.296225649065911	0.25763653788845	0.444499068387523	0.14707613337447	0.612732513398752	0.154834899525549	0.287525268639993	0.140255349857321	0.20062992387086	0.582909413179467	0.5476186861175	0.139464553455894	0.481640098075043	0.501172701636928	0.28834523971304	0.349336955908951	0.101806346479774	0.347026156605738	0.257239034382129	0.090840322915512	0.0840145315317012	0.209638400983778	0.416571617740619	0.0604738609449681	0.0234892872492951	0.10023350159655	0.0735427971395666	0.149131070370972	0.113480601756047	0.3328880093346	0.0879408930841092	0.668873795190857	0.0934123454269993	0.0694338384325269	0.0308855592399572	0.0778080557665206	0.590977164689629	0.359420729671484	0.658626326660334	0.070720212550942	0.38418857582106	0.167772410996784	0.175353269280448	0.495592195636599	0.101707036468375	0.152096659229772	0.636885815218323	0.174516435261414	0.46235331465721	0.232961103546114	0.263447411336608	0.427640189237504	0.0267401232016674	0.152014007126643	0.200347673751781	0.224927571763777	0.57746757601336	0.281850475823736	0.269389210771253	0.598032731614722	0.0830221520931648	0.597522051439698	0.569164920300571	0.306469600553195	0.40663778955596	0.612740274290132	0.0770285534877205	0.157168277138447	0.635682300443871	0.274943967671155	0.687016315312186	0.371158923613967	0.285724526168707	0.541637871658695	0.162220814186081	0.199417566872989	0.20325676643284	0.246990288183752	0.458699824445357	0.296207865814376	0.052125021611673	0.405502168717658	0.562951091155761	0.387162191348641	0.472957846345651	0.491750873950957	0.199537395285582	0.16053640722292	0.727020036640318	0.284458641822811	0.345307722708622	0.412070635447922	0.345759937952998	0.640315617253518	0.423047792849183	0.374529203818743	0.516489958667496	0.184968254800331	0.193104807338657	0.0494622280946427	0.212025770387409	0.0174455756369906	0.534492017403598	0.125991130786405	0.473910376028043	0.267490693899435	0.400026395409126	0.098968110049617	0.0821516787509239	0.138640725153188	0.183636601900957	0.0646695637429326	0.411994856036814	0.392062184811973	0.30599856502635	0.67039277286981	0.113281575032534	0.489001591086884	0.380895291172883	0.408858658982553	0.488523759984618	0.267602844903741	0.728158476350855	0.26020339514182	0.162686370383255	0.0670236515754696	0.257133215010394	0.550752891848229	0.484374563165471	0.174165279642987	0.462842120557792	0.627658028499144	0.301422098735847	0.505846105895734	0.235723499922301	0.422846364507766	0.26931882085061	0.106648411345308	0.194421197231622	0.355086989296769	0.404086070275919	0.178987658487492	0.0201354341637577	0.124909566705526	0.219351510985718	0.212146996238051	0.119951561405176	0.332436133025611	0.0620747718351344	0.624337822108551	0.1240562593839	0.124050184720156	0.0528181735614685	0.198403063060773	0.527913856601204	0.16869333940926	0.729214245511077	0.0377609564288609	0.351081018984388	0.111534582202905	0.148993147821579	0.371554982403605	0.100964939573989	0.243152656774234	0.834566563111129	0.194259764954017	0.399658373487736	0.175975168617808	0.247514139118623	0.419270173283457	0.0414497851518932	0.18798333876899	0.211453171146868	0.278563358303626	0.557628567130349	0.267436608557693	0.225197176536179	0.589447134558926	0.0566163801733316	0.688925752101511	0.482624966819028	0.238732659996064	0.437203966614799	0.387607899572203	0.278135264565519	0.0734479532602195	0.383200372258914	0.456740054966351	0.37825464300322	0.22609516119768	0.0446733461848157	0.142390142189559	0.367725594125703	0.455227218584811	0.362805659159313	0.439278453557651	0.43975100791178	0.47551810732943	0.0716418879288171	0.315364565153665	0.139321621211926	0.29332411958378	0.0405684578910864	0.39990583275493	0.300117801266944	0.0262058400674724	0.292564403939866	0.311249688277906	0.103848755649626	0.273254271109544	0.226411418728259	0.198249661840574	0.237102456362684	0.156659002476283	0.311588370108384	0.382308409011159	0.146390207483571	0.141820182446258	0.0723382474434066	0.0116943536051461	0.566318136424008	0.241858371720523	0.371423538140274	0.212220458067335	0.539159735300293	0.0542037642417681	0.0815383839574129	0.261669298365179	0.0893029476412091	0.137598593594787	0.503207847678394	0.114759589582702	0.24321332979628	0.535465865188991	0.108297450838533	0.327976559896726	0.212880273686203	0.341596243180904	0.434675607895744	0.181902147930935	0.448674886095329	0.162972504792961	0.315487300276542	0.256353717108382	0.316523844227608	0.5001467131547	0.425196220655634	0.0922459819441868	0.392652288182993	0.324159511953619	0.589622229908279	0.457465223767204	0.0897227894686687	0.0984140819255546	0.11076595978887	0.205773663652727	0.206808922446346	0.0377621857983545	0.397404093707366	0.262645471575573	0.026162617245428	0.205731926629252	0.363190285419096	0.158791854450045	0.205068899175798	0.333505439464395	0.13153420983075	0.383017070173522	0.126196763354453	0.250690367462709	0.122570730004736	0.421590048753719	0.559971446642865	0.375772103997396	0.572350896747234	0.173495096772326	0.304646151641244	0.19351659563907	0.147300111207776	0.248761603640746	0.0990451550900614	0.244737644682406	0.492741111073629	0.112961629947217	0.252493470892989	0.30769253693658	0.432683367041788	0.262811358709888	0.0793504992703179	0.434951628866622	0.478197285097862	0.29169013892196	0.283880609047598	0.0906609883237161	0.114277113083035	0.231838797337519	0.127714527178948	0.361641244650183	0.651379129378	0.393858439034936	0.504526517675217	-250.965210645194	-276.052481689956	-384.882209313066	-366.758094601828	-416.159204635209	-360.074512320098	-319.124309106316	-340.161665033023	-256.405819442036	-203.176797072175	-191.107341424151	-69.7809203238438	-44.2909652224483	-60.815228989593	-60.6097048368983	-21.2980051759821	-59.946783448998	-25.3873657476138	-33.5641820501512	3.25107859053626	-32.4881302575128	-13.5881990190809	8.36209095897691	-92.4447221251462	-71.9970161863757	-376.274623417634	-34.1514951197908	-128.620370387068	-13.7094393798349	-323.880809153038	-40.0599405042604	-44.2194860387119	-44.3489002133817	-196.084486773828	-356.459248568898	-74.1594251589939	-43.6901466594383	-64.7493847613053	-141.605462756475	-368.694997066176	-137.643822714529	-292.910701163992	-64.4978980196074	-249.513111473152	-96.0343903959733	-66.0543965755434	-333.086988539695	-41.0766316823168	-28.8638759234726	-194.421299955662	-190.014978955297	-298.163083005941	-313.972916987419	-104.867877193948	1333.77191204114	1448.4371304052	1429.22136804889	1497.65096781819	1493.28918390574	1623.88927382721	1665.28707126581	1598.84397811988	1582.24460897151	1617.90801564782	1582.3246781842	1437.67215680677	1383.18771734254	1363.55594824225	1442.79689594858	1324.41910521768	1224.87604602505	1111.79672902727	1253.63267803655	1219.16292680064	1351.3632550989	1327.93376430599	1327.58244528027	1394.24033749014	1157.18336587834	1558.30952493269	1384.90423613302	1593.510936698	1369.58471583592	1442.36925696429	1450.46746816806	1434.8448005379	1398.09465294508	1621.18714451108	1547.60779129414	1529.73373143693	1374.08938534687	1502.23130736826	1620.80806699533	1496.3430443918	1613.84004385796	1676.30321178599	1492.58835378616	1669.7126870316	1410.69317160698	1504.28034654086	1657.09790971133	1360.1744630445	1375.13946494959	1608.16693202462	1587.19917699842	1632.07693340527	1670.73762704069	1500.75304693175	-0.00710859944432376	0.102495417859364	-0.115357425854191	-0.00652731047914364	0	0	-0.105636980301824	0	0	0	0.221819543042133	0	0	0	0	0	-0.00263048739607673	0	-0.278008275477563	0	0	-0.40344889729758	0	0	0	0	0	-0.169440269860116	1.00517087123354e-05	-0.0662082601046854	0	0.159181591317241	0.269267882800694	-0.00906428077111748	-0.160902348765429	0	0	0	-0.252553783951737	-0.0646363208542515	0	0	0	0	0	0	-0.101101041671591	-0.169037961111826	0.102641195977929	0	-0.177545769589622	0	0	0	0	0	0	0	-3437.37351323392	140.90358148072	0.613041636254638	0.0118002054442732	0.434242424242424
3600	0.424449264311199	0.267527895463355	0.192563147344871	0.51864304423499	0.501170606197361	0.197536838705446	0.0010738322347695	0.00103792071315293	0.371032209381538	0.00110229274115111	0.494986447270625	0.288015584794527	0.384214934693499	0.124128300869276	0.282226392774916	0.0669474205933437	0.0449092631990689	0.395416716351179	0.343688732872563	0.369678460830115	0.366530903399565	0.129577556180505	0.266830576826442	0.295321929337291	0.998854774756091	0.0820506984562955	0.222680142312587	0.270287556389472	0.221290280020303	0.134211858510669	0.237293297834091	0.82045617893048	0.00140444820241736	0.00293643343830867	0.134814868305066	0.139222736751464	0.0151083293752911	0.400568031141726	0.00130814023322016	0.493506994253326	0.21701889538204	0.503179718094305	0.00103694883103049	0.035524564812134	0.311360456415434	0.109647819645502	0.168954123281997	0.356013463914457	0.153844187302515	0.052290243610824	0.559765944489772	0.00124114443550267	0.724761884882791	0.34167478763184	0.42069715485882	0.439603536146945	0.900484624857958	0.706053090379186	0.853585514502318	0.425973466679085	0.312361911547872	0.541014753689236	0.482351254004367	0.678142787806176	0.0964229156020249	0.519223028007678	0.147198760310591	0.750341822073681	0.273435517252284	0.145279032109638	0.562311739225024	0.253447591564775	0.262496459515545	0.226750553016846	0.322372585145841	0.159707267800573	0.00234244825430068	0.00241196889001627	0.211841195980343	0.257068158499662	0.319618906255606	0.00105734456197188	0.321006401331404	0.137680304655421	0.998905472419344	0.155957922218196	0.203904882244141	0.104706568047732	0.144553318518454	0.668810842317255	0.188585733683989	0.552577474509521	0.0494845270030644	0.400712618432678	0.136804603877987	0.310407580577304	0.265210816401116	0.00145949743276925	0.00405143102281894	0.820133450515157	0.0530100955532959	0.633073430791574	0.273765195734004	0.507283053346704	0.518268213784374	0.00330022362074668	0.00235741504621477	0.125138458632585	0.465178845406871	0.799140894453728	0.420229404436031	0.0012868462697048	0.998862159673163	0.00106313016984576	0.470134718778099	0.3583933935782	0.00162741776212248	0.615134229824953	0.437308826929371	0.122209870983617	0.0648320121677804	0.185887146385052	0.306821718405219	0.427691970722358	0.100243014050123	0.0285709812225633	0.677216153317158	0.109440423689949	0.476440364097302	0.31997631586829	0.459384395910732	0.123733114674306	0.516861707659214	0.079413881176449	0.459734222539874	0.354003052258828	0.316672205978122	0.48943724376342	0.358172372266355	0.339577227701264	0.340631649604803	0.452661034370669	0.352692943505594	0.500991154027029	0.547897929804583	0.239589577940791	0.268767200491126	0.00173394107613076	0.342524313366511	0.628553249454967	0.189110815936544	0.106184690748678	0.0908809057847958	0.222957230860127	0.00854622887251559	0.635858209516854	0.00189505559121835	0.467457454404423	0.155967531836929	0.408794444893299	0.0857451363577651	0.000978858166486466	0.00113784702616635	0.0436390352858436	0.00141855125215494	0.584987364384609	0.291813650426388	0.106446772745045	0.321865267594104	0.00370573789793548	0.731225807023761	0.288436028383383	0.738856558583532	0.526203716190234	0.886841286123646	0.522498346579027	0.262787282476529	0.310205433703823	0.0795518351039917	0.488967334445952	0.627416374988492	0.447091532070891	0.117839540788862	0.798501732832434	0.389637844189763	0.506966332072111	0.290166610043497	0.419510898428575	0.455383334152669	0.279822084830939	0.0973842395947269	0.00375396386620377	0.249269428648387	0.213744814010869	0.283930835035952	0.00257525701105092	0.3466177616925	0.159222669504384	0.132343495888333	0.184098083145972	0.362238078802083	0.00224450219587686	0.998459409707299	0.203164276649308	0.00112314481590778	0.0735296028733973	0.119601635139061	0.299599921888113	0.426897122291644	0.677404512079125	0.106763603322511	0.508246601789413	0.00322147687570815	0.160846608581627	0.525052797113702	0.165482254707881	0.209470891181486	0.793952290667421	0.00128069088684385	0.758393990402786	0.351565340206706	0.531044155360644	0.5113357050405	0.0955361587914102	0.170401813782733	0.190647308367965	0.191070454452457	0.23824775534482	0.269517463292778	0.155853100354142	0.403170772610131	0.0803698637615754	0.879496100515102	0.328082345074156	0.227182336449529	0.607293146891294	0.444938366895947	0.00366948924031658	0.478187222089611	0.654101846806822	0.136335966948764	0.450325927068731	0.356385908724772	0.322611531801834	0.572482753970938	0.00188528098041577	0.112209209866846	0.589110817725449	0.741996894560174	0.133838192829086	0.141889263692583	0.0855593721705458	0.380244180213776	0.127515569206136	0.413809009079679	0.314061342099743	0.376107306826644	0.00146752437793376	0.255220969596184	0.408325501480828	0.234663492191148	0.474843162374431	0.66554556722501	0.50629774774521	0.382129331174808	0.00182435190225436	0.175571788307936	0.729939598004279	0.148401866016206	0.234472694384609	0.00180142513763433	0.369161585826168	0.00271469571681963	0.99831646897483	0.00163620566459026	0.541411549293266	0.601827975113683	0.324341096128468	0.230645381100217	0.00215166513621625	0.00114259559537974	0.00596651454690442	0.0726160567459418	0.671824783227479	0.192244694643009	0.307749528889121	0.612807334353006	0.00118191451103493	0.810324360165331	0.295222280738973	0.818203778784765	0.655200385111013	0.581277174140896	0.918328190088107	0.448431731222738	0.24411654636546	0.137176068356583	0.470752714759701	0.546154071713049	0.673516229627561	0.00228352462315103	0.838539214194808	0.868414484494235	0.268986270052133	0.650023602307067	0.404949258816928	0.485827672133445	0.0474909521787456	0.000979735523747595	0.0484876788414574	0.337281754759902	0.379772756658498	0.00236505570287408	0.00207533924736488	0.10592380721612	0.33173121979596	0.121800075294143	0.00579025553839899	0.5788502424152	0.00151244846568041	0.772229769854741	0.0701886956110688	0.0790409553751676	0.0890567765565885	0.00152310349339373	0.336640137449773	0.210072394216552	0.804758520747351	0.100920877468858	0.599974463454343	0.00222604306296117	0.200136088450876	0.0992417619673205	0.00163062927934946	0.273221491312478	0.7665486683964	0.311220031031889	0.786236717682151	0.285553320575501	0.371369494502501	0.610817752179778	0.217426921501645	0.00116762967054381	0.0012824033322939	0.00111279691810955	0.451022843032662	0.228525069923182	0.230347855133149	0.54023164241889	0.0011941227607047	0.548659297501359	0.0606704066015802	0.0501541206263241	0.641275947545431	0.425780895999557	0.00120934927492052	0.418927604880262	0.601379954405954	0.00101326736025139	0.538477333704667	0.35389790267177	0.334022384823014	0.4189480318008	0.0958144611212544	0.21235892184941	0.59065695444817	0.786463188034745	0.122604413512386	0.264695415819546	0.0980852067104605	0.386882885816262	0.136272387963418	0.38405900045232	0.291412159666729	0.346360513517444	0.0766257585380867	0.299699599867044	0.477507979726432	0.259275635238284	0.520832277371117	0.590429157163651	0.467511205174775	0.375139581519606	0.00118289865234708	0.211363050368947	0.71414735758992	0.139866096288756	0.258600070803771	0.00128535135188349	0.264189317767466	0.00370726819329915	0.672265343194958	0.00338887204187522	0.493214077117027	0.462625166408619	0.301047960884921	0.204836404080924	0.0131806044136839	0.0930703465579627	0.0673686147491477	0.0565237210470526	0.602423416406869	0.18741497866945	0.204746468712541	0.526023997718921	0.00144768568525783	0.739888442219574	0.334449555794369	0.847349688549516	0.740872728601685	0.572296741700156	0.896925940227785	0.47515029704386	0.309975886549691	0.132980507314128	0.412284692109421	0.65577583077813	0.672864199619458	0.0394282969561889	0.882866442909886	0.730303552064418	0.304036969663116	0.661741013491998	0.412441773019214	0.438033147563475	0.0415233535283167	0.0200341923721732	0.209046208088252	0.351385423448167	0.379422657829197	0.0694906004418992	0.000936641772889012	0.21511896842414	0.430426241806196	0.18721006016819	0.00100109570966835	0.576864868930764	0.00143351263977009	0.799200736707354	0.00131332723565867	0.084574536054985	0.0750104496342506	0.073354896241492	0.410839082687974	0.29521927155499	0.871387641071505	0.0011745297398784	0.574402372471499	0.00254403396646378	0.209675470098251	0.102056630498799	0.00108829218583401	0.279056614018443	0.861075979667431	0.28029662415707	0.748515198189748	0.308339892526466	0.44959881533072	0.555064944367718	0.169994221458047	0.00106010206575155	0.0378125810513602	0.037590395569743	0.509314126067959	0.277681871948887	0.287230427304416	0.673992872198127	0.0530612300459422	0.560616123344898	0.101582820220058	0.0662096627672199	0.570682244767916	0.443172301734669	0.0496032593418258	0.380609966429009	0.544580230235866	0.182997861966377	0.646685732367432	0.41977969205685	0.459702356732195	0.564014189596785	0.0273816069781481	0.309547121489919	0.473133477850144	0.56719039772963	0.285405347907344	0.302702167199801	0.0993331061419108	0.483283336107763	0.410555986395298	0.380973918082271	0.480492823179801	0.557447425741076	0.0298307753876148	0.349336642148479	0.477462439407866	0.270850338317241	0.448263003563102	0.595551237269201	0.409938131055954	0.35216937074188	0.137430807171863	0.220649855858011	0.795071781065994	0.0792909077879822	0.351358705874272	0.00102432038244569	0.223841655774256	0.00419823849300898	0.694274635618621	0.050970415925763	0.671130788041762	0.456736087296496	0.258287703974962	0.171705694413433	0.00123416409694605	0.171553736434875	0.14720378979902	0.0434373093202526	0.674713559355027	0.450072173224995	0.27159679488693	0.459854936661936	0.00100421840118813	0.80640907379999	0.361004290625886	0.83657543442069	0.582193055994884	0.626786506512402	0.997887905467459	0.63460876312349	0.167596903897849	0.0738128629445838	0.349020007810303	0.733051987643926	0.802754286526212	0.136560135009854	0.801060927384117	0.739556062195596	0.228459319231586	0.754177869908894	0.469720536932104	0.485009860875857	0.218588332404336	0.0761399377749147	0.133065256645935	0.272649110401275	0.338198819839008	0.00327835271742799	0.0083662853357463	0.180740528600873	0.224698056787946	0.188349009838211	0.00105194869443908	0.562417465880834	0.0323197518514182	0.776876599255272	0.00109928413075851	0.0557338294521773	0.0482905667361273	0.196754788552632	0.480710399685577	0.181520695734371	0.871500354545331	0.0883329700478283	0.564470838335434	0.00123985063875701	0.203604436775388	0.202534661282493	0.00138559481950607	0.359797368339265	0.874306695248363	0.179194892627353	0.767057735482279	0.171032077619913	0.242252865043926	0.61006484893138	0.117255675967705	0.0474353461230664	0.0918584995430923	0.000928789095938177	0.720437659560806	0.387881635755857	0.265029440979048	0.788899120559893	0.044997071621408	0.664103544180423	0.125405661839	0.00108301523534718	0.609449506590649	0.478382137058874	0.0607848121758923	0.273334930378554	0.590925301787281	0.317041631594672	0.708577157515893	0.393996378098963	0.382552331378316	0.620819054531567	0.0967466254670568	0.188801512502908	0.319342286143271	0.369566314860281	0.332057046631272	0.442946565169205	0.0975557976669724	0.341811015527027	0.396236535291212	0.157306777048597	0.493149034340206	0.74147887483109	0.148492828447839	0.100261422743201	0.445266524817591	0.387310224000603	0.241991668623557	0.484304670127364	0.455496415126912	0.63195540714819	0.391561437889879	0.219544858682302	0.607970651176417	0.117601491175107	0.187733983607834	0.0769082039240203	0.246511520023404	0.00437589544271905	0.616638019919845	0.0877774653051208	0.504201314947819	0.437281460849985	0.344851928991536	0.0492143205314511	0.00170007221274433	0.0598558063878661	0.239443515485883	0.00277566185013421	0.574609327404542	0.461755303700377	0.404278085947303	0.727244491224162	0.103942524556483	0.735947537593359	0.449771611545559	0.630895427797994	0.423225425625348	0.376380152499785	0.827281764703525	0.389791084809153	0.31068542461811	0.158696316783384	0.193080051561485	0.741551576707096	0.737768712706751	0.217070468009692	0.669596246438279	0.788616422090193	0.173389614767997	0.664580241547268	0.301524458565892	0.279826242222653	0.32491526841864	0.108748461791431	0.0702757466686759	0.443249909846768	0.402669091368843	0.161852177926963	0.0023128314326075	0.305601676894813	0.372569296693716	0.0980488919539826	0.0575751083902958	0.38230756057858	0.00183196170721999	0.693117741744539	0.0481457594080304	0.160809986762938	0.00335765815747349	0.15227106838464	0.592724668670615	0.148458205676395	0.665473501097743	0.10088969608404	0.417057464806309	0.0895380025324813	0.198146612516372	0.219948635856999	0.0654110438748654	0.285131325390214	0.917736889183795	0.209736485349746	0.55376226031465	0.0850463584215222	0.310820756149978	0.533100339939217	0.067429453198899	0.15736085373187	0.272184797861466	0.195110740266828	0.641884528109598	0.360196250237775	0.222378711293711	0.643710541514837	0.0765935360207064	0.798476146869153	0.484947377971668	0.15742360704742	0.438992924927265	0.602736805792475	0.057984005736199	0.163756079205143	0.602890190026936	0.264948859818295	0.647539440306148	0.388948035927414	0.300166297715455	0.612095409472825	0.120112133256536	0.169592111268823	0.231865355429824	0.240240436038523	0.421724287403345	0.319584928785571	0.0406115596592302	0.411845252689833	0.581571033248068	0.400468388210493	0.496169679086709	0.509541426388784	0.174601569606968	0.150006350021266	0.718268701775578	0.275487263354612	0.363927832638873	0.455775966720456	0.358920670348783	0.645545862704339	0.422073195691526	0.354287958259828	0.542620421092455	0.168325525801854	0.183481218943503	0.029304456563706	0.222824241970742	0.00802043321003857	0.569396598606433	0.124881506609878	0.490459225153588	0.2461209873122	0.420134657788709	0.0794972593038972	0.0906408912988805	0.145356316467179	0.180293460359548	0.0390469832509965	0.382272448055944	0.424651839719223	0.282985570360056	0.672115860059678	0.0988329464367107	0.528654842136922	0.375712820676782	0.41883359980907	0.464262480267222	0.272268469736272	0.681690876449967	0.239342415697343	0.136429581803443	0.0396377817986101	0.211935967777515	0.516754090584241	0.444122560605744	0.191139412102329	0.422852367160917	0.59675953355054	0.256695279639492	0.577659468426183	0.222716789072951	0.422539667709819	0.327097292326473	0.0913564417861241	0.186210956631957	0.399967456355158	0.388809860088189	0.184758361952639	0.0201053422122584	0.135726817275498	0.210175913402673	0.207015740026469	0.137209667149916	0.327901381634805	0.0597965080480082	0.627380519589513	0.121411440973736	0.110332277525831	0.0523136742300451	0.176678805806392	0.533713370089406	0.167252861537088	0.730168589180921	0.0329037990923566	0.355493086984071	0.111408581317654	0.136296519006463	0.367915912312568	0.119404326932778	0.264456331793478	0.8299764952127	0.172357043755918	0.429631898918524	0.202761450055952	0.263619137176157	0.419703947041889	0.0321139744180649	0.196159571823387	0.236907320635079	0.287672951845705	0.509405446769685	0.29957609829436	0.217736696184639	0.587045995124786	0.0366686387594133	0.696127416342565	0.395460181668948	0.238156896202781	0.459264412679339	0.707117736883967	0.0714981601338434	0.0382849913736321	0.606299137595814	0.150020783864913	0.676842045456802	0.345072739989299	0.227775995610623	0.718155590584861	0.170846049327186	0.222996022749012	0.0903996778537821	0.242498742315382	0.329692171162934	0.40821321737551	0.00192624897126036	0.458797835739734	0.476268754956544	0.46501345165664	0.550538725112593	0.351888846687581	0.130737347267145	0.223023149715289	0.766662873851627	0.204437708770353	0.323749132087053	0.47123410627412	0.407221399886127	0.757334986296316	0.359410858533838	0.37733968790506	0.623721508310605	0.144249358122659	0.291964319316699	0.00250334405043246	0.361042617493809	0.0171916657155692	0.483840723236277	0.124441437558425	0.628865048624548	0.350886732906094	0.39473493267715	0.0036263384088747	0.0956293846791848	0.0859186697786391	0.178459012895931	0.00206318480881521	0.573984986129128	0.487503642851683	0.398149421520133	0.723315977027551	0.0978835587174968	0.465348782585837	0.350977851332165	0.322255605126143	0.464842676287893	0.197138155425668	0.567033405714266	0.187994402404512	0.338294104180262	0.179000031319315	0.144098258078557	0.629557427730284	0.60673049083077	0.166062635285061	0.53259250357805	0.554552576573885	0.304919488868707	0.372682183624959	0.11064782459869	0.366332849063589	0.283624649570048	0.093304596798327	0.0695607773382921	0.227893532812116	0.505655936367404	0.00126453390271817	0.0234385991808202	0.0798652664299659	0.0519735867518972	0.10699253188343	0.102894296449831	0.379117764783515	0.0741791846351584	0.750868267169895	0.0800766725393148	0.0596899782261953	0.00147163199043159	0.052827894315931	0.686242703474606	0.399523817542366	0.657828612743476	0.0427014692947723	0.45497607579787	0.158696489600879	0.192768966749447	0.568677261383261	0.09944918184281	0.152519712524926	0.644022286443853	0.218288158911364	0.448132309523951	0.236346195925203	0.218593661545527	0.522078108290803	0.0236783620282288	0.1372686352324	0.146241646685834	0.204121228385758	0.625421916878139	0.361094188961137	0.268604798294732	0.681208702011596	0.0677671582569469	0.645237012076295	0.483934087759695	0.356614374370218	0.460976148893554	0.492411248900169	0.139300187741707	0.178225017749415	0.524315879681512	0.322979827328011	0.575712527651422	0.416156600948262	0.236388964532083	0.435262249598081	0.250253261477693	0.204232142779616	0.312030647477396	0.293416860498034	0.398768942161007	0.423443743706975	0.167871000732372	0.385862513992312	0.475983975137175	0.349128178848159	0.502319668239122	0.359463811890209	0.287057458992841	0.124359580678418	0.581093548644909	0.425955410629188	0.318184556987271	0.422498378974774	0.161931825542972	0.64445147634876	0.30167736019713	0.272018412681111	0.466785153374233	0.0932814204461813	0.121269551834166	0.143634189386376	0.207549705510989	0.0141511792637258	0.535426314306482	0.145978760402551	0.464843871487957	0.192951341904992	0.426066664097135	0.128093102025632	0.0681403898424947	0.123271714884714	0.12759238966319	0.00328501667731601	0.381418074402384	0.306418763972041	0.321703751839226	0.708458629926782	0.0865350008152408	0.299092148440233	0.273329481467429	0.0686876465797797	0.446980989077956	0.181489928684824	0.837512811523845	0.00233337779825574	0.0919254904146009	0.118753460790502	0.314230882206349	0.499886533890731	0.408485862642477	0.19465587946276	0.392572921803748	0.609986570102475	0.364584644137657	0.475079315847012	0.160954257488024	0.383640874487792	0.200917794311125	0.0465662845565419	0.190042266755014	0.226565399141025	0.436693739231822	0.236823513096764	0.0099467655919621	0.1440807762168	0.210911435846278	0.285378114178755	0.120522827716508	0.351853752698761	0.0563953449717057	0.646642366138817	0.0329919735463605	0.133402521964262	0.0776668490697494	0.190366602131455	0.550286647031028	0.103667456870595	0.510914909917786	0.0641244166954673	0.216685683596554	0.130520465760385	0.145377544610953	0.369993082064857	0.116694951513833	0.19291912111787	0.926332891896867	0.234520688914463	0.379654548201068	0.284630707568803	0.340866391352427	0.283077617348016	0.00186914739198831	0.109576372666553	0.325291636026179	0.291896403109313	0.515667007018292	0.213059227921366	0.228604625781718	0.470263283994662	0.106261832623969	0.660713631489887	0.510676115682519	0.178928732550944	0.558647726691638	0.447993752784998	0.220950201077619	0.0903689387002285	0.288070679952219	0.39813407456605	0.363196455415841	0.12143726381281	0.0507017767008675	0.671807594017397	0.157850454014069	0.372761307693243	0.274909361547305	0.275041342946512	0.283734456576244	0.4515821046601	0.0911089510550057	0.323432909981414	0.310347534673165	0.288419032902853	0.215143045963955	0.401012603797413	0.288226919317027	0.219030341312496	0.509437615896217	0.352132935592334	0.118878529609551	0.256076635966855	0.298035775835251	0.316264340378994	0.195774786508058	0.232701439598942	0.617465324453654	0.163254679112245	0.187101080027089	0.100505943896788	0.321970526126254	0.0165482796713969	0.350620272115346	0.177827416735574	0.290564815907747	0.206687728303022	0.299374092927359	0.104119703279351	0.00154770824505626	0.270310354121546	0.00305258322877968	0.170448096444138	0.576169222906807	0.168427255629452	0.225433178109578	0.529185909897674	0.0944081498619698	0.424174034992775	0.348954752168545	0.371807122514878	0.598852713748959	0.331496861686843	0.688666863007022	0.21917395767721	0.413869798523779	0.241232805002983	0.482461539176869	0.592418418854376	0.405897037905487	0.104106738999222	0.465114624221182	0.334656846059906	0.490258766252341	0.320021474877986	0.156320716476379	0.326495243897166	0.289450851157857	0.229677868330752	0.212940182655488	0.240951684839857	0.355655144734701	0.251122448022013	0.0189819752253205	0.295392470372086	0.55891044833735	0.316633892651601	0.151783297785765	0.326691987685791	0.183312800921781	0.682776339304965	0.170331639328182	0.241604967282888	0.0412753179315437	0.288784781662014	0.638058014720244	0.388420971756773	0.660779321072777	0.134149808958198	0.338876440293856	0.0669080624440962	0.28485882288202	0.472690790804604	0.143341667955066	0.173883185274016	0.555815074400641	0.147057513459368	0.494014290202	0.280163779927788	0.534130332777031	0.394314750706854	0.0530424225593166	0.124473774165576	0.179155262457197	0.198197640064281	0.277890830162342	0.103421460553371	0.159389932300582	0.401007443766007	0.0603009227886043	0.57553917996339	0.612420052684006	0.250478679834408	0.462493541776568	0.449761575265242	0.257930167983796	0.0319004663846545	0.267986257379229	0.484154905652473	0.418236332805262	0.0940691364872915	0.0752892083996572	0.649910639141259	0.0901141853729828	0.464010660329852	0.248436073461565	0.338302546939204	0.293227047455053	0.498203419577765	0.0906374823169985	0.328457570897437	0.292931761025669	0.285612536933049	0.153207434339941	0.314689896483758	0.335214704151734	0.279892626724953	0.325677732153639	0.361461518722036	0.0967981994145412	0.227213784746302	0.270945091095623	0.355676645589889	0.0674964844933987	0.177344981523612	0.682460045254473	0.116542090984929	0.201901300023369	0.0937359115824332	0.295385630313549	0.00875784365971078	0.389523119277439	0.0835212787491368	0.36224230670668	0.192730268883871	0.433664658927441	0.14187276131125	0.0490997700384376	0.299199094139724	0.0646661545013587	0.182204911513119	0.595567124252696	0.147341516498305	0.230512364387874	0.533265592575175	0.0777054132988478	0.450250127432551	0.35048583799535	0.45385767406807	0.600828073954671	0.32726469927103	0.576451828171066	0.23997846368114	0.515642442373187	0.282425018025733	0.47159580430228	0.523611532664328	0.470900773399003	0.112490221887412	0.569227406918646	0.244110024966657	0.456693733375757	0.278142040179516	0.17623155448357	0.311039381441917	0.237951515689689	0.288776640005346	0.209270309708178	0.178597429175596	0.392979582199338	0.315668346013631	0.0397757201337404	0.386056481169001	0.559891653747143	0.288682639597191	0.24317046078221	0.393652234986809	0.161333352357632	0.648601763058251	0.20461240647829	0.187101453676214	0.0609720371644167	0.274431468491487	0.685139432028138	0.395740031252002	0.585383715162239	0.106821082676467	0.262943264005435	0.12073402291814	0.341160047594653	0.574151479373513	0.197555822757726	0.141295758944938	0.592348269495863	0.109481083986971	0.446716409927555	0.281579742517668	0.524470091932812	0.409290391263587	0.044069917710412	0.148457314617884	0.151102071050525	0.155769743576789	0.321807038401159	0.13861175695585	0.0967687265241512	0.452248838750464	0.0661104668894489	0.58365384937958	0.523937853241141	0.267363593206433	0.592704287842634	0.338267858309937	0.241520415318764	0.0668364005027405	0.669025865360615	0.583043669492444	0.418528480691053	0.210559182758225	0.0684021003386573	0.442037843197282	0.4517790258753	0.500682894478348	0.0762740081779565	0.346279815193763	0.3040954726581	0.704168012746965	0.241775100062156	0.136095049374123	0.161703892419687	0.0611706989224215	0.228709060303065	0.068752979387485	0.314680757223668	0.078984250314298	0.62589554862201	0.406122237498213	0.191613524853075	0.0343034879642542	0.158842060113115	0.18221165979257	0.248591046440119	0.138162907071718	0.251756272225214	0.36432588242842	0.0774971908200441	0.195986333294589	0.0748093972216896	0.0598396526513553	0.327580940652648	0.260787483323665	0.298803576020513	0.0919382686893112	0.521610314025945	0.208948135812025	0.220664298440032	0.187625371744482	0.0242237244059618	0.0873187547909662	0.185355081934972	0.217453778749201	0.187843037759013	0.470995436021741	0.0757611345139018	0.241952945769279	0.0369696480457332	0.421046290735026	0.00169132306984495	0.17198889660164	0.328636340527741	0.00165943901332684	0.431286990012305	0.112824602481988	0.386549039623487	0.328303971806483	0.3987422303973	0.0190619483787962	0.284513438031217	0.417674336500544	0.67712033013043	0.62409322156554	0.106480960929812	0.232651733378592	0.00160718107865644	0.0509600002249625	0.408419113321196	0.276530518190695	0.232378665616801	0.00100849054197386	0.0214193551219417	0.466180064561172	0.550250755178985	0.398170183743537	0.114779447374297	0.337673881611211	0.237845763649985	0.427370728346927	0.0250282871767723	0.0653883013970648	0.0253143993869813	0.903251604840723	0.363693263788907	0.193146131211697	0.29465486873329	0.0898882575533915	0.354021697778027	0.104734234203471	0.0603474303903916	0.165208241882323	0.17862928429768	0.177091696724096	0.485468462101298	0.083674299911306	0.366261546923918	0.320226514113685	0.32751899031036	0.256466862160783	0.0455506141011169	0.288815141883337	0.56678598992664	0.33723869868559	0.119394183117877	0.102389996514627	0.140643022537079	0.315009426651185	0.280585339820472	0.307113981239411	0.685231977934516	0.16149256784078	0.123406938204716	0.337412895519901	0.302335942916662	0.0170709345674265	0.530176824543605	0.44788692145274	0.426861767666106	0.218861637531428	0.00170586659195869	0.523039449049102	0.331716519191847	0.456646445897036	0.23382868717873	0.405073128490036	0.309130111447701	0.785227116361167	0.218676687409406	0.376942796385791	0.195849059489049	0.0442351945054084	0.105512165645928	0.00162329532649948	0.390405499024968	0.0614939191488588	0.51318029834362	0.354620424308734	0.303111755241977	0.0374978248441487	0.0904968924959039	0.253482875365211	0.0621139448001459	0.147134760177124	0.170524744624788	0.296832632206284	0.0989836720813024	0.137570231387751	0.102522366918713	0.0621703265917432	0.206344442333803	0.318393718187617	0.288151863207472	0.00194455386972297	0.542714843260468	0.20420588430108	0.230504981576285	0.14163028932535	0.00075041201902352	0.0922725804288337	0.206804276843849	0.258288237100003	0.17263328944892	0.485729812819278	0.106965107206775	0.23727177735991	0.0676000710280879	0.445780255896971	0.0351154671250811	0.177577027944005	0.27235770957978	0.107356281458996	0.448515042801403	0.264516890331883	0.370134424638486	0.340342010324187	0.269066081711822	0.00417143536887383	0.369402918363178	0.302872211175185	0.646674788616097	0.48622475265474	0.131138760254156	0.182418210593101	0.00145644447419319	0.0742561530737877	0.481209673949236	0.223384802285481	0.269024809841507	0.0277927636350282	0.0286209543366033	0.465382859827491	0.760247505392563	0.431124650514075	0.00220006168220642	0.209044769690291	0.219625724952475	0.396641703431947	0.0471390270176881	0.112874721788444	0.0482331041138621	0.692385926248134	0.386301841725981	0.265549772617297	0.356481375201916	0.157301425397854	0.296068053038045	0.201771053426944	0.0437473676889043	0.00142303581261507	0.190672028968367	0.201960579179578	0.481245589178282	0.0724807256707552	0.384371852190578	0.269054231957374	0.495291082217115	0.34426756025835	0.0692348195853165	0.28341340813099	0.593770674565257	0.580195859747616	0.0322627767915537	0.0990346043534336	0.122289264112076	0.315799141711318	0.224153882881075	0.289968969255647	0.666070986604456	0.147552979124148	0.218464449756778	0.221863434183958	0.283181062562895	0.00195894924251222	0.568045041601959	0.30882116085725	0.328679223344848	0.272332261984216	0.127154152010508	0.416085537550124	0.241121936962893	0.544128829544421	0.113909728494819	0.273092555665975	0.336887297639609	0.606230663159857	0.1068662092133	0.375233860179025	0.228740328786264	0.00101510891421143	0.165644121725608	0.200366727449394	0.476717770586592	0.0650557062818954	0.605201159589429	0.43035223248552	0.0013008113942117	0.295096781979648	0.0807858926535721	0.344250515522413	0.0911838208702318	0.0304322592827186	0.206883589702375	0.283506087157349	0.00105697586042694	0.115039959141037	0.0639462915352847	0.0704639289706311	0.516801020466686	0.18968996540925	0.188103151942347	0.0878910489124613	0.585241340415416	0.118367701442543	0.223190908891703	0.219530421658597	0.00127705798675317	0.0552050593953091	0.0490747332763568	0.0371819121315341	0.251953528971569	0.51430544854514	0.043497840147079	0.171872924312567	0.0696306703495736	0.308411434229169	0.0913353261549169	0.201268247003395	0.294233693441419	0.0277346212073559	0.368593937479071	0.248304986723368	0.333105549739223	0.6346029095988	0.405416773198863	0.0545458757530786	0.207375612619678	0.428578093038718	0.612869815692569	0.395112352831231	0.226697409929334	0.163660223910707	0.0380108664032785	0.000864675783261645	0.327983928693312	0.159080347143175	0.233348842926773	0.0837917334862742	0.0462392510253627	0.347776602752977	0.510730410513254	0.471267395899584	0.0831170838882463	0.162232191577309	0.280748515708181	0.442707438164095	0.0104772370730184	0.201996147168446	0.0919855838767391	0.72311401408788	0.491347523643391	0.338030299005931	0.486488263529322	0.132515022932313	0.291683025705064	0.151037302897144	0.021963987065722	0.171014107836682	0.18223517831228	0.089454238474213	0.554921846344954	0.00113453917573141	0.323896650892195	0.21300149953209	0.456090683338984	0.225386829137343	0.0419034652925087	0.206702730657554	0.543100814436261	0.453944007898349	0.141601727156653	0.0270519328275356	0.243274383690168	0.00172315903202079	0.360541805349788	0.169894308210601	0.597275937518193	0.158389940893196	0.166744692809584	0.233665608195436	0.271737301100185	0.00140189899041008	0.306394400129415	0.407459172743684	0.402271850438545	0.141593498399691	0.132204684180357	0.386620015756491	0.217221972063534	0.414964132750537	0.223417122365805	0.35981803845753	0.182163083767468	0.613762224902756	0.196522549002752	0.235109177818991	0.216978776763904	0.20853324264391	0.108284794749636	0.251294540567342	0.482903114078128	0.116886255601627	0.455218834072704	0.373333515666605	0.0989033321517876	0.152851128781351	0.117882927367442	0.206614666059126	0.199444413727186	0.224954919498613	0.304561822118005	0.267476193491432	0.0720896808804639	0.247649664711102	0.0253771412710861	0.0456463436483934	0.469665452357087	0.242840721178787	0.219747525724297	0.131801722701174	0.495246990826965	0.199530170938043	0.19323823592651	0.415408250456881	0.00403442721190085	0.0943970513662198	0.291585016256178	0.201679055465133	0.191825022606715	0.482530234951461	0.124579411809701	0.188566267939377	0.0211536269499452	0.250221514107922	0.316972921007533	0.168837275205289	0.374488351282836	0.157810727231344	0.41027850423921	0.298167123160198	0.302349094090641	0.493829605914865	0.409881430468832	0.0815251376746819	0.33656257118998	0.373130880734023	0.383981630785588	0.404209162048583	0.132705436037622	0.164758373255469	0.133082877111954	0.0722985310937081	0.368903323696466	0.142898213464855	0.27123604587312	0.150383597423688	0.0203905964235165	0.376425755394596	0.503235027692707	0.355077087589697	0.182368858943008	0.240134224302964	0.0933457307115502	0.37438471663105	0.242191064948813	0.193170214745715	0.0514756511192376	0.579853646932234	0.377377346823574	0.31341992730513	0.329545123148337	0.159842538502294	0.295955360872816	0.219868186156365	0.0438811382770858	0.16159966044042	0.124792021079808	0.0998033351870884	0.4249117590887	0.0672448536090517	0.352269484977023	0.40626154205597	0.505484059622125	0.119058261004946	0.103055731953617	0.388561192338201	0.453359962306129	0.351713852544437	0.260962460506978	0.0944448291005762	0.0905019722023503	0.307795732457488	0.294018449981159	0.445997160393466	0.390853243965288	0.206168345048811	0.31339007207772	0.404296085451329	0.214104331129065	0.00144574548380507	0.365646955382233	0.406444871526729	0.257615348721767	0.105812804572326	0.0351939739627188	0.220229770389548	0.257894119447716	0.454482335454703	0.338377114312705	0.400844607168562	0.177205096121884	0.653619016985417	0.175449640392768	0.182755466410516	0.36885761997019	0.136156675395148	0.114725528651285	0.277125674659346	0.484446356683285	0.00169187097320312	0.309259597867938	0.492441857059592	0.189410486925011	0.236257570888099	0.319960114237351	0.229662864200082	0.0432316132136804	0.276474833479467	0.224867019778489	0.22902824773125	0.0393750527479695	0.337350217863365	0.000880148871750735	0.00191944539546487	0.505894276707218	0.253724101223266	0.224582926351502	0.0666737963883231	0.63061376453431	0.204297921431529	0.24229473193441	0.348250675858076	0.00153504284591221	0.00131442243505055	0.343969973871146	0.0952656841096587	0.100598627529846	0.583118253306719	0.29525229562534	0.122326967292638	0.0190228298000554	0.222740522709844	0.36646971615197	0.189757362382075	0.541693867146108	0.13383167782494	0.471596196989138	0.281665573148563	0.294810883002014	0.4824450304366	0.252775841698353	0.0358454091077244	0.426477663592131	0.30862901881666	0.153868676091818	0.277941162775505	0.0838782992033709	0.160328981265247	0.135706283764547	0.0426983728977441	0.35904256369996	0.170441891918971	0.167483107595573	0.285002747291948	0.0349912661499195	0.53180228876198	0.994115135697405	0.249271459276728	0.326915363909595	0.125626967051542	0.1320266778499	0.239845472094946	0.325729036814233	0.0812526750095858	0.00190929344477497	0.256362281015691	0.262527898297249	0.430823731794561	0.0638406931603547	0.0998762885090276	0.187413760540302	0.274999604546988	0.0106559366995441	0.0330817933436383	0.127768119118133	0.121433859025729	0.306816748157582	0.119672107478636	0.433299334998077	0.51121701607454	0.606617862570239	0.182567053987889	0.208439164607198	0.474375972534797	0.296195267271729	0.223937548491629	0.210495869925041	0.0295722048493256	0.0836178117979574	0.360747500410686	0.449755553238436	0.240175230534348	0.400619512530334	0.110571940223217	0.197490155641565	0.00146080754620444	0.08722697747794	0.00118774443536978	0.530542789498389	0.36841276602505	0.462091372280533	0.0563203778494245	0.0705192044368998	0.260634104780574	0.592205598777534	0.298148559383204	0.534068333574106	0.364059685866654	0.182890933956508	0.762263584848648	0.207735191730542	0.0608903280165739	0.549540748021203	0.132289991791214	0.0299084817695331	0.137378756948863	0.292822684244319	0.0919022434770689	0.450339979593304	0.147634988271974	0.421409943385998	0.32204349895428	0.242733374052565	0.385614913618738	0.0626819880894842	0.311633643330726	0.521722960303599	0.310416830883571	0.00292362720489966	0.465531143431858	0.00165633047941281	0.00210976332793726	0.431525601864695	0.0901585033398391	0.31538571130832	0.0702149855229052	0.883515168152598	0.00271672053927872	0.00272330683201716	0.714436466951722	0.101041077184482	0.00481966383532984	0.0635520493966274	0.371224040726745	0.26766073327612	0.782342738686313	0.146377687042505	0.270840320286322	0.00108891361595133	0.0479902389709351	0.566651575809397	0.0542410626570489	0.60600336915127	0.0603849444319445	0.306538610152183	0.182274486618797	0.135484082802372	0.7808849038054	0.175327533301546	0.00137701028768056	0.397623479120334	0.213944304477549	0.123091328376965	0.308375132551865	0.0886218682338007	0.00204534675797162	0.212692197929733	0.128459635823179	0.556627640871938	0.0857527179010797	0.313145005850018	0.434920322173031	0.00174891535169828	0.0160268831753286	0.118591597264632	0.369846320662979	0.405097060655524	0.191086980089745	0.00235376003124314	0.20766915638831	0.590942773358027	0.0285373356737309	0.000972141009761777	0.0315528808572022	0.164914719299532	0.845533149748367	0.45397442694402	0.495126006148647	0.0227387053783186	0.416159217840057	0.00181051145876555	0.0390433162934378	0.00185994735093739	0.00170088670307772	0.281292062467807	0.0480032547707363	0.498809792555807	0.59982134857172	0.669069441928472	0.547194936674996	0.321566849884303	0.435960443883203	0.412196912627308	0.0806790145158342	0.417567925099001	0.235923278828973	0.0918656611989566	0.598164034007427	0.527652350732096	0.408656394510794	0.0938073871407364	0.163372484465016	0.0947895236427461	0.303030542321675	0.134604644838079	0.00162732323780716	0.543164800095133	0.407858678355108	0.15170981917203	0.00133032360298783	0.143325828629593	0.00125077163528035	0.468040174858712	0.048826794638079	0.0486839803938912	0.0580414351852286	0.136371333518548	0.318272960182069	0.163632619512552	0.147024509626854	0.503471912768293	0.00199927723095325	0.0692281251727614	0.219023494820862	0.207601441968772	0.0302888204051111	0.372917446942513	0.331729528849631	0.118698816492305	0.214192292980221	0.266953376497155	0.0819943655530549	0.00109508307997478	0.335125919996582	0.442326431609683	0.10553491822697	0.00112207681278039	0.365985682003245	0.00198692328941277	0.00111653649779554	0.330969118392677	0.124739559735327	0.226719406644128	0.00126014067739536	0.455292707668958	0.206258266648586	0.272320266717933	0.51061660934394	0.00150017396733199	0.0674540840564114	0.403450990446226	0.0346175207294963	0.0657748495838193	0.370441340678908	0.281073902856064	0.00104016005814603	0.00110832965144048	0.173245832465034	0.0661438982510868	0.151225452183558	0.51891428581442	0.0140831947337742	0.530382532507039	0.521912769469037	0.0723822130080821	0.60236395767056	0.437259599300417	0.0015373072612685	0.535182455633813	0.276068979901154	0.155184925000666	0.315614755806815	0.0265829180020853	0.0705022858557489	0.00104757390755966	0.0028218290257327	0.493805958111583	0.265352049738267	0.0783728710631066	0.257364933478132	0.0458923372020421	0.101933662682299	0.00124816272047569	0.00109767234100146	0.43253122963494	0.130244900556358	0.148475468447491	0.448833195980683	0.486212467952819	0.0739705497906151	0.00339540954516282	0.572642506881345	0.13660498542223	0.599441198301114	0.324107201596165	0.179920934511642	0.118886533199194	0.146247634831249	0.00497946989174868	0.00114537605144657	0.000879356796236351	0.0881437769804464	0.157683790177729	0.181450169524091	0.201550668024886	0.899328200106513	0.878535200315836	0.116263509277355	0.212780536697768	0.408708728416717	0.280496010804327	0.177149902486003	0.0909329482567512	0.00104763253403707	0.0324614062421478	0.00405969260640498	0.470754165305174	0.559703779173985	0.202588718677475	0.183973274490235	0.267479975435832	0.113280327892461	0.362885958591127	0.00129738259598119	0.0571951048268633	0.512341316093916	0.234418473402331	0.117717971950552	0.0503699920336264	0.199368424817384	0.468135771825323	0.50928909312219	0.289586446336096	0.377864617483648	0.0543086180228022	0.520903092899349	0.232600280282974	0.0402883976814006	0.201957108851326	0.152017132363161	0.133456077130485	0.183473623440495	0.632990064732601	0.0286046643529113	0.555620260441347	0.578237156139401	0.153281009027461	0.383153153752127	0.376623949430246	0.334018818093097	0.101426904066749	0.267446263333477	0.0708939956160861	0.145123871758092	0.0330375043950987	0.191765105625976	0.00102995224395435	0.00167640837409484	0.625772711444591	0.178895840732759	0.184471082503675	0.20251380484525	0.100993911458531	0.0362335644672293	0.0610024583139427	0.531797998356664	0.0031960003221129	0.0627284839193905	0.465379292772977	0.0272484069748741	0.316462430999933	0.693158508124097	0.356905079613156	0.0602375117942706	0.00231477613197005	0.0648208062977745	0.328142068571891	0.243571889339895	0.499301381977123	0.208007428478279	0.406362858754715	0.0181414923224758	0.227099011938535	0.575530977540932	0.299282268504603	0.109964423097	0.384172850614769	0.164728721671974	0.166875785077647	0.462823725643997	0.0964447508247347	0.1653040634346	0.117236109849381	0.0015139368644512	0.493799746834868	0.142409297925859	0.197115843619539	0.384743859075143	0.00996464224003167	0.0558696889488926	0.177805417272103	0.193388275927972	0.45801126899121	0.438857638758632	0.04519266730084	0.485396363524019	0.0863589340470866	0.106204005333173	0.0201706750421742	0.653818826892926	0.277041363141966	0.360460508611573	0.122059035542229	0.243040142745293	0.34046880525398	0.348179744970382	0.00199322545835677	0.059590287610224	0.183860439859497	0.0252304014727476	0.160367675966583	0.0984168011109905	0.684052391159064	0.444051090777523	0.659486340340622	0.132759291848857	0.306806200573074	0.601377405167436	0.26017740317188	0.291672796701138	0.403072509745641	0.111058193829529	0.0670999083480044	0.433212405070167	0.420684951845364	0.244393660873229	0.377323428073443	0.0799934425075123	0.286022421805824	0.15252129764856	0.334302810385241	0.0329683450291239	0.267064789509845	0.279724772568106	0.186249607572654	0.00141752828914502	0.0859081206283632	0.329626807842435	0.367887831023128	0.383182952286571	0.272212310832745	0.362415145145432	0.188668561265098	0.43896398013244	0.10341611714208	0.0548506138025347	0.349369519520847	0.155043857501157	0.0649417391205168	0.141350926569595	0.434890260746797	0.0364494554245491	0.360616523258098	0.472268122637258	0.000953766167868517	0.155880268750219	0.0828206209114819	0.212406903942832	0.186660974720068	0.275886302840256	0.317472252908489	0.444950002577155	0.0441439174479901	0.248928950779953	0.0239909317076134	0.0468364339279807	0.461375565698121	0.296984940805387	0.202894632312819	0.145398556653433	0.569907865428309	0.00517109413710508	0.293550306705721	0.375981132352619	0.0314755324533721	0.116865235077468	0.285385321928878	0.109120698149694	0.19370423475697	0.376313437984447	0.132961159816651	0.192945854894921	0.00247623070420277	0.00223962701110278	0.270277096539157	0.0659176324526225	0.190435059406351	0.0548648427879512	0.437243046097821	0.27880338618161	0.00100145796740817	0.277669212987436	0.207867644895015	0.00135806188161335	0.311784809423217	0.103769234097463	0.382045377613999	0.512889268001034	0.0810844761222924	0.0638120784087535	0.162135917214073	0.00102038364212068	0.36419299239808	0.0257852046138482	0.227938520935553	0.180212834945698	0.00573977331722805	0.460292590655756	0.544750292401091	0.224067487145692	0.29509893840942	0.00104459847039618	0.128046511388711	0.301016743457356	0.215793897662017	0.12258904888359	0.046927681273925	0.476271421968372	0.233274043904045	0.372934559981463	0.298224764706522	0.272334047349672	0.0486117601271151	0.341892048722571	0.0440069160581881	0.152811821674257	0.131205884843109	0.19120326896445	0.24913293856946	0.0896540853754874	0.504600827896281	0.457515523272126	0.521360013510351	0.205879446405916	0.111655034620385	0.41394352908662	0.452136067650901	0.422831354059234	0.094526710163704	0.0883311436219992	0.0640578364836022	0.309061941315605	0.408581561304225	0.434806025725762	0.39478313353143	0.140216720468977	0.440061617942484	0.269005749825652	0.292327539452499	0.0365121245205361	0.262864733327299	0.409345048095841	0.16018027043994	0.109399647231279	0.0578547695881515	0.274611560099414	0.248472097248228	0.270772865773786	0.326474101755895	0.340405435721334	0.167934961535739	0.442969635209837	0.0702710216393585	0.205989282695343	0.321368211758651	0.222352573447492	0.106870325351369	0.156293874318103	0.400725587437254	0.0133181474917737	0.298386615133814	0.496581760428138	0.00126502410777495	0.1127206255821	0.134366444928265	0.255642858596851	0.186022401255774	0.262995422112827	0.319986175919962	0.318321098278044	0.0783719745369678	0.169440467812885	0.00139023263403341	0.00631035662160273	0.478330006687592	0.227719365184454	0.330947113851579	0.190713950736221	0.432683734214458	0.137670321071873	0.213193880440456	0.380292680099181	0.00165566911529513	0.0836744427673513	0.338102389473503	0.109941436235734	0.182017666755193	0.36063300618084	0.168590433881765	0.202163842811972	0.0485765309586669	0.134297500088393	0.197359157415098	0.17914673878077	0.321641126797013	0.0605480652321814	0.373279666371295	0.338951340976861	0.232907316252506	0.30619248574716	0.248740658504625	0.0893128820178156	0.250022251186113	0.211618159901798	0.404599418752835	0.544226444074472	0.133486464298983	0.115887433271012	0.110760150729961	0.10219967316394	0.308846571781126	0.093896548195803	0.308435351116826	0.169026266269896	0.00724198649120155	0.418405112615462	0.542625278867481	0.272480343447954	0.234447609347082	0.168653342927164	0.131269546339742	0.331227071462602	0.239450323044608	0.189306900839625	0.036114860105161	0.53889377776793	0.261006619976348	0.289736232452351	0.344926380376492	0.329082458761118	0.140170349413897	0.339646678859769	0.0534725112857518	0.214126564389585	0.115879778598554	0.17666410628804	0.408760206981855	0.0586565976824038	0.408745747075025	0.498159924345491	0.534057296430498	0.225456029793351	0.0862711056201609	0.435082667349431	0.413669748351987	0.43115842223458	0.225820119602311	0.0434961137257833	0.0155356944706054	0.446479859552679	0.347274941484478	0.502340415981859	0.420840622411738	0.141816687121448	0.301435753124092	0.323434038663964	0.287409742525952	0.0338609016437849	0.305361170976668	0.592805100392858	0.136182045459465	0.106148119676403	0.0403807027229394	0.227120160897683	0.424655887591951	0.549255972411829	0.46406794413813	0.509421564273037	0.362210965461952	0.449257168009872	0.112459276985656	0.233359258248797	0.0906502075888834	0.216264505760371	0.0538886927304508	0.353785754398851	0.447004399909041	0.0304580367292618	0.336627734878969	0.311277666795477	0.0398975864464991	0.228951968105373	0.0430058067808695	0.327238087802089	0.17018714616739	0.224355611552105	0.387788761309957	0.421600989668166	0.0521545204090706	0.254234554471849	0.0622736492201142	0.0322466339707725	0.353539488550496	0.224494944131323	0.37012698384862	0.204440765563282	0.640808286790906	0.105386524941447	0.219141548931157	0.267209567579536	0.00216275682259872	0.164626189229252	0.430027572774133	0.101420615697684	0.205884909495341	0.336472025909438	0.204580107861108	0.242026854048443	0.0523545863344633	0.314205726319774	0.208690240840909	0.164241349245581	0.341662517933744	0.12823551585326	0.392065876544962	0.294614253155312	0.366325390004984	0.425780128593474	0.37906204719668	0.104449003367967	0.18669747451834	0.187936599876923	0.630038647088627	0.47155747185511	0.141844734868079	0.0574357675914086	0.0993351463651823	0.100318094521531	0.368076199794616	0.0524031431430924	0.337466319281285	0.179678722934373	0.0221642256816412	0.491430899753737	0.729242580165679	0.264001170809749	0.176997659359968	0.261959921728629	0.119284752035001	0.274674704972776	0.288578597338675	0.148935408950601	0.065805862062988	0.600737926006318	0.258847678790071	0.304750436321843	0.548657014391214	0.314585873677956	0.175699007252781	0.280258896342489	0.109455023666959	0.137437473116083	0.102770453904031	0.219960436650975	0.274858542740295	0.0358774259172169	0.397671030217735	0.361762684756462	0.505087121155531	0.228264032517193	0.153590722409886	0.489155955602558	0.513991839507905	0.442332800163228	0.131581439454398	0.0389927326636359	0.044498222485697	0.216031954641481	0.136117996087861	0.285360655091625	0.665850903959086	0.166282139432028	0.435199509767164	0.24868751084331	0.315541951031223	0.0167589006804946	0.359880243427333	0.454744133186945	0.0721614705367811	0.108959625931618	0.029979352314638	0.349258317255994	0.387193158637451	0.458078191508007	0.145371524536559	0.478208360440337	0.278802646866731	0.601793217027427	0.157488908783185	0.09248839737876	0.28717950107234	0.131105323395783	0.0788794565194147	0.239222862338306	0.460775766785419	0.0324924368050139	0.319211643982358	0.436412564743354	0.0585698211179853	0.178510769706667	0.0699080291625413	0.210936846702463	0.0807725432575622	0.167983500977646	0.255956976664971	0.363446242918923	0.0649932780051568	0.322342784858904	0.0447781864144586	0.0288446441680394	0.337639611752189	0.275294291446616	0.25937922596986	0.0753995068642997	0.521709343347135	0.145786419117668	0.276685833417725	0.446824594318418	0.0246770718967965	0.0910435330195515	0.220199506909945	0.136272724190545	0.169839883483625	0.400328586472283	0.275166191403113	0.170612487658483	0.0408759688607508	0.143849436199566	0.241499207744298	0.124121286395324	0.305903760826945	0.141928212083501	0.383973091677291	0.316191961345267	0.474693682138556	0.422785844772064	0.231642517308797	0.00963064257882735	0.271937143717812	0.325816519536244	0.391503188645758	0.375818976531828	0.149823192761547	0.114905594395155	0.12421564198218	0.0231877843324867	0.489085962563675	0.0826731305000168	0.0799739851796178	0.23381292201905	0.0610559458179011	0.544551908558731	0.584682892562481	0.272600834690454	0.328240416555321	0.220680006593903	0.13291993948139	0.370939407344822	0.249730829688841	0.169964915424105	0.0407518062645885	0.556571071586864	0.230122046187145	0.511058398333954	0.204318488476338	0.24541935933797	0.232680533243137	0.366301116979273	0.00478392362206361	0.180210151459913	0.198985641132019	0.147835339907599	0.405903262146703	0.0185442250744221	0.293420857765371	0.497819913221547	0.559910270261942	0.0803518973980585	0.153376278400226	0.525154814271153	0.438672920090261	0.366753608087278	0.252110448686771	0.07099267060301	0.0065421566382875	0.282228478365687	0.41868578650024	0.352773248079307	0.439555909012715	0.159505393434405	0.230807215189154	0.371415336131188	0.342862686970453	0.0555003664137677	0.376249091046417	0.466497518243731	0.417082427248113	0.236495076843343	0.0341104570681612	0.0351732429277178	0.405376154585761	0.428805815101716	0.385143394472706	0.484899284631062	0.564743883397944	0.567088976987284	0.0259782032468025	0.280916475279497	0.0714718248304979	0.258148762662709	0.00177044740588305	0.391681915189777	0.316030250949301	0.0270806956551079	0.193987555847346	0.261046555087769	0.118958380995395	0.227802384174581	0.20098050528884	0.159391373488958	0.291935360790965	0.121294886621892	0.335916433903641	0.386561094199053	0.160823643676489	0.131278348580868	0.000997478231717485	0.0223889752754259	0.521701692009346	0.283891126890748	0.432623503900481	0.237032310589541	0.518846157953919	0.028039144204536	0.060743939575784	0.2785208293887	0.100041647277008	0.165567713619127	0.583351489958091	0.0524205125589874	0.219418260254454	0.567364032844429	0.119818592865609	0.37468919179518	0.263736510114025	0.316029270621877	0.450192216814968	0.134108296622846	0.438880819802606	0.153587552367475	0.24554456668486	0.17910583214492	0.392741569972617	0.419179326385018	0.444945372902272	0.0707468671885117	0.387943899515114	0.357323003294658	0.607487453727457	0.423788148719008	0.0605032353709216	0.0563463814332055	0.111299274178147	0.220046791188539	0.208809242988516	0.00102867137727849	0.444471032950757	0.3029101720742	0.0252005855920385	0.0685042934448565	0.205537278506196	0.063173814635228	0.271555220969013	0.215586907144803	0.115104634766034	0.294177377632722	0.119905647606135	0.224870433508531	0.1455839707001	0.412986392909937	0.572642529772186	0.471473286730145	0.553584558715274	0.112037259240549	0.318501722315971	0.238346092315991	0.146502053467765	0.236271921174809	0.0613122901821946	0.242007799347664	0.446649317430245	0.0013278002986901	0.219099276190895	0.263144294804537	0.346272167102957	0.207606378370516	0.0286470907310729	0.517348197694074	0.561648521625319	0.216672439049874	0.213408899327337	0.0279150950019853	0.103197569992806	0.190244535072302	0.0655573419250657	0.358951165731851	0.695348827161308	0.442907828447205	0.501189840814158	0.17244972647267	0.374976089286786	0.0143195779582815	0.0671568620174356	0.324242514373526	0.401600615772348	0.174931150583099	0.00114122000458321	0.0647016373188447	0.230060796257076	0.567158459773191	0.293686647023219	0.375613899304104	0.572940403069359	0.506084687573526	0.00141599583627427	0.164613291259437	0.055441413151766	0.330977813137191	0.000914615986944658	0.515371574115292	0.2257112956226	0.00246698203475572	0.0499893176720009	0.380456370349833	0.019924999993564	0.269503219515983	0.15618106045232	0.211581832817631	0.304108289647186	0.22672330407695	0.149649887232699	0.533704373170667	0.124374972555522	0.00098533482637248	0.0463893019013636	0.00129842857521237	0.806679937142774	0.260659695054499	0.338595412450978	0.415734591773757	0.354774982946778	0.00123811788027573	0.00112007283135676	0.194188734461911	0.15287261068058	0.123301619618153	0.388669156641404	0.0916524297168667	0.143483490016308	0.714790934250958	0.00196631542605623	0.418238557561715	0.213456931203786	0.289761795410042	0.411943591213534	0.126991986209492	0.484740457676605	0.0518467055213878	0.122404442968117	0.0851822470606578	0.380177070928994	0.0718968217973269	0.254985237097604	0.0766949711384414	0.306949405629786	0.578341607762917	0.385180802252519	0.487252146473146	0.00165153169208852	0.0731954204860359	0.0337711731864279	0.338180727640077	0.0966448444986972	0.00132068224355193	0.208254480608548	0.489969289264078	0.0437422812037452	0.0025571567379293	0.00124501848892103	0.000971518022639346	0.273808609660057	0.192390143424957	0.0834628120750991	0.0960310167189282	0.106318008701229	0.307760338055368	0.172449499648361	0.316463030230757	0.603288767920906	0.926201911580812	0.540851780977317	0.139512493849006	0.390602361573895	0.320259100336383	0.116781699986383	0.151331782256672	0.0863586516840334	0.196148816597523	0.368107061768182	0.0679025359446956	0.192501361068091	0.500455992971536	0.436097867530138	0.0758128394613617	0.00127236424107538	0.583053239656368	0.681245166899609	0.0282499704953263	0.0791731123711697	0.00144625314067756	0.21667066598831	0.0888466978532348	0.0220547932284833	0.600747234300126	0.621337599623983	0.803306346472917	0.699214426189276	0.390187417845861	0.0886957506391409	0.328818202298613	0.538464655801881	0.202183093430299	0.620998699032139	0.395897382093161	0.388320715600854	0.507343998789113	0.0429449319651707	0.30030878632067	0.52452056157058	0.605725770469879	0.257448326139679	0.302948989325189	0.113205827105593	0.468974681676848	0.361237122143216	0.399978291682148	0.441819100764856	0.501255975634363	0.0709371813360489	0.308163209967614	0.44322598027855	0.249628647765208	0.415153243519406	0.557946428085224	0.423437668259058	0.352227268370757	0.11355700683423	0.207134257605226	0.813934814198881	0.0945711034723808	0.305546588371985	0.0310404405183637	0.216844231251243	0.00310421281411978	0.692999427851459	0.0399237105564386	0.585058237287205	0.434401973075812	0.294216885415862	0.164760933767802	0.0260111756737617	0.207635371305891	0.128668923660685	0.0591014037092465	0.670109336525872	0.401891936946261	0.231214189896719	0.453418635348614	0.00206529673462936	0.778169079904017	0.327229606485625	0.77959843255788	0.573166413640146	0.594683451315784	0.899514349696574	0.61877655950477	0.168858173558854	0.0993356072765082	0.435259963722649	0.67849034239973	0.753817069904883	0.11037282041554	0.778957555353889	0.73228434286447	0.292136541722154	0.745763313523247	0.392593822267846	0.439886158037553	0.157200319188446	0.0651653561548582	0.175026900183342	0.286595408228316	0.312632206513761	0.0498090153231844	0.00806769053999966	0.226073755977593	0.305797361011057	0.180005970047076	0.00798602524527065	0.56052504894078	0.0391990165129723	0.816063012213921	0.0440130401867204	0.0519787667335968	0.0630047872512064	0.221483047570602	0.461048281167615	0.188240847554746	0.804966516317965	0.127005439929869	0.543570613134428	0.0241250531844281	0.175536982623284	0.180282291674773	0.00396208444718126	0.279892699602164	0.824143736459031	0.18711271505345	0.746129151861823	0.216236937824094	0.28149236595776	0.565672679657263	0.14302825215649	0.0529955949792625	0.0909949400580832	0.101237922156589	0.65763207776678	0.351681181035568	0.252457731378788	0.759051087473507	0.0401322005843901	0.592302210887538	0.177620196657931	0.0277048008824915	0.516149654010082	0.223810352078376	0.296492111503225	0.0396186671663558	0.284885258595353	0.373431181576371	0.189269282917911	0.0947443880590805	0.091183116410688	0.277029746162757	0.279217758005069	0.294546112184095	0.299634331259412	0.354023792997717	0.19912809370873	0.455574249942859	0.0871425624679885	0.199382210309126	0.257137956629967	0.187081748979859	0.0904597346453484	0.187324607031671	0.407915248319626	0.0465495598266242	0.359585321210915	0.484534102790867	0.0398319806593896	0.136845672737777	0.128923592830531	0.266296140778387	0.180289469113182	0.267019048887599	0.307750649888486	0.338671227248621	0.0651257223067731	0.195940160342269	0.0421152527282364	0.0205337327468948	0.460717420598714	0.263921562225274	0.332150685987733	0.173153768070386	0.452500733355824	0.137017173375482	0.241924140262057	0.373901206197252	0.0156594362445896	0.0837736068838046	0.346991391974124	0.144405686588759	0.150446362998927	0.344830888553398	0.186515827450415	0.175060200420296	0.0455708652281226	0.145366830820526	0.26104741869462	0.18293745303165	0.29356821771222	0.0749003863250588	0.362012347531007	0.332442278676402	0.258926187981591	0.322543835730429	0.244016203062666	0.0888819463707287	0.28424052989988	0.213735087616014	0.36539173302266	0.532416566533127	0.128279897973284	0.11526171734411	0.108421608798707	0.0943980754256277	0.329102546188404	0.10476028528149	0.297857218307682	0.179180520583471	0.0108061216741905	0.434477779035757	0.563755022966011	0.277499407242966	0.256933457929468	0.179174038349396	0.118142206324762	0.320705106475909	0.235814082691704	0.160897417535874	0.0447906886525549	0.554037877715726	0.28464084138564	0.332946361976974	0.334758268329895	0.295536517148902	0.137076516384407	0.294239602351099	0.0500611308538591	0.189020524186484	0.119980094488754	0.152943310199775	0.400120313657484	0.0722701729561674	0.427060374777736	0.496085797421307	0.528008273280993	0.199902620007171	0.091074793209702	0.443975643942578	0.434759016774873	0.421232139045805	0.237585782906745	0.0591227993902678	0.052131474120945	0.459613548641115	0.35447596607726	0.500457352792829	0.429299070801407	0.164752194746579	0.338038456307694	0.449495235083989	0.241697028065179	0.0589682233973252	0.327883723763118	0.418998318781329	0.420346342005016	0.188209858645095	0.08788862273575	0.230067545366693	0.338079610284243	0.454292384344873	0.314109971933417	0.367290965094856	0.395840391714422	0.459383876051	0.109446258113581	0.306607789346304	0.278352521666647	0.255751134409431	0.132537242176219	0.343230849089783	0.316145719023027	0.0947209885069898	0.427957925809176	0.367769848474748	0.166000811435511	0.250174741208006	0.245141383969651	0.283135896225238	0.210839551839571	0.16495474912964	0.322278021534588	0.278406024600923	0.145820281164277	0.139896623278791	0.0846849436165896	0.0224108319288134	0.428559953400968	0.241652403342317	0.360760150539542	0.210457195959053	0.460265916095032	0.0983766962313788	0.0640949636185324	0.285888408749213	0.0465711530497839	0.113010295041035	0.423121151305672	0.128559549072299	0.235243900824497	0.56237907611525	0.102068838375964	0.374031412499815	0.186808569671	0.361035592375141	0.457969064622646	0.257128554704303	0.443883417377869	0.166670872735244	0.39822851631378	0.236372914999406	0.334014946649668	0.534926609389566	0.411996352893442	0.108720941191895	0.465392434898635	0.345652897102851	0.479222154251437	0.490353026312017	0.128771510365297	0.15508020460219	0.140516291316925	0.163531958402666	0.222055501982114	0.105630244782305	0.387192913470748	0.233801052567235	0.0300460747590086	0.311202593294837	0.414204536225051	0.269966768776077	0.159657209984742	0.329531817484928	0.124557189648434	0.449128785787444	0.154982389260583	0.239714693579177	0.0990306475081058	0.377293587987734	0.50084368348189	0.391359403680069	0.551370771325463	0.13185953027279	0.320102601122648	0.175936769050729	0.154626255160998	0.23159960294785	0.146461488676791	0.230309531153434	0.534124541374441	0.120366757220099	0.281519987299112	0.323269908830769	0.418001950602973	0.299511472308624	0.0771015164632291	0.418429140769365	0.445857374708645	0.311905954527993	0.266473176908234	0.116674835130959	0.161520737457964	0.32740794590351	0.125549084324401	0.425814492177564	0.551043306662024	0.277294547263681	0.447662934969102	0.209901402930083	0.316025998758612	0.0386805311563689	0.302248622970565	0.412978453727408	0.197136999468807	0.0909421007570496	0.0979393717236207	0.295200086453713	0.326819648153674	0.385774817471648	0.283415203661025	0.44671102884888	0.203089145246964	0.525924401428598	0.112397531045001	0.133033665475005	0.258692763244229	0.137052447802481	0.102137995545449	0.196059132439417	0.441894800505114	0.049693947735193	0.349563726989029	0.515010114795003	0.0591937506987837	0.141384753734767	0.0898552204918177	0.265805097431566	0.171112293557829	0.23270432890331	0.298562153113145	0.405461269498774	0.0537297521600658	0.246188247037809	0.0427750091521162	0.0312988519626336	0.429524378500183	0.297416028178293	0.245976595405012	0.146742162392043	0.49582473242696	0.120778048980117	0.244906352360125	0.379196810461234	0.0208593820681699	0.0897505996443145	0.270492238426953	0.134162973186709	0.172925781180512	0.388077870253406	0.170408336367214	0.159360688463921	0.0298119811830916	0.151333074071277	0.255061360906867	0.138498214854319	0.306808535611223	0.0830596256663329	0.440457409153296	0.304380809442189	0.264701010411045	0.343813386009884	0.248618228425361	0.0687321267321171	0.308439929545817	0.200465912578239	0.384162593539249	0.44816094513499	0.0968747363101569	0.11255055924342	0.115477622466691	0.0497815869538119	0.391284303851111	0.109153743465444	0.252715218944332	0.198958109174557	0.0173302740826646	0.44861010805745	0.582038530638195	0.28178763039911	0.274025239497371	0.155646524335285	0.14982663978904	0.334295439241272	0.224924041042877	0.170825369250226	0.0491592447318764	0.552083870423551	0.23908729386307	0.379475902425392	0.327044479563228	0.274942290940842	0.161525953844464	0.303302961164477	0.0370631678428938	0.137054804243125	0.142828921533912	0.150637535065896	0.34306358779267	0.0974138443185206	0.424718599645952	0.492038220218628	0.530169612843034	0.200540787648426	0.10172828110665	0.437500559785961	0.432464016120095	0.446893189108763	0.219471987792649	0.0639497200635453	0.0535221919611057	0.30765224404574	0.375948521392056	0.431161347886182	0.434189063529714	0.133462620058419	0.329187164825374	0.53269186339345	0.124623304151972	0.287338330120904	0.495978316656499	0.284800973574934	0.481353233830403	0.0229786346385177	0.0254005315300721	0.398493013600567	0.0411550002452224	0.497824742801183	0.476303643038932	0.559010387164735	0.127342168618431	0.312696513621045	0.0812042573541674	0.393077856940619	0.35055130716572	0.405050274721856	0.453273531030194	0.407437842360662	0.192042453780599	0.342054416500612	0.225028761854796	0.548873631656715	0.537706707569682	0.525658021755038	0.47223562575673	0.279430342032248	0.0277491279150853	0.278001316440099	0.846769439732666	0.0373127326466844	0.121112290365912	0.0615537818473153	0.198162351372544	0.010331625514575	0.604560402379706	0.00189866894722952	0.504657336826848	0.434389089886002	0.381458880152158	0.0346907493669487	0.020984620669889	0.0460298579407141	0.12422256584739	0.034447084954789	0.507187358091003	0.269261918324177	0.12397122612557	0.301189793912678	0.00124616567983047	0.756169134098526	0.257159333380886	0.716893146966403	0.545195365215783	0.829270152760914	0.788157281608687	0.735105135899605	0.328750457503843	0.113429891883662	0.488029310724288	0.69079145570019	0.618597042926014	0.0766388555813435	0.789609817612564	0.420088594335041	0.498743797138587	0.780425642275323	0.431302236770866	0.447249811971367	0.177728153335147	0.0993521871862044	0.0609082278924322	0.312171866058113	0.211609565839588	0.0621825834774698	0.00110995916420629	0.283369687773182	0.242962849085608	0.144969120914563	0.0185891723245224	0.309688611213278	0.0362033700912425	0.999054221398639	0.0678220215688729	0.0463789182198436	0.0850592341790781	0.152448265887078	0.348424909729271	0.21348921083932	0.662518959822681	0.0490463824367639	0.509491581296868	0.0335094926941417	0.193727509099117	0.2794030021746	0.0163115137867687	0.18019629868291	0.815384447875371	0.0416551369969894	0.693889011523262	0.31265096409256	0.489409371980111	0.526392551872872	0.123962093595383	0.0335219733234571	0.105705959100913	0.278273152661587	0.600032242485876	0.310638495769967	0.151509229493309	0.809683945788416	0.0403243410617912	0.758956406457595	0.302624442222868	0.0280529980052694	0.616404487828612	0.251444244106276	0.303814587378546	0.0360700690658594	0.327799908778259	0.405305166870443	0.240713387907439	0.133311801619186	0.113422677628721	0.362580972726018	0.330829005076021	0.415279227499479	0.248351874057402	0.412046457815692	0.219632966559026	0.555248283905073	0.149397960234992	0.160660408318152	0.261824797503916	0.174748290986227	0.12144080429751	0.235729321090081	0.44767664641726	0.067793343125117	0.43195439236704	0.454904478828624	0.107651413507631	0.180519480784222	0.118505941835972	0.263692983586207	0.150090152396445	0.253332879746123	0.318282262127353	0.336542798338712	0.0470485747228821	0.264597818532282	0.0525234502644237	0.0342585711377692	0.44229365569485	0.254099525602494	0.249291944867368	0.14561809359207	0.440005916107469	0.162569036919694	0.204999192061797	0.361887822500664	0.0185802047807208	0.0874508644426485	0.299024945578673	0.161725584579314	0.172021089784297	0.426623484917314	0.183558672287982	0.1732531084943	0.049774383450309	0.163807776971093	0.282474305023278	0.156002888401472	0.370671901917859	0.113587907487341	0.423623595748271	0.285025118129072	0.299642651566852	0.404880617260599	0.291207631999966	0.0675477820336899	0.35197418795572	0.285863109120164	0.386851019387361	0.406064126389741	0.112888147257172	0.118280141815926	0.124562186108842	0.0418404533524615	0.371472699524655	0.124962100323553	0.198150165597331	0.188217718193525	0.0242905392458737	0.402227419103216	0.531684755044115	0.283030702672183	0.256948048924154	0.214166181628725	0.152725184308293	0.354591227841339	0.202492717816889	0.178506121244308	0.0490053576712105	0.532797459815228	0.31210120675316	0.389656940557289	0.326129067780113	0.22916019778028	0.20889143130059	0.261159088138791	0.0294839872967291	0.131958826525737	0.136877735719905	0.155995535433641	0.390234708089068	0.0957809890483971	0.381569936521638	0.471436924328941	0.545067629535027	0.22769372518122	0.122445184202958	0.442808779640886	0.426360164142978	0.378274500213794	0.223962139568279	0.0799529271033804	0.0756476215033274	0.29642838819594	0.359943642361202	0.409719384031123	0.391665051803139	0.163454264095901	0.331473006745138	0.230733122763142	0.264536182454631	0.0214999950674686	0.37730312849508	0.396963039543429	0.227745835730638	0.129910130088565	0.0951373801193498	0.307414652427032	0.336395490173749	0.37908859524845	0.216496661859321	0.396496519353887	0.241358682711287	0.54252171496491	0.170001401319357	0.169129001355159	0.335738397963784	0.149232309604997	0.118388497222043	0.254956174904334	0.415582165762287	0.0596061305904258	0.418299940456072	0.46891868848892	0.142623251301863	0.212925878165822	0.168047272518013	0.306889166867488	0.117139699471164	0.249950232011203	0.329889550440085	0.306980213524399	0.0488295645185292	0.265285043432736	0.0475732748567174	0.0151939232838635	0.458722570051206	0.243921796612634	0.271879358840896	0.114978400689987	0.425252548039151	0.197183145086786	0.249613146137166	0.394887764636549	0.0201134542206525	0.0609773655950917	0.311599150955265	0.129737583892175	0.181343356679617	0.462083062742731	0.206236000558309	0.137682641627492	0.0280141541739632	0.16935303380212	0.302646635923557	0.169740236709687	0.444317719854531	0.118935617647034	0.420645151297233	0.276957870512194	0.331972950791087	0.457841229232822	0.328891888065198	0.0549468827959384	0.395218439270632	0.3052001165516	0.335405869560053	0.419154116353088	0.117000406780969	0.124557943702355	0.128337427240651	0.0441746257262129	0.396517633473476	0.123554820646751	0.165706575266935	0.201508322262571	0.0347612474234791	0.397780821220694	0.524830982834972	0.275481964559117	0.273740825355985	0.204075741669398	0.136619710649953	0.384573712077819	0.229312387807339	0.141159464440809	0.0264145413969508	0.497471141170774	0.276031809949635	0.365024105835041	0.252621042568877	0.198997098427215	0.213976291414197	0.254178166618355	0.0154781821542426	0.104276235740578	0.129295302346699	0.130643998529552	0.396945237499157	0.0950514588817142	0.401620721614543	0.490832642491513	0.59286024306927	0.230409415216006	0.157025931534094	0.458840505349874	0.402701668799394	0.329124938275906	0.247243041087986	0.0773712483053035	0.0754797718625716	0.344627522943019	0.385662184017866	0.411304637652528	0.407574482334057	0.143331055044438	0.325346917397162	0.246200871860121	0.264664126535581	0.00216388716043555	0.387182123089673	0.426693526832933	0.242899499190591	0.119789383476812	0.0902319914792305	0.223913038655188	0.340235887526782	0.389918099064655	0.240104819004534	0.367433490010851	0.249964828977709	0.543549599945403	0.210438047272556	0.158886919011368	0.329931552906714	0.120725053752044	0.0831494754453893	0.246737449730013	0.418480077832528	0.0521224887000925	0.470749660344531	0.44708226119062	0.14336767113042	0.228990400891322	0.221635554979024	0.313319240998458	0.0861920922439029	0.235413121405317	0.330668753477016	0.275873788422776	0.048205986418766	0.288990457174579	0.00239745039428762	0.0126803010038214	0.485565202614014	0.220024396458217	0.21977825898592	0.0942598947950282	0.41382161317002	0.191896478154947	0.234758805851507	0.391063806657493	0.0124367753835767	0.0397346731821491	0.327754241335843	0.123398705630962	0.198163150875857	0.538431185788468	0.234771767668614	0.141547490896041	0.00797021327643632	0.13943822863156	0.361484160975802	0.166339694826593	0.494365984284187	0.110176617024685	0.462273054820452	0.266150317566299	0.297297556091171	0.441425212426942	0.339042888102652	0.0541545010549826	0.422675326912972	0.280830019029113	0.295298071938221	0.407450673095818	0.0682007423281794	0.13951781958626	0.136689716413649	0.0438797106079486	0.43842281645726	0.116563170640548	0.184798475214701	0.256499900856965	0.0389982060148835	0.387152698663834	0.47542659825832	0.250894746373451	0.325346512539555	0.203951316924345	0.12160585987417	0.379784256530104	0.259225936948245	0.113293511778909	0.00536907617140519	0.460765503504594	0.27079255743481	0.354785100816565	0.242338061173057	0.190413660152336	0.192757913279859	0.231653572868263	0.0124380544179382	0.0770664780449457	0.115120806983927	0.090562108106247	0.332150755273145	0.107107053265576	0.45084829483478	0.529292465704195	0.654856262244308	0.224991719262886	0.189170916463795	0.425289624943737	0.351032713105972	0.287175661698332	0.263721930314322	0.0919933385395485	0.0614834641737163	0.31458065583056	0.372274275304761	0.421967686786008	0.346931294094833	0.107982669543896	0.270639357278541	0.449508047271054	0.223867198743339	0.0829962563109055	0.294284164957775	0.395390830000017	0.429058529645065	0.129167961266295	0.0625783452786342	0.615229612225918	0.175222353276172	0.389722574711207	0.291683151850164	0.291774029858278	0.317141395367564	0.455043121346036	0.0963288998587949	0.298111757065424	0.285651454659688	0.27557189920046	0.168481268041898	0.410224330364743	0.295925236126012	0.212756845550062	0.456033029408891	0.374006724675223	0.102321235136989	0.256591714222936	0.277180631498884	0.326692986738346	0.174924279530198	0.207384860049948	0.617972533833983	0.185172926724699	0.185820120482947	0.110111062195304	0.312225551752483	0.00951914568242695	0.333895748322861	0.150868913825693	0.344890485175289	0.172955868219942	0.35413147420419	0.100742598681295	0.0205841615452138	0.275501567746153	0.0372098701453272	0.144032733174022	0.62602293201235	0.162657815580469	0.225391207927676	0.511562025304433	0.0953370898827464	0.428821480453627	0.321297312415928	0.36073013210677	0.5959459719115	0.322553807114629	0.618997682810188	0.256456756609495	0.426426944578968	0.25179150892773	0.455810214704605	0.549068221492544	0.432133135327218	0.108230097198171	0.483162086240668	0.351173198408121	0.489411522071643	0.304810791763012	0.150591110071494	0.353448348847012	0.263905413156779	0.2237614986376	0.227619055034154	0.238203239782376	0.392092956366592	0.268292439123608	0.0274474715822453	0.349965581397268	0.483660102820336	0.330595749891814	0.194190396140354	0.328200602144494	0.153605956972331	0.701726815883843	0.160867789972062	0.233542540745025	0.0370763708245559	0.265810527647319	0.626959084364146	0.410016442219503	0.641724099026929	0.119589348531619	0.333302127056183	0.0879086507991192	0.266240011548922	0.497925866864365	0.161452833062891	0.156293668390853	0.561105407043498	0.122971798826977	0.464618468199792	0.318932741129457	0.540101522699072	0.385089582538733	0.0664819674562854	0.144780975175965	0.197161857136213	0.203900872391602	0.241333475661091	0.117864187203065	0.156361450306929	0.387921590039788	0.0663372306488207	0.548629375800916	0.568899026583065	0.276802226545532	0.472772445061713	0.442159296758558	0.095625305342749	0.343194806804519	0.526004336410149	0.192691736648979	0.542897881118062	0.34826893171015	0.28539610401555	0.476303114468525	0.0512900101306345	0.339908918826379	0.508370467259586	0.68340946179671	0.136523027974683	0.27809840231338	0.10944839112772	0.427554627151122	0.30565113178283	0.377303950583444	0.387475644004865	0.456848475000175	0.0818315589537762	0.358833709664303	0.387636601676391	0.286213990834359	0.444355728522525	0.503901950995432	0.424843767681267	0.326193260561686	0.0289078634824054	0.24442910550808	0.821188916607689	0.131579140395132	0.259422178411166	0.0294900728327498	0.231461331258146	0.0067134143999647	0.675291845222491	0.0012275009055419	0.531697095197902	0.420329180849695	0.285291692653388	0.169811651151912	0.0309098955177805	0.19423280308606	0.0776167113894677	0.0650666050348923	0.634105697878967	0.321557101558263	0.183410822924596	0.380816006793991	0.00273936521882368	0.743952387008904	0.321656621686842	0.786484112822116	0.590570039119895	0.601540252854138	0.893862533923912	0.583939377721111	0.234841316216509	0.110089389027452	0.469249032278945	0.647653554354264	0.692185086664666	0.0658379623717215	0.816399498077013	0.674599666715297	0.342158332871341	0.718467080038627	0.444858389875194	0.447726310042957	0.121572928937659	0.0626222209296313	0.164808434627701	0.277852498232675	0.307534293017706	0.059623769343892	0.00424259553079109	0.242842492683719	0.325487663084898	0.205763799772071	0.00828930394355595	0.524064084512352	0.0256927946032373	0.854431083139628	0.057702608493742	0.0603245498166552	0.0621730579331375	0.154795507904364	0.42417369976223	0.224832699434452	0.785960472085358	0.0899199349436162	0.526641373726664	0.0252085432248835	0.174446635028855	0.201771612356093	0.00496666157316058	0.248743646294216	0.83405213134296	0.195073508942463	0.717935488837763	0.280185512247711	0.361921814263093	0.521713493274867	0.16607275439205	0.0378414139233234	0.0931791036395244	0.141957412692035	0.585139443120682	0.313202738714865	0.225447343861844	0.73678823519493	0.039939464073451	0.585002000204507	0.225604225949883	0.037752426091051	0.542101416257514	0.335671469332362	0.257642159233441	0.04663531061552	0.389679073974172	0.407029810864124	0.356058031478418	0.168425304582149	0.107834028458111	0.3760070688523	0.330602115717057	0.403843752125291	0.256733632990752	0.379992128499436	0.264974620212385	0.59216132637966	0.161211133830437	0.268519794138719	0.271789255945842	0.189088280124927	0.155510730438948	0.251758890690359	0.429558879497409	0.0979238905282153	0.482096189273247	0.442920281951528	0.178070384001752	0.189134605400104	0.155314528350704	0.321454538000624	0.175427894050617	0.188276165536276	0.244312703820808	0.321842563821759	0.0893061750858536	0.1899879690446	0.0487967968777913	0.0459204107124628	0.317177863062307	0.232388828822166	0.293523198801938	0.127969461029953	0.481514235519353	0.144739817739118	0.208246402152913	0.316446330770672	0.0323813551471022	0.0974650275956191	0.281099321893324	0.175920738269755	0.204205836853453	0.479770244104235	0.112545992292478	0.257151650014248	0.0855091212562424	0.263409125379642	0.257073659185508	0.174425051492838	0.400461896377693	0.133615144126676	0.438708129013944	0.27100728372182	0.347299938528177	0.462794732600577	0.345720045838701	0.0649562200096222	0.341152273370826	0.344946592287598	0.443939677924936	0.430209639676746	0.148710908073182	0.15492958926181	0.0909163562645462	0.0673024964292571	0.300992285336032	0.142778637961195	0.282972983039629	0.178660531544097	0.0330809760003958	0.422985762121613	0.557882456100524	0.39195779893539	0.199355838912762	0.237849407595191	0.151908860882416	0.36831102786804	0.126655908706277	0.18450777565258	0.0709422065858131	0.565708205490826	0.375764417215328	0.325127856607461	0.372170033870184	0.148949046727676	0.290784652159192	0.218100804864803	0.0516004144292698	0.1667152566047	0.175538914664241	0.168889029941349	0.529008941060916	0.100649795948345	0.340818504875362	0.402597987631961	0.47048735594795	0.251166482680531	0.0809781703393875	0.366105424239816	0.521614879663071	0.419739506388851	0.210085227121997	0.111191134500885	0.118121606187027	0.303307391773169	0.260670625691756	0.391704358332388	0.513123493130147	0.208520238515943	0.30803740700971	0.205446546200339	0.314952527739117	0.00166451196115801	0.383238774354742	0.384367019195834	0.252991908980204	0.0748784391599074	0.0964240834291317	0.185082626671689	0.396545003675036	0.404946031866361	0.239290005456392	0.317887795831217	0.224270832505266	0.528017651496876	0.199869284015892	0.166751041807955	0.31873202798349	0.09585292554596	0.0851057195253399	0.24267230163534	0.40591911979758	0.065081955697359	0.478066488369469	0.425737511719278	0.163160367758458	0.233381940718803	0.229565744654032	0.297802837001178	0.0609065720459947	0.253792778865559	0.369112564157335	0.249232887576094	0.039524751935923	0.301022721060471	0.00269454282289124	0.00278970498243714	0.432904817882926	0.213736346765709	0.223871616021227	0.095689602140132	0.431099674247737	0.175079534799249	0.209672836547374	0.442327165019331	0.0152237210422406	0.0546944237753844	0.331126519395101	0.108726547955605	0.202892232797001	0.549936823281246	0.237284800526572	0.1500325764478	0.00188289988537934	0.138169333148803	0.380091967943106	0.141049722103918	0.5192987028812	0.0933786388676446	0.476889449073163	0.287810576127852	0.264255939005652	0.445661608247918	0.324849393438659	0.0554084891804426	0.463532663534286	0.302347218546621	0.209825690590993	0.367606605326986	0.0695541868223662	0.131054745648762	0.132799209874582	0.0395133763878172	0.461720510555311	0.126902944131191	0.20254498935858	0.276390785048527	0.032583844818017	0.298549800620908	0.274127870080993	0.192541470802949	0.33988732749058	0.226814519492786	0.11952129916789	0.373180759285065	0.297202908102744	0.113059536868994	0.00582318925140653	0.492750103372644	0.225789170453978	0.423726980288722	0.23807591062313	0.24198524815615	0.164691833536013	0.217927449392414	0.00398778886430497	0.0332322784810427	0.0795203221696826	0.0483267078172721	0.295953232477322	0.113851905970903	0.496021379024154	0.551519423242421	0.662313849880664	0.219745680677981	0.204826826324164	0.435262173575607	0.304536785627795	0.240202236104059	0.251131670362144	0.0974822916595254	0.0515416218806701	0.355953119826716	0.384809694545756	0.422997283926818	0.347189534567975	0.120424740934044	0.302768917419206	0.36053349568929	0.274616343220689	0.0415990309668533	0.483029833676879	0.44485474232888	0.331672359389024	0.182674802885786	0.0970687197849118	0.403659789917449	0.33386661698911	0.413128849316084	0.217925480663097	0.378927861534354	0.259960487063786	0.642710758822031	0.181842211977234	0.286813327568599	0.238619433295777	0.125373965875839	0.176207221099062	0.165689215415797	0.432547074874938	0.0810462259779477	0.541091188238603	0.442038170007602	0.19945827269016	0.173714078801019	0.169740002397171	0.260344635133419	0.174033015279277	0.168519279509283	0.219883692857969	0.321449203191771	0.104785450403171	0.161090660255193	0.0575438373783287	0.0469113460197934	0.311613440741862	0.265376446790382	0.304733300382616	0.122001802967344	0.524987408210574	0.16078367311087	0.215275396953328	0.245742596918132	0.023319836178072	0.089209577255285	0.23321334617808	0.196255530188332	0.206233236978053	0.482458146337013	0.103599700066073	0.25675654880563	0.0667301236917909	0.300469158686258	0.112417109840711	0.179817972464596	0.349259274124826	0.114547059782792	0.449161761963018	0.2664898708206	0.37175311120167	0.527352634684588	0.358894139775023	0.0532348143625158	0.354930767204474	0.364647511465276	0.533995017911649	0.457756552167217	0.146212790559772	0.161439341564073	0.0217893834495561	0.0586257436910079	0.374560367130683	0.185961649978743	0.285150873515166	0.116938908600999	0.0305199322125041	0.403636783988984	0.622336106471272	0.444165168133194	0.179797965602285	0.239931732071051	0.176544510635868	0.427313799793083	0.0556911648297141	0.178960036369056	0.068822272168093	0.626955511946974	0.384152255827101	0.308576516591419	0.38849481461516	0.15023961042397	0.304526656352139	0.202132442474683	0.0450208457909882	0.176135513500702	0.163433283941865	0.173284832911844	0.474325941795166	0.0897533800388287	0.335863447333297	0.369843602913425	0.492285636509308	0.242081994868482	0.0681372453220908	0.342893455028964	0.521892266996772	0.449742391042849	0.155756962162852	0.0750130302672684	0.135174777508774	0.278568948897584	0.260743398544526	0.371502876712325	0.589068547545915	0.239325829184489	0.225667644584997	0.437798873123895	0.231170924610884	0.0716136297518691	0.411864003471207	0.393990777204428	0.42733965634317	0.209943650253864	0.128114940137041	0.36213278670767	0.304187761610117	0.410173152164106	0.288710768872643	0.357194741365926	0.286767908282239	0.469551182641452	0.128366123161685	0.335253534936725	0.321070978375938	0.232269475726744	0.238741761239435	0.336581443779049	0.330030917827392	0.114759593202098	0.514390683902651	0.36473484320814	0.224967843284773	0.233252187618174	0.186058954929261	0.367389551527335	0.236469941747609	0.235345572279341	0.305657006479138	0.273022657084693	0.134555944053998	0.148507286673159	0.078099050418148	0.0197334918502175	0.402618531172761	0.191115761478682	0.34167866367912	0.187555309787722	0.466670651658308	0.125924684887089	0.108050021329438	0.270895009599773	0.0459048840719007	0.0913984301758465	0.377000943475512	0.19082209541693	0.274019557534696	0.533644127447077	0.0930346642133709	0.333049670206945	0.135573713358373	0.338193446421892	0.345554093133579	0.263296270024215	0.488874640778836	0.175325653369154	0.322348053324322	0.216324003181898	0.305901622752977	0.599619526743605	0.436081799486986	0.0911432372184908	0.371477248362546	0.378533032600493	0.437925682671796	0.429563896023727	0.191952289715261	0.223422050273393	0.139954783069192	0.0954895503180722	0.219928847356523	0.168557907578445	0.361071791341509	0.182974463921847	0.0248316457890337	0.337857665417005	0.367240997171765	0.331413150326928	0.151982092325782	0.31109233777186	0.129540201432297	0.429995507604388	0.113583389419537	0.196161069445781	0.0720082976143698	0.403358628033345	0.454285619945433	0.31547327199108	0.472271190928485	0.115412247206768	0.293334136278257	0.211232817881806	0.0887044739182113	0.225248077639335	0.144131380015383	0.186188572914123	0.612620071004087	0.117453563365604	0.352692365700879	0.322653436140192	0.402187300783838	0.288150355455018	0.0889144239074858	0.330001087590641	0.416154293804071	0.307116221684324	0.259018397475361	0.119378648096736	0.150312748590822	0.29956884767983	0.161426477294647	0.455250409863547	0.478021052051174	0.28601669814495	0.389736426742786	0.426688395075226	0.00262024897585051	0.435810454554035	0.617055039265095	0.103789708130248	0.541722708911501	0.371303000750373	0.301870235746742	0.471649183526219	0.061408318764612	0.226411872455856	0.567713604004532	0.745770954870599	0.108256454767932	0.258798686960074	0.127485673564261	0.383026378770334	0.160667366862822	0.39209884280942	0.334841498203273	0.397261915315528	0.0647918228798528	0.319665651238409	0.441060288141537	0.258830556245844	0.47240064630759	0.590111894062249	0.447265577697179	0.342773008605039	0.00103109713322834	0.24176825112535	0.779835110375083	0.162979633326807	0.249315783549211	0.00167508862659597	0.278625118902706	0.00517181928415778	0.720305321195535	0.00149990372982437	0.491446255691781	0.487130624149467	0.28017242322241	0.21533016979095	0.0246211349582595	0.0822824927302578	0.0567191401283554	0.0784537177791168	0.61279101933507	0.230032361034857	0.233948684675914	0.45804436089693	0.00169916682268555	0.759819057474638	0.294949033016961	0.841276934186646	0.667628614145123	0.582467509046881	0.903952140440601	0.505684874652846	0.274358697159308	0.128944440533835	0.46818767722027	0.643131452245873	0.699112159856064	0.0544936861999768	0.859028212307912	0.726552015320983	0.30112712060223	0.662037202375925	0.407377071176541	0.512327069236719	0.054148596956013	0.0240915858246661	0.194391748774556	0.344478990594011	0.365709175105333	0.0589747475032716	0.00257840896041129	0.212523833515409	0.385933434350704	0.184980645830491	0.00195955533357026	0.600099222718151	0.00175957737571782	0.802005322472363	0.0564831547019559	0.0700534958502893	0.0772422721736205	0.0676825944142729	0.401963881075518	0.259325750947698	0.851208833658255	0.0692862154826198	0.564649696536892	0.00351451931572019	0.18910712673988	0.125232426034951	0.00134860325319662	0.28856638701599	0.813967898183856	0.249092697865306	0.741581996442454	0.303643772706635	0.399311095607467	0.589293427676446	0.174279933257819	0.00204680087795388	0.0528797034459464	0.0684891835635697	0.501234786573166	0.269908377289304	0.280908257910181	0.66800735868529	0.0496901800277081	0.568580148068504	0.108104901107671	0.0550765316875128	0.570504311380676	0.425493256174659	0.225711178692725	0.0743523868298332	0.364453501435705	0.398987940712393	0.410854466356734	0.22047985227425	0.0991703968201748	0.287330138053794	0.322518046042548	0.466569224460155	0.305280827147289	0.368159288929405	0.323792053275429	0.480557853958977	0.100536462907731	0.340375171284357	0.301225685328281	0.238119254995053	0.203954470461598	0.356651737219972	0.283034370665684	0.0985088397399054	0.451436648200196	0.389456584501854	0.204545499069488	0.236433757834058	0.223407599809336	0.351568855707799	0.224148916303185	0.19909749166609	0.326112062475925	0.267728021955453	0.148872761519858	0.152475647692081	0.0814430586705354	0.0203925853390667	0.417096068000899	0.209009684902249	0.35557724469125	0.21426571584199	0.471111565386986	0.103940276130877	0.0854216927105779	0.271095618808722	0.0442248478150989	0.113962647729698	0.375127277283019	0.170897323784376	0.243055404175916	0.552986469654461	0.0924217027470743	0.345060708101312	0.163367997940126	0.344464507958621	0.391056520898856	0.262207740795241	0.46983233309055	0.13513972562957	0.392592487868352	0.201183119975614	0.288832975153608	0.550283464442354	0.482139470851461	0.0868771996760665	0.400526190892832	0.335418046980405	0.465663554440294	0.433715622539796	0.166362861003924	0.21580430065113	0.155872412582797	0.120653859318183	0.208009502379114	0.140152431290157	0.362302931555431	0.223131313356521	0.0236533547121628	0.315466979454585	0.403821325355519	0.289663995378373	0.166664350950475	0.324043122338044	0.127750157770425	0.410397676263423	0.127571263697694	0.219489939341855	0.0749404756397083	0.39549425886729	0.479633042653292	0.367621627154401	0.517398424630066	0.113655523056742	0.303811271662429	0.186630877112813	0.121892423695474	0.242319242703424	0.139831981742136	0.195260554302571	0.567731023324852	0.120526146220606	0.355249149059175	0.298975935795079	0.40129688140842	0.284208489950382	0.0742624791181983	0.364888598880062	0.393429343968537	0.303556941176462	0.248588815480668	0.11811004700953	0.151532948255858	0.347571643868125	0.124250378597323	0.465860466634159	0.557264153331781	0.289127428598739	0.392998935847372	0.592935923422332	0.0851504726418907	0.136766767002436	0.630070420029842	0.286570915721295	0.635090034400498	0.328520386065953	0.280756028267014	0.560740238134971	0.160849728658929	0.255320808115124	0.215725805328538	0.222126297740045	0.412395022691298	0.327952034242348	0.0821734486439596	0.412850689764994	0.428459774729521	0.426117845698801	0.447878861933365	0.441160747011239	0.193129242783923	0.161971983797392	0.695100382886068	0.340718305690511	0.306540222271293	0.382988477234057	0.336437167141451	0.669984440367155	0.372488516086329	0.373163530904368	0.486244762644907	0.189025999151464	0.224000175760881	0.0587187438464149	0.238592989401155	0.0110030673930086	0.509438824010159	0.126014011763558	0.478178435860604	0.237095683375927	0.427185099672979	0.10958143381338	0.0830620332300647	0.136612607140933	0.120802887563942	0.0462484051641143	0.422067690005115	0.370351424148327	0.280353381040704	0.695337911303992	0.124737463000686	0.432329363210314	0.298968741577927	0.311424632598165	0.51171804239912	0.242509796719052	0.69918107152349	0.225709097890697	0.193340678193157	0.104200388817855	0.238302208157091	0.59567302153138	0.485915284170051	0.144484764360359	0.459106058762441	0.601769034872022	0.297071461789889	0.479604058749375	0.178195971143117	0.36933179190652	0.22993857282795	0.102108222096553	0.144776979788064	0.304795279807185	0.377976390785385	0.169405554589247	0.0172534188303321	0.175622562225197	0.273074890111729	0.194483668988598	0.140756397344915	0.334620599510638	0.065339153609012	0.674550924783267	0.0959488501800067	0.13311239015005	0.0651665702870791	0.174296234508123	0.524200565190948	0.238468989661967	0.670673592118254	0.0615767854332035	0.30612025140543	0.14738878405969	0.170427433637941	0.393351862448296	0.0823350727939912	0.229989318898059	0.765617454443091	0.185567581684627	0.425009807711596	0.205616772311601	0.26102782994927	0.371104849247727	0.0436124563877331	0.14706042122442	0.232353791214395	0.220393743267851	0.537544220107609	0.260147386924178	0.220220552309286	0.510558839047543	0.0720623179785678	0.609614771841863	0.471425730220594	0.243931381233067	0.441340355809273	0.358410777611461	0.281145933797667	0.0520107418875422	0.530634037603417	0.493310164395552	0.377853950923358	0.19670150618883	0.0851734821256947	0.405711953470584	0.354394886241824	0.465824348133468	0.224932513728161	0.355069667853658	0.266382612101659	0.685414973104748	0.176604180894822	0.266367232937496	0.219613537078547	0.0836187456310686	0.191193710895164	0.0831400160438223	0.360003902534775	0.0758701368567974	0.564996578105362	0.420584120543493	0.21774149591012	0.121515997670499	0.160484084831169	0.237811789434452	0.160651660754301	0.146020492417146	0.215252202299194	0.319866699028345	0.112356014299137	0.145158284842809	0.0624711553036098	0.0491981598523727	0.286511393845198	0.268799961447767	0.272127026995422	0.113682110802224	0.538956914767058	0.173186841960548	0.22116932592043	0.178922751654539	0.0173163271376097	0.102351130499037	0.202499120884106	0.197930275899086	0.192270400954032	0.48113229535067	0.0863834039962024	0.231166727174479	0.0588137247081275	0.377250978222814	0.0549974780226685	0.181697116617999	0.368724900355419	0.101593930988434	0.432020624813711	0.23330990421965	0.356108782847954	0.459735536376375	0.339491368988106	0.0175509214672825	0.337812416381887	0.347551075733257	0.587709369364626	0.449857716344032	0.151349376325574	0.210390552264645	0.000956825927078471	0.0788854787811532	0.416915694625381	0.215049962261801	0.280120546462384	0.0337114463741351	0.0280953269811389	0.430059111225487	0.652059425397149	0.380697326689554	0.115684630128648	0.228045152205611	0.20805930188347	0.401821275511387	0.0421135876688684	0.155507640245601	0.0627738018856126	0.706667702901039	0.393508486362363	0.295086517943265	0.412975478672049	0.135986916226799	0.326356596885891	0.173567929785858	0.0537418007720924	0.146738704810224	0.167159805943026	0.192500221988852	0.469446338873171	0.0859740646101439	0.327646390214132	0.363672632747837	0.466923701467122	0.226015404606881	0.0687824907167231	0.285859325661153	0.523101842635894	0.458315940256292	0.146104275912869	0.078696382007753	0.158102393990401	0.338887609305739	0.234550435423577	0.355195833809061	0.646146947096016	0.205965306067778	0.173805602608833	0.538636450643545	0.127808903128764	0.130892641952531	0.595025891974217	0.303481393577447	0.533668480593424	0.307710854050044	0.23883662917815	0.500763619324664	0.213869410320823	0.24899960582494	0.234645353057511	0.290904104434562	0.360774227336225	0.414611363127083	0.117113112286585	0.383640805807267	0.429406227333179	0.337583575203098	0.4319865581252	0.402985543228041	0.228330257233164	0.140504786002654	0.622955395898054	0.406631306481689	0.281652983320219	0.370579364805272	0.270888069259658	0.632611411452952	0.336574082426384	0.295667616489184	0.401260138985623	0.164296353287615	0.171056576684936	0.112754930283669	0.187066005316282	0.019666771942184	0.540843864292637	0.11988698953749	0.473183012462743	0.197220941507827	0.435020596690691	0.123778702644767	0.0660551823699135	0.166975950291787	0.104148668120279	0.0537002280683899	0.382283389645816	0.298412848808494	0.280217279682146	0.709020629021068	0.103612176417525	0.380272378459897	0.255193969871815	0.277941768880865	0.472994009731749	0.205025142774423	0.734689791424808	0.154103814793851	0.183119875450886	0.146195376006349	0.291979718576435	0.588166755217921	0.474109001478316	0.15294483886829	0.415623933589191	0.537763570435159	0.335182351819355	0.466328468216454	0.226112271345888	0.339487110052474	0.206568708275193	0.0851700904122905	0.129833323841713	0.227457800486827	0.393874654000527	0.177078501256572	0.01120312692836	0.179723267148419	0.288236339467567	0.253359709849638	0.138126146202411	0.338784672740288	0.0871003446318105	0.639973937954372	0.0957808746503106	0.146663835331532	0.0719297494268708	0.189966937696293	0.548772470648918	0.220794615889867	0.578915862712707	0.0729546138073244	0.284020507014104	0.161197498844907	0.12715481883709	0.364255448093262	0.0969597573702128	0.20844558773467	0.807051697340917	0.177469878800284	0.412226711452308	0.2612630582911	0.307069129813039	0.325828038924504	0.0459782549407149	0.173214549320298	0.285926962168766	0.242015027258671	0.496396717444691	0.238380060450925	0.210974115453601	0.440414986446787	0.101694849160246	0.556057385324278	0.528155894294757	0.243203141890332	0.426187637955042	0.398568161421989	0.318137544133861	0.0577212698403923	0.335666951730266	0.481366892735657	0.389731176847329	0.223160104289513	0.0369022577424939	0.0593409508642291	0.415527886199051	0.445929958446338	0.389897110287454	0.478064653358098	0.541643403774288	0.485880412318959	0.0355788501635094	0.288260031182469	0.0942526728967067	0.282002689431623	0.00234932427552234	0.389009694487985	0.306475437866786	0.0268869345390745	0.211440699736289	0.292629672771121	0.10804009975784	0.240368371333907	0.226851228902194	0.156865415080852	0.289674718827489	0.127334861055431	0.32159141237372	0.317833075028416	0.187261650725241	0.138972164420281	0.0193653067727192	0.0212499153676362	0.555517772761941	0.25085703697572	0.449201406839979	0.271196187708351	0.522363901690702	0.0294933696099853	0.0631007323754402	0.270655029784714	0.0972233973224028	0.15537056532507	0.540420820143507	0.0604602136932082	0.199673801418174	0.535217275428392	0.107844659948012	0.385926727781407	0.242785091572274	0.3149756129291	0.415358586483936	0.160327449723192	0.392834344053937	0.161518094557439	0.241450868236045	0.171785754568609	0.368690810092823	0.431665175173947	0.431516154885898	0.0794999174780302	0.36181669211315	0.352041152922598	0.605768362433128	0.432189408792912	0.0554545547905063	0.0648899895432381	0.114421180930886	0.204804801014737	0.188860308422267	0.00138439726002458	0.420163595130428	0.302338752510752	0.0268737334593652	0.114410545951984	0.211117081134468	0.0530193238818645	0.266270022964542	0.277572423482052	0.114259735708736	0.298651491470434	0.119488804153303	0.228192630601734	0.143223804877067	0.398838714368929	0.605934596920992	0.445561235509152	0.544217050599649	0.139128805836207	0.243867732843624	0.226683635633497	0.155102932623048	0.200924421882794	0.0810533913180056	0.229119713338605	0.464901710383214	0.0566032348169272	0.222742180899776	0.288598995613826	0.37162152874157	0.238166106611841	0.035670276411972	0.47541936127933	0.515901367887367	0.203027820559879	0.270920078223136	0.0374319892531217	0.0986635508678598	0.189511958874646	0.0833181401706271	0.371845557471334	0.649632713236411	0.448145467143105	0.548769796259329	0.303803873778282	0.278621848428319	0.0368915964445854	0.364441977907446	0.392684822672879	0.337153581445695	0.153634076854098	0.126703237987524	0.393148984214189	0.306006479031316	0.423271407914087	0.241315052791679	0.354423068908304	0.251122461972789	0.577409092588393	0.171517596792449	0.222599297089463	0.264684506843718	0.183876635578573	0.147591840344721	0.252746474135695	0.453345501202486	0.0906936552497347	0.492487541391087	0.460740347254404	0.147706119132564	0.209107420409814	0.117632308654103	0.287513295284986	0.178955796669146	0.233689074440991	0.320516633115673	0.313425690014429	0.0591366888255991	0.221292909123093	0.050373547602047	0.0360798619000703	0.419609559693828	0.240164910242833	0.260820258826289	0.143103217121218	0.447141605655406	0.159355867750741	0.205891520947251	0.366721797368941	0.0235303887030526	0.0933376823491804	0.301052841961632	0.169227398432109	0.190534460075743	0.498274332488212	0.137871958928986	0.207243098628558	0.0624716206332158	0.227858158030653	0.294827831842085	0.169750916392052	0.400458975521704	0.137542688103888	0.395549423722363	0.27221105284722	0.31705879625959	0.487318282060277	0.34892642401225	0.0659547249512983	0.363024632702325	0.351999814889522	0.407449289327007	0.418225403933891	0.138829202242481	0.161994682031977	0.1309054817462	0.063543277982079	0.342060874001194	0.140712255979489	0.251322187292649	0.183148861334888	0.0292276356553253	0.376626530153177	0.533996505715424	0.30941865607547	0.21368245618827	0.210900105312567	0.12774739736677	0.408681019513894	0.180841262485377	0.190115926334893	0.050407005585272	0.545889647769875	0.367601257952233	0.335412406047838	0.327353712806192	0.172093800624474	0.248971933606103	0.245236160465895	0.0376247330745072	0.148551204490356	0.139152184488625	0.152757784052202	0.463540942272849	0.0981051407932924	0.341480417947664	0.406010073906743	0.519304618453236	0.222128418170292	0.0990179252049983	0.396474148049613	0.457487296549176	0.410061986335046	0.231066981689563	0.098408692660829	0.101066453848385	0.308061957033272	0.313253142587415	0.396885778132875	0.445096247064241	0.207533872603993	0.360625097776769	0.483158026158418	0.0681455932933376	0.254220669192055	0.570176030411634	0.339176860785227	0.682909455904009	0.371753551896319	0.364746071009711	0.584326731940098	0.121023017303351	0.190776517931636	0.304451737472375	0.36415710543033	0.301851810498721	0.435441321309057	0.0938615130899158	0.322550532846465	0.361288537059125	0.239743433232486	0.453381699401869	0.694494634499357	0.136967475936346	0.110193986329947	0.418122937551138	0.370993226879361	0.249411431773499	0.496081726808706	0.444789810822972	0.554279339829511	0.364364152243249	0.18166238221246	0.596086968282413	0.14873252559524	0.170335650291461	0.0658708435113282	0.228160402725192	0.00456680078045942	0.635730228903616	0.0912587840895414	0.510932679589779	0.370453147950282	0.351806224484751	0.0736269976644449	0.0183092589588331	0.0872943321844025	0.205400996765498	0.0311046362017018	0.547292900758846	0.42233252174264	0.357679709751581	0.713632200987762	0.119129883374725	0.690449484101345	0.45055826266907	0.564756711298378	0.410698946400199	0.323563732878931	0.835340722209138	0.369421581759944	0.370086875484076	0.16395648409573	0.24102772624738	0.687204950036144	0.67537183696454	0.196315294765368	0.619175612052819	0.743400347535595	0.185475195973373	0.645070520278104	0.274936043941106	0.239553837062619	0.278573208607092	0.102406930518949	0.0950584837453952	0.377737805518334	0.392931847199726	0.205255894177548	0.00400199598506642	0.2992706984905	0.375652303047947	0.122749231420734	0.0446872558134026	0.406564374229403	0.0107868446319456	0.698738508405118	0.0864780923914767	0.177423504260138	0.0258537188764371	0.212155424692302	0.583717972904018	0.142728234404686	0.6524437000692	0.125629305464287	0.41328161161718	0.0965535994405431	0.224489523974319	0.227051413655035	0.0719392941553241	0.260571262686074	0.888883849017095	0.202346107288798	0.49495131977438	0.0983725356511416	0.312443312835229	0.492576284814864	0.0851889425534613	0.174255086047589	0.275351090100968	0.215972345669244	0.594448525623054	0.345618998474766	0.253604751623042	0.668378961578099	0.0661990431049612	0.726137529277641	0.434934753869236	0.158457412800692	0.412593909960372	0.18620968893409	0.293635261018266	0.00123796266739601	0.401398059639789	0.409285379403617	0.273995485291049	0.022411726385418	0.0955754527610017	0.132787006276145	0.421443721277906	0.352934443891639	0.219277289863656	0.334650482821805	0.198600157226307	0.545752336129295	0.18605128312806	0.168365965539537	0.359723644363996	0.0419275141433125	0.109352136567529	0.211098120037125	0.37372717170858	0.0686571606433372	0.483798865873783	0.468340835790155	0.164719109216586	0.180380073587346	0.268531383505071	0.295393920089126	0.0361517752707636	0.2505702043929	0.396353795196773	0.22707327239822	0.000779010301642472	0.327268697559764	0.00143372992010941	0.00307871629767407	0.391448053338395	0.18790832657413	0.238397543865729	0.0812536382326644	0.469106734241483	0.16338734193256	0.222391519749983	0.434101964224611	0.0161197263869981	0.0706902094363474	0.352566075538162	0.119623703598775	0.212267754163657	0.544098011299373	0.235159577934938	0.158201795259629	0.00182630408839205	0.1581695167168	0.398016393734441	0.136152833911283	0.557055287049849	0.0768940211759688	0.478140068343422	0.321038166756901	0.223840697863604	0.490314591617615	0.345224003253929	0.00136864301490424	0.486763931038252	0.330952296770796	0.191552347188425	0.381559973693574	0.0567852628719048	0.133402659048248	0.138533740563845	0.0398114802894994	0.484269868092653	0.122441200963958	0.217438285475466	0.329340799600353	0.0327068813032453	0.268720756737807	0.195880357090237	0.186827695291302	0.358978788561179	0.238098633256701	0.110818336497002	0.432555163711474	0.33802969067252	0.098760251974345	0.00200268123725249	0.53124242066772	0.219257137908504	0.505262939918677	0.254880023164228	0.260158716174295	0.1765087842194	0.210457565431535	0.00126115079875196	0.0326832065707189	0.00110916842529092	0.0446637883671258	0.284692923158256	0.124580027187377	0.450507833042523	0.614304969734929	0.697332486237385	0.213341938822507	0.217089228622941	0.407318593437135	0.307227593339818	0.203083443817495	0.259954953666494	0.11336889719483	0.0442973483559394	0.317996099416642	0.405033213356056	0.432853587310725	0.297260906519511	0.139471422251652	0.265478557878021	0.238349432241494	0.292411650383837	0.0360191662236985	0.280792575706321	0.336031885576304	0.190949531577158	0.134457084576999	0.0852644113542312	0.23516529358389	0.259562958580982	0.325522294048117	0.381403151083805	0.403013609935731	0.160888806549093	0.461240536219877	0.0641462112321286	0.248547026369702	0.192030577555821	0.252415662355885	0.0844637719032143	0.135614517517234	0.425527636471094	0.0752076290343916	0.330681223831337	0.415099518163282	0.0261074865195418	0.122230586833863	0.0890716303460466	0.338139114133579	0.18153061511226	0.228061613529484	0.389867453066464	0.382799018597456	0.0670478425875909	0.17874736685471	0.0758675488315548	0.026488459246509	0.391242797201519	0.246996585607449	0.425023788765178	0.160947175534051	0.498356084991159	0.127402842649909	0.202450623158118	0.340389675257273	0.0123323035565228	0.0913636032009137	0.290337426947589	0.132681791301351	0.199095796063435	0.377049046867271	0.191089994284154	0.149427581732707	0.0615936486192484	0.158269642843194	0.26468525659485	0.173084243895395	0.336101618118192	0.0947841776759391	0.32612853540295	0.402703774970354	0.282540367736566	0.341344037013642	0.26974183318701	0.110401096576258	0.246413370798875	0.177029001220031	0.38060231714165	0.501631148950825	0.138025794192885	0.0714334142977532	0.0793651804115801	0.109714636655131	0.298432256999939	0.0842607012800861	0.296180813273913	0.181205306209598	0.0212276272313397	0.458224089373799	0.669335442181794	0.279781146540319	0.180721732732728	0.215722054082372	0.106553824068124	0.324918881110917	0.248922416778239	0.132018479368604	0.0548730736539135	0.548497481217176	0.337642656200477	0.246873061091109	0.373905079604264	0.309743285509324	0.196568311147021	0.28111158477518	0.0362698518820237	0.152519406041177	0.07898566132416	0.17950388425664	0.291979318608175	0.0490034610780151	0.483868552164328	0.546937290020448	0.557897664480497	0.225946513914831	0.128434596388704	0.542944271495092	0.505407019358335	0.393587547106994	0.225740487635298	0.049278384815256	0.0462686598612427	0.518263580972117	0.418076289966059	0.518385415681062	0.53256579915369	0.199459383744662	0.334971849934186	0.460246890433223	0.268390468921262	0.0566728218806872	0.266131330269353	0.433894736825656	0.425320004677286	0.0895605983519257	0.0611220135774179	0.662668231680863	0.122992267586521	0.441597921013921	0.302264095108904	0.365405573569625	0.337109257716249	0.529203686337597	0.0935725613819229	0.304425076795329	0.310479331032393	0.29923058544082	0.160262461315092	0.360674993767132	0.323221374195506	0.26220958453663	0.420207851446707	0.3759974799828	0.0909151082183353	0.231805651941044	0.284759758056516	0.363088572331242	0.140108039160479	0.193020114355597	0.622995105120201	0.17292439138733	0.189617187309034	0.100337040552799	0.315049353592804	0.0104020067174951	0.348439029155069	0.127634966065535	0.353861160891831	0.171878667667245	0.363892091896454	0.0976400105712957	0.0293630653922062	0.315076795037602	0.0465255002465773	0.166306211140125	0.608974581096577	0.158316601985463	0.19638653855587	0.526309510669117	0.103332559834996	0.448780226627449	0.307745054216417	0.37388039324935	0.566364682914604	0.374353782098365	0.611425600118837	0.252549398836446	0.449023979701956	0.227590306646874	0.452407802574919	0.537133761136763	0.465725784029138	0.110131307759903	0.481048860841407	0.308340260674037	0.469251698668333	0.326332553673354	0.159832697310741	0.377763287317906	0.265903329859783	0.243514693038244	0.180707731951835	0.245647261542705	0.372142061688425	0.272188901435162	0.0301042572387319	0.373516202214802	0.497605096703682	0.337358343117628	0.206802032651297	0.32800743801977	0.155162207324504	0.680887616567866	0.199923745424618	0.221312649708453	0.0473507450757312	0.257511614427328	0.656438106796607	0.426328066080617	0.603476247250571	0.1151474704431	0.304667949944945	0.0920801042637687	0.28555072084933	0.512388699817072	0.163774512758859	0.153870030843954	0.554673022203336	0.122822989682477	0.475307374416323	0.269786538388972	0.495816178380337	0.391669232563973	0.0534732988629195	0.154063538968237	0.183733205399645	0.204317337212635	0.274823816302334	0.127900884981593	0.137320399108093	0.420569659527513	0.0633365366266536	0.578960657585806	0.564673462456404	0.249869228481087	0.504261662657933	0.458571669938461	0.281145490447226	0.0379957366258922	0.259019241475287	0.499629268049379	0.429267722249586	0.0877385154377087	0.0801748729370838	0.67002091407764	0.0999935237413824	0.44785408789259	0.30576645296562	0.364288452988007	0.315397084148881	0.514397673916754	0.113435630785932	0.295319011613641	0.290014389855569	0.300208088065982	0.162461912492189	0.37952537921785	0.309238973308557	0.284864341899517	0.374442182310489	0.388740574755066	0.0999877593305238	0.234747063181026	0.307293992484918	0.387580547401374	0.118734200328471	0.1691885474525	0.683679121721382	0.139531052378193	0.205234812090172	0.11682798084814	0.307314098782202	0.00765138057535173	0.379847434260188	0.123225779007835	0.350135138205366	0.199652856138694	0.413092239205104	0.100636020103146	0.038605381067769	0.316245211515175	0.0601266562435173	0.161654962283055	0.585894453468826	0.147347998017088	0.205467628543066	0.508326481928572	0.0752877587722911	0.417132554660455	0.330754931527623	0.404138027580688	0.578825893145229	0.362615374244943	0.584991084523207	0.271842625795209	0.494687011945338	0.253802302644295	0.459611512454544	0.475504032602425	0.473795365132514	0.0992049407970683	0.512396811241859	0.285244367768288	0.487103557262109	0.314354051605359	0.160611315992243	0.344219750915584	0.263927328030321	0.281922134859207	0.208480222774282	0.212246660931986	0.408533157750382	0.295197814483619	0.03447939737264	0.352608500399348	0.540939867562186	0.329809168145495	0.231499511285406	0.376627280792734	0.164882727811178	0.655345630451225	0.223952703299176	0.179975010320875	0.0471633560879568	0.228130919343707	0.641068881800064	0.397446222970958	0.608073020695476	0.122355848729091	0.2773966887002	0.116240558769729	0.313018645672835	0.570713639770559	0.171840394753665	0.119122190053704	0.557933197942011	0.112283935987513	0.457407009740928	0.292823976349634	0.503082810554553	0.374176563813263	0.0508877933306112	0.129861417342609	0.166664218029944	0.176830508105139	0.303880304465523	0.117701187411659	0.102920391657835	0.43088274981424	0.0641647163957345	0.550568497451549	0.532279413526674	0.249611873727583	0.543490387983007	0.622960320436524	0.100043947641796	0.0451586071786645	0.575842006208114	0.160792204069021	0.586335341582716	0.30313993309623	0.21282398097346	0.639789396283926	0.189682538726689	0.208799308763015	0.144140990249485	0.261236051458719	0.297346597679831	0.438676966147345	0.0150318662883056	0.454180486980439	0.483067823854622	0.469282376932461	0.487227447198952	0.339485556211386	0.175539875630155	0.200647236972243	0.709824016433132	0.286310129771636	0.29292812602896	0.449998987554932	0.401305507911371	0.688753493561434	0.323314242485328	0.336073787760716	0.595633288927616	0.186938830327696	0.266402362346239	0.0299653576015787	0.325194364422637	0.0154118868800562	0.475119893982198	0.130632730402697	0.544483818147118	0.315262534538724	0.389338874478494	0.00723833986318148	0.10616402648251	0.126071910458786	0.154720152040085	0.0289386775577758	0.566968121035265	0.444155983124037	0.352050780338288	0.705693479466219	0.119830690187814	0.494431000101532	0.296225649065911	0.25763653788845	0.444499068387523	0.14707613337447	0.582164536704504	0.154834899525549	0.287525268639993	0.140255349857321	0.20062992387086	0.550050999272144	0.5476186861175	0.148595014677538	0.497000155805649	0.501172701636928	0.28834523971304	0.349336955908951	0.111900875268295	0.352796711390403	0.263091003194391	0.090840322915512	0.0735551537362979	0.209638400983778	0.416571617740619	0.0604738609449681	0.0189493841530582	0.106323815938436	0.0735427971395666	0.133727396981345	0.115758258019594	0.3328880093346	0.075971936821365	0.710827403871577	0.0934123454269993	0.073928148520583	0.0308855592399572	0.0778080557665206	0.604793724905028	0.359420729671484	0.658626326660334	0.0635031225694203	0.385963540952998	0.188586818128584	0.169010660285748	0.495592195636599	0.101707036468375	0.152096659229772	0.632762359645794	0.174516435261414	0.46235331465721	0.232961103546114	0.263447411336608	0.430264656050054	0.0267401232016674	0.152014007126643	0.200347673751781	0.224927571763777	0.57746757601336	0.281850475823736	0.226771679438966	0.594707466639332	0.0830221520931648	0.597522051439698	0.536555769250284	0.302345987954756	0.378256617111732	0.612740274290132	0.0770285534877205	0.157168277138447	0.635682300443871	0.274943967671155	0.687016315312186	0.354157078245622	0.285724526168707	0.541637871658695	0.162220814186081	0.206879433635875	0.20325676643284	0.246990288183752	0.458699824445357	0.307421198144304	0.0465878567805243	0.405502168717658	0.540653826805026	0.427180282134535	0.475642162950319	0.483892411658966	0.193128832334629	0.169755285229773	0.722806515434587	0.281522849441874	0.368469001420214	0.43206210055944	0.376619358282366	0.637766209076767	0.411768093189736	0.374529203818743	0.516489958667496	0.195725090247324	0.202922503315886	0.0531526568499101	0.212025770387409	0.0125308983287733	0.534492017403598	0.125991130786405	0.473910376028043	0.267490693899435	0.400026395409126	0.098968110049617	0.0840218138282061	0.141130602480615	0.14724843334655	0.052418867033302	0.411994856036814	0.392062184811973	0.30599856502635	0.645660121351072	0.122473183135787	0.489001591086884	0.380895291172883	0.408858658982553	0.488523759984618	0.267602844903741	0.721339090854858	0.26020339514182	0.162686370383255	0.0670236515754696	0.257133215010394	0.546140334899432	0.484374563165471	0.176386982814546	0.463203554745953	0.627658028499144	0.301422098735847	0.505846105895734	0.20994757243519	0.427566861703752	0.237512854710054	0.106648411345308	0.175993710032536	0.355086989296769	0.404086070275919	0.178987658487492	0.0160595695157168	0.137256309038933	0.219351510985718	0.218607976251602	0.133344923360282	0.332436133025611	0.0565111024783766	0.638465045069879	0.1240562593839	0.114827401963972	0.0528181735614685	0.198403063060773	0.485837052746765	0.16869333940926	0.729214245511077	0.0432615843641576	0.348834757704015	0.111800369624792	0.146590762997795	0.371554982403605	0.100964939573989	0.243152656774234	0.810925593083684	0.194259764954017	0.399658373487736	0.175975168617808	0.247514139118623	0.434687723175728	0.0414497851518932	0.18798333876899	0.211453171146868	0.278563358303626	0.557628567130349	0.267436608557693	0.220579835278093	0.568939910650149	0.0566163801733316	0.688925752101511	0.482868171152378	0.23621519387162	0.450743323855613	0.387607899572203	0.278135264565519	0.0734479532602195	0.383200372258914	0.456740054966351	0.37825464300322	0.246529527572442	0.0446733461848157	0.142390142189559	0.367725594125703	0.441119716546803	0.362805659159313	0.439278453557651	0.43975100791178	0.471353487799851	0.0618826106072091	0.315364565153665	0.127828788330504	0.268657375620167	0.0398075934088083	0.381495552823213	0.325768625718914	0.0233855348284032	0.298552028898532	0.313680354662579	0.124011078452738	0.276725844994139	0.260724235184132	0.19372641338899	0.215312613503373	0.156659002476283	0.311588370108384	0.285129960495668	0.129649582422535	0.150544786301689	0.0723382474434066	0.0147702972556785	0.566318136424008	0.241858371720523	0.371423538140274	0.212220458067335	0.539159735300293	0.0542037642417681	0.0796915099078702	0.277545298437353	0.0672609558940164	0.137462632337821	0.503207847678394	0.114759589582702	0.24321332979628	0.509090471375736	0.12497080657954	0.327976559896726	0.212880273686203	0.341596243180904	0.434675607895744	0.181902147930935	0.416119236188734	0.162972504792961	0.315487300276542	0.256353717108382	0.316523844227608	0.476133375571251	0.425196220655634	0.0973269468440803	0.406234080553935	0.324159511953619	0.589622229908279	0.457465223767204	0.0801507219977635	0.108761388854143	0.113744273243546	0.205773663652727	0.194428879972977	0.0377621857983545	0.397404093707366	0.262645471575573	0.0194298618035045	0.199912381467477	0.363190285419096	0.147758549452593	0.204690584362493	0.333505439464395	0.127515846793297	0.359703396006824	0.126196763354453	0.252526741286724	0.122570730004736	0.421590048753719	0.53356466253896	0.375772103997396	0.572350896747234	0.141635198776622	0.295747389743357	0.185938127249971	0.157686172539537	0.248761603640746	0.0990451550900614	0.244737644682406	0.48044177435512	0.112961629947217	0.252493470892989	0.30769253693658	0.432683367041788	0.278829095698828	0.0793504992703179	0.434951628866622	0.478197285097862	0.29169013892196	0.283880609047598	0.0906609883237161	0.129255732580295	0.224778823338457	0.127714527178948	0.361641244650183	0.631069088018573	0.358258930392374	0.492554407658409	-252.753448651094	-277.332904398983	-383.223506280613	-366.402055897075	-415.910858840971	-358.395652675634	-319.404006620109	-339.47112403321	-256.599993992193	-202.103833973403	-192.910506461146	-65.8204326484184	-47.7046346014118	-61.442437841199	-60.5278233400623	-23.7564862978148	-62.1217215336167	-24.7504099022074	-37.4661339236773	2.33392849776114	-32.2290997396688	-16.9317214134076	8.80396793239366	-89.9517466576397	-75.4500605194895	-377.588360392317	-33.1561708569383	-127.81666618472	-13.8930214435999	-324.917267458179	-39.3253825613775	-45.1258942109739	-43.0987615817843	-195.034171438961	-356.200789148036	-71.180007233768	-42.5924348431397	-65.0123828569198	-138.906473981397	-368.915891866109	-135.353247738724	-289.495407142659	-64.2920400008796	-252.025427234592	-95.6937461021122	-66.4643026830957	-334.549285784116	-44.0068987047101	-29.3377750317384	-194.298357437325	-192.341186002481	-298.990000678359	-312.186461444963	-104.905094343352	1329.3673668351	1460.73870575088	1426.10870324981	1480.62998995203	1488.85590213488	1624.79053684109	1668.100091551	1599.55385261606	1595.2992483021	1617.74602406514	1581.27863404119	1429.14481108471	1390.07742276142	1357.3566301427	1453.07731965684	1319.96409988278	1227.11865664477	1108.09218990436	1263.79651277459	1228.11744408045	1350.97829348246	1340.13310677254	1328.15490155993	1385.29013876763	1170.18097355096	1552.47078546033	1381.21382132987	1590.51441070476	1372.79158083282	1436.46911746682	1446.63933813589	1440.2865029288	1395.85149955133	1617.76880042886	1545.50596069618	1520.04030931945	1376.43398916582	1496.61779664314	1618.17911131101	1496.56768646831	1611.25336625667	1670.64273419238	1477.808533707	1657.9395761348	1408.79986511428	1509.24395034331	1655.76410017088	1365.99706822202	1372.33090029168	1609.60792247077	1597.34417291372	1627.66993142561	1675.22629476615	1502.96098434185	-0.00915440369556029	0.0987408577732958	-0.105753196026008	-0.032346436357364	0	0	-0.107219727883026	0	0	0	0.234832746378893	0	0	0	0	0	0.00096752581032935	0	-0.264286776020342	0	0	-0.388186767224348	0	0	0	0	0	-0.159555773157689	-0.00551698561706188	-0.0712481085774653	0	0.156617974678757	0.25079299831995	-0.0258200545391786	-0.164386356968047	0	0	0	-0.250460164224199	-0.111929623677448	0	0	0	0	0	0	-0.0978800695137327	-0.126900719337458	0.10417478040474	0	-0.167930345474367	0	0	0	0	0	0	0	-3060.89678591452	136.724003861416	0.710548185370863	0.0111346516007533	0.438333333333333
3900	0.424449264311199	0.267527895463355	0.217089373494864	0.51864304423499	0.501170606197361	0.197536838705446	0.0010738322347695	0.00117808970721917	0.371032209381538	0.00110229274115111	0.518186146042605	0.288015584794527	0.380551416733539	0.124128300869276	0.258418601497738	0.0680181945705679	0.0449092631990689	0.395416716351179	0.380648803887155	0.369678460830115	0.366530903399565	0.129577556180505	0.246604733609254	0.295321929337291	0.998854774756091	0.0820506984562955	0.222680142312587	0.259388968947685	0.228106391156119	0.140327141209404	0.22447555697048	0.837831085872352	0.00140444820241736	0.00295844389536442	0.124034013538238	0.139222736751464	0.0134565890657038	0.400568031141726	0.0011561194894082	0.493506994253326	0.192956195659215	0.503179718094305	0.00103220086881813	0.0419088332776421	0.338670327849451	0.0997033013819345	0.188741441842234	0.356013463914457	0.153844187302515	0.052290243610824	0.526269416618054	0.00113748695358863	0.724761884882791	0.34167478763184	0.42069715485882	0.439603536146945	0.900484624857958	0.739326240658116	0.828141664931206	0.422070837813308	0.312361911547872	0.541014753689236	0.511166855882729	0.678142787806176	0.107595894677614	0.519223028007678	0.147198760310591	0.750341822073681	0.273435517252284	0.146342480441366	0.509816378714831	0.241928867474766	0.262496459515545	0.226750553016846	0.322372585145841	0.159707267800573	0.00234244825430068	0.00186838568043925	0.211841195980343	0.249310767810591	0.343823465205466	0.00105734456197188	0.321006401331404	0.129318523498023	0.999013624263691	0.179396271004136	0.203904882244141	0.104706568047732	0.118941649148317	0.673195828785994	0.188585733683989	0.556164676367579	0.0494845270030644	0.400712618432678	0.136804603877987	0.310407580577304	0.265210816401116	0.00145949743276925	0.00405143102281894	0.806660368458461	0.0530100955532959	0.632101805719356	0.273765195734004	0.507283053346704	0.518268213784374	0.00330022362074668	0.00235741504621477	0.125138458632585	0.465178845406871	0.799140894453728	0.411954938631381	0.0012868462697048	0.998843182294472	0.000939947769501764	0.492570320978209	0.392608622348628	0.00126061756654171	0.615134229824953	0.437308826929371	0.122209870983617	0.0469379754579719	0.185887146385052	0.306821718405219	0.427691970722358	0.100243014050123	0.0276368129048892	0.677216153317158	0.109440423689949	0.467000873521209	0.31997631586829	0.439688483703526	0.123733114674306	0.515432334273536	0.143928837660397	0.459734222539874	0.354003052258828	0.322556755859976	0.48943724376342	0.358172372266355	0.339577227701264	0.335645301754878	0.452661034370669	0.352692943505594	0.500991154027029	0.547897929804583	0.265086622190278	0.316282945722662	0.00166364088142444	0.328161120637263	0.643207605312069	0.189110815936544	0.108682111718476	0.101108027357205	0.222957230860127	0.00944609627070377	0.635858209516854	0.00214438490062186	0.467457454404423	0.158935000703524	0.408794444893299	0.0980264125525317	0.00106486044932802	0.000881994775600396	0.0382634104347236	0.001760802392462	0.584987364384609	0.291813650426388	0.106446772745045	0.293133308170979	0.00341708521893158	0.731225807023761	0.288436028383383	0.738856558583532	0.526203716190234	0.886841286123646	0.606780474152185	0.271822117553248	0.305550603857294	0.0795518351039917	0.488967334445952	0.660099378142487	0.447091532070891	0.107537438722644	0.798501732832434	0.389637844189763	0.506966332072111	0.290166610043497	0.441214738619136	0.487866519044175	0.266557895139741	0.0973842395947269	0.00375396386620377	0.249269428648387	0.213744814010869	0.283930835035952	0.00247083321568995	0.3466177616925	0.138753863741392	0.12757581384679	0.184098083145972	0.362238078802083	0.00244368865016128	0.99808181386729	0.200622217339218	0.00112314481590778	0.0735296028733973	0.125957881101264	0.314072706451918	0.426897122291644	0.685463716204176	0.106763603322511	0.508246601789413	0.00322147687570815	0.160846608581627	0.525052797113702	0.165482254707881	0.209470891181486	0.778126491138196	0.00128069088684385	0.752093282704496	0.351565340206706	0.531044155360644	0.5113357050405	0.0955361587914102	0.170401813782733	0.190647308367965	0.191070454452457	0.23824775534482	0.28793937896912	0.155853100354142	0.398905290795628	0.0926269558999489	0.855645250106267	0.293685023683779	0.246901382322993	0.607293146891294	0.444938366895947	0.00366948924031658	0.474924424359314	0.654101846806822	0.136335966948764	0.450325927068731	0.356385908724772	0.355928158711376	0.572482753970938	0.00188528098041577	0.097081082180659	0.589110817725449	0.75339004445339	0.133838192829086	0.143741112784116	0.0937104256223015	0.380244180213776	0.127515569206136	0.383638090078405	0.314061342099743	0.376107306826644	0.00146752437793376	0.241579689414843	0.408325501480828	0.234663492191148	0.474843162374431	0.66554556722501	0.492331773015388	0.393227164148576	0.00168960034181679	0.174413478996908	0.755432888391238	0.148401866016206	0.226014421521548	0.0016823370223767	0.369161585826168	0.00315892542106896	0.99831646897483	0.001460510978474	0.541411549293266	0.556613872752386	0.324341096128468	0.285751401290379	0.00202329661065243	0.00122407659754516	0.00557830792679021	0.0655831396159249	0.671824783227479	0.192244694643009	0.307749528889121	0.558449479030192	0.00128265430334714	0.810324360165331	0.295222280738973	0.818203778784765	0.655200385111013	0.581277174140896	0.907649044904505	0.44004272786799	0.234394840210956	0.137176068356583	0.470752714759701	0.48916425198967	0.673516229627561	0.00218557762669084	0.838539214194808	0.868414484494235	0.268986270052133	0.650023602307067	0.43139028413399	0.453564044202761	0.047986619810195	0.000979735523747595	0.0484876788414574	0.337281754759902	0.379772756658498	0.00236505570287408	0.00350584501437982	0.10592380721612	0.319556030486132	0.112314011307959	0.00579025553839899	0.5788502424152	0.00144685370853295	0.757070843572682	0.0749259612496677	0.0790409553751676	0.0890567765565885	0.00127167243984969	0.339237043629244	0.210072394216552	0.83217245234624	0.100920877468858	0.599974463454343	0.00222604306296117	0.200136088450876	0.0992417619673205	0.00163062927934946	0.273221491312478	0.757152221347117	0.311220031031889	0.789751306595553	0.285553320575501	0.371369494502501	0.610817752179778	0.217426921501645	0.00116762967054381	0.0012824033322939	0.00111279691810955	0.451022843032662	0.22300099704607	0.230347855133149	0.60335073901464	0.00105668600860743	0.544433312256367	0.07780955769215	0.0500353904239861	0.641275947545431	0.425780895999557	0.00120934927492052	0.409871982940487	0.601379954405954	0.00101326736025139	0.538477333704667	0.35389790267177	0.33519420166954	0.4189480318008	0.0958144611212544	0.226837413013471	0.59065695444817	0.773464798156218	0.122604413512386	0.262260466572335	0.123028785595627	0.386882885816262	0.136272387963418	0.359540003494232	0.291412159666729	0.346360513517444	0.0766257585380867	0.285252963426822	0.477507979726432	0.259275635238284	0.520832277371117	0.590429157163651	0.479388994138511	0.332621571406396	0.0010508693604662	0.217316515547007	0.722431137972314	0.139866096288756	0.250057708182261	0.00140698891085044	0.264189317767466	0.00484052693173346	0.672265343194958	0.00344443362522241	0.493214077117027	0.495862713329279	0.301047960884921	0.222866585444431	0.0136050313345938	0.0914622750871449	0.0636844275726703	0.0627381630021414	0.602423416406869	0.18741497866945	0.204746468712541	0.529090370873415	0.00137608211661559	0.739888442219574	0.334449555794369	0.847349688549516	0.740872728601685	0.572296741700156	0.929926841189294	0.464226551209107	0.321790485470673	0.132980507314128	0.412284692109421	0.643518129276968	0.672864199619458	0.0419024394272507	0.882866442909886	0.730303552064418	0.304036969663116	0.661741013491998	0.463454776004454	0.511805488946463	0.0442793704219719	0.0200341923721732	0.209046208088252	0.351385423448167	0.379422657829197	0.0694906004418992	0.00103603256602581	0.21511896842414	0.427653928503323	0.169390506238047	0.00100109570966835	0.576864868930764	0.00151439990783781	0.757698116971515	0.00141725407373083	0.084574536054985	0.0750104496342506	0.0806909396022172	0.411281246993233	0.29521927155499	0.863700640841621	0.0011745297398784	0.574402372471499	0.00254403396646378	0.209675470098251	0.102056630498799	0.00108829218583401	0.279056614018443	0.849922831704088	0.28029662415707	0.763575319405941	0.308339892526466	0.44959881533072	0.555064944367718	0.169994221458047	0.00106010206575155	0.0378125810513602	0.037590395569743	0.509314126067959	0.277526421125044	0.287230427304416	0.672352003315097	0.0486716156262184	0.578048196675766	0.0876360352932275	0.051259733744657	0.570682244767916	0.443172301734669	0.0496032593418258	0.379795011516155	0.544580230235866	0.182997861966377	0.646685732367432	0.41977969205685	0.465209015884969	0.564014189596785	0.0273816069781481	0.298460125117544	0.473133477850144	0.580985567938025	0.285405347907344	0.268202646329249	0.0672459840212161	0.483283336107763	0.410555986395298	0.386052671514237	0.480492823179801	0.557447425741076	0.0298307753876148	0.333939694921855	0.477462439407866	0.270850338317241	0.448263003563102	0.595551237269201	0.411733527370266	0.359558146895337	0.133338237505197	0.230483582594722	0.807333597438696	0.0792909077879822	0.33176093596519	0.00103519111770252	0.223841655774256	0.00615578503105936	0.694274635618621	0.0476264609052972	0.671130788041762	0.48322210412271	0.258287703974962	0.170462711857145	0.00124816328693936	0.171249473495094	0.137359123288037	0.0392400753547328	0.674713559355027	0.450072173224995	0.27159679488693	0.487547195766661	0.0012529704877283	0.80640907379999	0.361004290625886	0.83657543442069	0.582193055994884	0.626786506512402	0.997527184684138	0.58744011795049	0.170783788556891	0.0738128629445838	0.349020007810303	0.689664410413543	0.802754286526212	0.164502021786801	0.801060927384117	0.739556062195596	0.228459319231586	0.754177869908894	0.491402375342788	0.488933067603865	0.21634934334523	0.0761399377749147	0.133065256645935	0.272649110401275	0.338198819839008	0.00327835271742799	0.0144662193754227	0.180740528600873	0.240604368552818	0.178715687694856	0.00105194869443908	0.562417465880834	0.035794566730173	0.799729531754169	0.000895879122710464	0.0557338294521773	0.0482905667361273	0.187349735004363	0.487860657846404	0.181520695734371	0.874946532462123	0.0883329700478283	0.564470838335434	0.00123985063875701	0.203604436775388	0.202534661282493	0.00138559481950607	0.359797368339265	0.869378030603273	0.179194892627353	0.789448104409302	0.171032077619913	0.242252865043926	0.61006484893138	0.117255675967705	0.0474353461230664	0.0918584995430923	0.000928789095938177	0.720437659560806	0.405783333892166	0.265029440979048	0.796705330971393	0.0454124220821234	0.668809499808993	0.141972321068725	0.00103824842477343	0.609449506590649	0.478382137058874	0.0607848121758923	0.258202697579947	0.590925301787281	0.317041631594672	0.708577157515893	0.393996378098963	0.42647624233048	0.620819054531567	0.0967466254670568	0.208771874896707	0.319342286143271	0.347936867944774	0.332057046631272	0.45413522510985	0.103545156317685	0.341811015527027	0.396236535291212	0.179610053299989	0.493149034340206	0.74147887483109	0.148492828447839	0.0994992964698161	0.445266524817591	0.387310224000603	0.241991668623557	0.484304670127364	0.515732528499726	0.608844004858279	0.372509845535867	0.223526452706476	0.652812700778171	0.117601491175107	0.197970158789812	0.0747030407665763	0.246511520023404	0.00480703280452364	0.616638019919845	0.0746795915523267	0.504201314947819	0.413621878516045	0.344851928991536	0.0501624051659375	0.00154343094806006	0.052182222501021	0.238033783951315	0.00359862546303889	0.574609327404542	0.461755303700377	0.404278085947303	0.696436501944871	0.103396355694813	0.735947537593359	0.449771611545559	0.630895427797994	0.423225425625348	0.376380152499785	0.837115974791164	0.405950419475078	0.34107369885638	0.158696316783384	0.193080051561485	0.684122059373666	0.737768712706751	0.196587931150585	0.669596246438279	0.788616422090193	0.173389614767997	0.664580241547268	0.306884478864875	0.260823073795813	0.290622094743538	0.108748461791431	0.0702757466686759	0.443249909846768	0.402669091368843	0.161852177926963	0.00277818608762053	0.305601676894813	0.347916267745148	0.108252088353674	0.0575751083902958	0.38230756057858	0.00174499530812643	0.712512712895251	0.0512725073458011	0.160809986762938	0.00335765815747349	0.165022298669216	0.618655598605862	0.148458205676395	0.6540638906173	0.10088969608404	0.417057464806309	0.0895380025324813	0.198146612516372	0.219948635856999	0.0654110438748654	0.285131325390214	0.90669679961484	0.209736485349746	0.582330154174205	0.0850463584215222	0.310820756149978	0.533100339939217	0.067429453198899	0.15736085373187	0.272184797861466	0.195110740266828	0.641884528109598	0.347969147594353	0.222378711293711	0.662571679547889	0.0700596758170949	0.806095690900013	0.496133372511205	0.178954981301938	0.438992924927265	0.602736805792475	0.057984005736199	0.186065428036593	0.602890190026936	0.264948859818295	0.647539440306148	0.388948035927414	0.278097289995795	0.612095409472825	0.120112133256536	0.180191877066173	0.231865355429824	0.240740975288302	0.421724287403345	0.313198486889771	0.0352728562720839	0.411845252689833	0.581571033248068	0.400286371807782	0.496169679086709	0.509541426388784	0.174601569606968	0.143273837746943	0.718268701775578	0.275487263354612	0.363927832638873	0.455775966720456	0.342470373764809	0.643062540726361	0.369423910672493	0.342217645339453	0.559191321715966	0.168325525801854	0.2004212525776	0.0318620268195206	0.222824241970742	0.00927982737962776	0.569396598606433	0.128060402371734	0.490459225153588	0.261842236419692	0.420134657788709	0.0889584815344826	0.0918022191290975	0.168701890821812	0.169475631595209	0.0332731174422182	0.382272448055944	0.424651839719223	0.282985570360056	0.668154778329894	0.0967994197569288	0.528654842136922	0.375712820676782	0.41883359980907	0.464262480267222	0.272268469736272	0.713634819341586	0.278498940681183	0.122054563903561	0.0396377817986101	0.211935967777515	0.501560041625704	0.444122560605744	0.209305978670508	0.422852367160917	0.59675953355054	0.256695279639492	0.577659468426183	0.24206080280281	0.430611800381243	0.307095578805921	0.0913564417861241	0.186210956631957	0.399967456355158	0.388809860088189	0.184758361952639	0.0116422098051878	0.135726817275498	0.206060546722092	0.208987669031817	0.137209667149916	0.327901381634805	0.049440314665099	0.629620402749944	0.141014984964717	0.110332277525831	0.0523136742300451	0.175828187993305	0.549818554952468	0.167252861537088	0.738409806462703	0.0329037990923566	0.355493086984071	0.111408581317654	0.136296519006463	0.367915912312568	0.119404326932778	0.264456331793478	0.831451056391497	0.172357043755918	0.42844407104873	0.202761450055952	0.263619137176157	0.419703947041889	0.0321139744180649	0.196159571823387	0.236907320635079	0.287672951845705	0.509405446769685	0.31063198684682	0.217736696184639	0.60784831715002	0.0378712830277932	0.688249134375733	0.464702693815713	0.227078962115228	0.459264412679339	0.707117736883967	0.0714981601338434	0.0426907424887242	0.606299137595814	0.150020783864913	0.676842045456802	0.345072739989299	0.214144610646285	0.718155590584861	0.170846049327186	0.252921217948348	0.0903996778537821	0.23930728812765	0.329692171162934	0.383579247974552	0.00149058726224702	0.458797835739734	0.476268754956544	0.453301554029068	0.550538725112593	0.351888846687581	0.130737347267145	0.242265645786251	0.766662873851627	0.204437708770353	0.323749132087053	0.47123410627412	0.388754032417935	0.777051891408303	0.357604247265104	0.354332385214679	0.630676989049219	0.144249358122659	0.301642901889502	0.00240510314018317	0.361042617493809	0.0115307696097561	0.483840723236277	0.144133785657935	0.628865048624548	0.31839654912286	0.39473493267715	0.00409632896078488	0.0896218150597073	0.0752789192508907	0.198133734932926	0.00219985968206152	0.573984986129128	0.487503642851683	0.398149421520133	0.733268138638805	0.0898566058789706	0.465348782585837	0.350977851332165	0.322255605126143	0.464842676287893	0.197138155425668	0.54913473303084	0.230201421689543	0.241433252299996	0.179000031319315	0.144098258078557	0.67420983981997	0.60673049083077	0.189284080445769	0.53259250357805	0.554552576573885	0.304919488868707	0.372682183624959	0.0997988860945643	0.377394873272083	0.283425933699063	0.093304596798327	0.0695607773382921	0.227893532812116	0.505655936367404	0.00126453390271817	0.0352552205757424	0.0798652664299659	0.062063237230516	0.116919113564997	0.102894296449831	0.379117764783515	0.0794032997904292	0.758937938149552	0.0911887499928323	0.0596899782261953	0.00147163199043159	0.0424843951973594	0.678491193848684	0.399523817542366	0.669653326803794	0.0427014692947723	0.45497607579787	0.158696489600879	0.192768966749447	0.568677261383261	0.09944918184281	0.152519712524926	0.628167421630414	0.218288158911364	0.450488265203928	0.236346195925203	0.218593661545527	0.522078108290803	0.0236783620282288	0.1372686352324	0.146241646685834	0.204121228385758	0.625421916878139	0.344487518442876	0.268604798294732	0.699001590958416	0.065838072758416	0.653228613961559	0.460569319283318	0.323232154921464	0.460976148893554	0.492411248900169	0.139300187741707	0.139557190608374	0.524315879681512	0.322979827328011	0.575712527651422	0.416156600948262	0.216104099517311	0.435262249598081	0.250253261477693	0.208588542221253	0.312030647477396	0.301275293090113	0.398768942161007	0.418544671925735	0.153470454185665	0.385862513992312	0.475983975137175	0.326274543574835	0.502319668239122	0.359463811890209	0.287057458992841	0.140145520187523	0.581093548644909	0.425955410629188	0.318184556987271	0.422498378974774	0.170983614282776	0.624880845057309	0.343862148732849	0.266592614696193	0.470972075753926	0.0932814204461813	0.1262382553846	0.13697976624967	0.207549705510989	0.0154599265174518	0.535426314306482	0.138632109667879	0.464843871487957	0.175539577729598	0.426066664097135	0.116570377364418	0.0692108831221891	0.123253044429179	0.137772031996548	0.00321462904617696	0.381418074402384	0.306418763972041	0.321703751839226	0.715161078530255	0.0863287155533095	0.299092148440233	0.273329481467429	0.0686876465797797	0.446980989077956	0.181489928684824	0.789839536893283	0.00210195372711004	0.0974190617865553	0.118753460790502	0.314230882206349	0.518162558888749	0.408485862642477	0.171491600334522	0.392572921803748	0.609986570102475	0.364584644137657	0.475079315847012	0.230499786934371	0.418008151171351	0.211648785940335	0.0465662845565419	0.190042266755014	0.226565399141025	0.436693739231822	0.236823513096764	0.0142814738839138	0.1440807762168	0.228629641228075	0.259741143238595	0.120522827716508	0.351853752698761	0.0597521549885836	0.625723598652769	0.0350708376005524	0.133402521964262	0.0776668490697494	0.216921276792954	0.5521139109809	0.103667456870595	0.505782626320772	0.0641244166954673	0.216685683596554	0.130520465760385	0.145377544610953	0.369993082064857	0.116694951513833	0.19291912111787	0.927905436007087	0.234520688914463	0.392077542638928	0.284630707568803	0.340866391352427	0.283077617348016	0.00186914739198831	0.109576372666553	0.325291636026179	0.291896403109313	0.515667007018292	0.207626673020377	0.228604625781718	0.503721678268646	0.107896464922551	0.640212338133405	0.481644491222793	0.212791488593792	0.558647726691638	0.447993752784998	0.220950201077619	0.0874157880305799	0.288070679952219	0.39813407456605	0.363196455415841	0.12143726381281	0.0507739238535323	0.671807594017397	0.157850454014069	0.350798010226003	0.274909361547305	0.263213434749764	0.283734456576244	0.465612904172774	0.100192512666266	0.323432909981414	0.310347534673165	0.313102177131978	0.215143045963955	0.401012603797413	0.288226919317027	0.249526735739287	0.509437615896217	0.352132935592334	0.118878529609551	0.256076635966855	0.324177466318409	0.336301828166982	0.169863913163615	0.226927915417798	0.61168196600674	0.163254679112245	0.196847683520686	0.10148960697133	0.321970526126254	0.00852341000086422	0.350620272115346	0.16521664348373	0.290564815907747	0.197846727033333	0.299374092927359	0.0890684766840763	0.00153250074481375	0.267890182920053	0.00314443610508715	0.16631921710146	0.576169222906807	0.168427255629452	0.225433178109578	0.538444858825443	0.093175881778865	0.424174034992775	0.348954752168545	0.371807122514878	0.598852713748959	0.331496861686843	0.688316200144258	0.248878908802621	0.411867562089824	0.241232805002983	0.482461539176869	0.534571239537338	0.405897037905487	0.0942637048923051	0.465114624221182	0.334656846059906	0.490258766252341	0.320021474877986	0.184867675726066	0.301292466325157	0.279063909770328	0.229677868330752	0.212940182655488	0.240951684839857	0.355655144734701	0.251122448022013	0.0259758694448416	0.295392470372086	0.539890382302917	0.332049489841617	0.151783297785765	0.326691987685791	0.178476480423733	0.732058331925623	0.167197267391238	0.241604967282888	0.0412753179315437	0.314350988794825	0.61791791485431	0.388420971756773	0.653704704730288	0.134149808958198	0.338876440293856	0.0669080624440962	0.28485882288202	0.472690790804604	0.143341667955066	0.173883185274016	0.554217308792553	0.147057513459368	0.501432963663347	0.280163779927788	0.534130332777031	0.394314750706854	0.0530424225593166	0.124473774165576	0.179155262457197	0.198197640064281	0.277890830162342	0.103783642358827	0.159389932300582	0.398896792747638	0.06172732663633	0.549438294989553	0.60893110928244	0.238781156970801	0.462493541776568	0.449761575265242	0.257930167983796	0.0401595448318802	0.267986257379229	0.484154905652473	0.418236332805262	0.0940691364872915	0.0772927499814315	0.649910639141259	0.0901141853729828	0.492366609627683	0.248436073461565	0.375248690907338	0.293227047455053	0.491950801544506	0.065691396563479	0.328457570897437	0.292931761025669	0.323431612409032	0.153207434339941	0.314689896483758	0.335214704151734	0.248834211422837	0.325677732153639	0.361461518722036	0.0967981994145412	0.227213784746302	0.266389286288116	0.342348565004989	0.0694574118640734	0.162469920861287	0.666784217987321	0.116542090984929	0.228051618549081	0.100079668091667	0.295385630313549	0.00734414330818481	0.389523119277439	0.100112976021515	0.36224230670668	0.185065326306402	0.433664658927441	0.139134398024024	0.045404161732274	0.28614505970529	0.0648637450612562	0.19348959654916	0.595567124252696	0.147341516498305	0.230512364387874	0.533852017789372	0.0815999948044954	0.450250127432551	0.35048583799535	0.45385767406807	0.600828073954671	0.32726469927103	0.566216341147812	0.271387160010319	0.47207786753361	0.282425018025733	0.47159580430228	0.551604749113434	0.470900773399003	0.111876708116737	0.569227406918646	0.244110024966657	0.456693733375757	0.278142040179516	0.172323096807106	0.309608016500936	0.220347517812576	0.288776640005346	0.209270309708178	0.178597429175596	0.392979582199338	0.315668346013631	0.040005406685921	0.386056481169001	0.550662275261383	0.301280544103304	0.24317046078221	0.393652234986809	0.15206883012962	0.646548295882419	0.193662185961701	0.187101453676214	0.0609720371644167	0.246757791225512	0.672733718181695	0.395740031252002	0.585923485250959	0.106821082676467	0.262943264005435	0.12073402291814	0.341160047594653	0.574151479373513	0.197555822757726	0.141295758944938	0.599780917042454	0.109481083986971	0.466602726236589	0.281579742517668	0.524470091932812	0.409290391263587	0.044069917710412	0.148457314617884	0.151102071050525	0.155769743576789	0.321807038401159	0.135710860512518	0.0967687265241512	0.478561054643158	0.0649960999333656	0.565709931728702	0.527876044041017	0.255351421352202	0.592704287842634	0.338267858309937	0.241520415318764	0.0737740443923357	0.669025865360615	0.583043669492444	0.418528480691053	0.210559182758225	0.0702047206672087	0.442037843197282	0.4517790258753	0.516980622099373	0.0762740081779565	0.34352974105662	0.3040954726581	0.713541283357761	0.19467316882404	0.136095049374123	0.161703892419687	0.0624673235153949	0.228709060303065	0.068752979387485	0.314680757223668	0.0861752383501524	0.62589554862201	0.406122237498213	0.191613524853075	0.0343034879642542	0.177791276610064	0.179991892094644	0.198300800815505	0.145812206835548	0.261601739876413	0.36432588242842	0.0846988309903333	0.215384223835159	0.0748093972216896	0.0619931302952254	0.327580940652648	0.235643608132913	0.298803576020513	0.0687674215501607	0.521610314025945	0.191801359909535	0.231657993040828	0.158304185505101	0.0296610203338027	0.103039465621232	0.185355081934972	0.217453778749201	0.187843037759013	0.46549874892142	0.0711200069479778	0.241952945769279	0.0369696480457332	0.421046290735026	0.00169132306984495	0.17198889660164	0.331219182320199	0.00184715098860927	0.386744609398638	0.112824602481988	0.386549039623487	0.332616784326337	0.3987422303973	0.0200932887434916	0.284513438031217	0.417674336500544	0.67712033013043	0.62409322156554	0.122124479284234	0.181856976650066	0.0015418636770801	0.0509600002249625	0.408419113321196	0.276530518190695	0.232378665616801	0.00100849054197386	0.0387939424199007	0.466180064561172	0.539996491343645	0.362201507536507	0.114779447374297	0.337673881611211	0.2241841301462	0.366340709375862	0.0266386428059821	0.0653883013970648	0.0253143993869813	0.911834328895194	0.354073700636908	0.193146131211697	0.321108257503267	0.0898882575533915	0.354021697778027	0.104734234203471	0.0603474303903916	0.165208241882323	0.17862928429768	0.177091696724096	0.486624413847222	0.083674299911306	0.355446211364434	0.320226514113685	0.32751899031036	0.256466862160783	0.0455506141011169	0.288815141883337	0.56678598992664	0.33723869868559	0.119394183117877	0.131219486442739	0.140643022537079	0.296686055943898	0.266385582903495	0.314778888565353	0.678813451660677	0.163298703826055	0.123406938204716	0.337412895519901	0.302335942916662	0.0141008023593573	0.530176824543605	0.44788692145274	0.426861767666106	0.218861637531428	0.00166332231107533	0.523039449049102	0.331716519191847	0.491567996242521	0.23382868717873	0.413606757927038	0.309130111447701	0.780731541952582	0.173336736303848	0.376942796385791	0.195849059489049	0.0536207538670605	0.105512165645928	0.00162329532649948	0.390405499024968	0.058734481517482	0.51318029834362	0.354620424308734	0.303111755241977	0.0374978248441487	0.11176445508008	0.268935715268443	0.0585560874169894	0.133295995217687	0.189165815642042	0.296832632206284	0.0983132535168337	0.134527931899407	0.102522366918713	0.0577737184669566	0.206344442333803	0.297270508507726	0.288151863207472	0.0024340534054545	0.542714843260468	0.185858914853008	0.210596371906289	0.141990930935946	0.00131292188888039	0.106328190301664	0.206804276843849	0.258288237100003	0.17263328944892	0.467228036553585	0.0967762851401947	0.23727177735991	0.0676000710280879	0.445780255896971	0.0351154671250811	0.177577027944005	0.291938976658254	0.113579321268371	0.485594560442597	0.264516890331883	0.370134424638486	0.356309526037706	0.269066081711822	0.00351192782477948	0.369402918363178	0.302872211175185	0.646674788616097	0.48622475265474	0.155573210033593	0.172791367006271	0.00145214610499406	0.0742561530737877	0.481209673949236	0.223384802285481	0.269024809841507	0.0277927636350282	0.0247782924828295	0.465382859827491	0.759812742593272	0.408569174332276	0.00220006168220642	0.209044769690291	0.23541046197771	0.366550498236268	0.0428265717834034	0.112874721788444	0.0482331041138621	0.717636474496145	0.402087532390889	0.265549772617297	0.395308855420422	0.157301425397854	0.296068053038045	0.201771053426944	0.0437473676889043	0.00142303581261507	0.190672028968367	0.201960579179578	0.525404844930342	0.0724807256707552	0.371657938979722	0.269054231957374	0.495291082217115	0.34426756025835	0.0692348195853165	0.28341340813099	0.593770674565257	0.580195859747616	0.0322627767915537	0.083513015415632	0.122289264112076	0.30555062194131	0.218809847306239	0.269453557635162	0.679217239419351	0.144562750162635	0.218464449756778	0.221863434183958	0.283181062562895	0.00208105524557574	0.568045041601959	0.30882116085725	0.328679223344848	0.272332261984216	0.114205998228219	0.416085537550124	0.241121936962893	0.534633550622581	0.113909728494819	0.282013092318056	0.336887297639609	0.608130572418947	0.125048823282363	0.375233860179025	0.228740328786264	0.000937497574465706	0.165644121725608	0.200366727449394	0.476717770586592	0.0634517685593429	0.605201159589429	0.43035223248552	0.0013008113942117	0.295096781979648	0.0786242236842517	0.304503179052279	0.104139713938722	0.0326428994012162	0.208152316009201	0.283506087157349	0.00102973843848139	0.0973969647864902	0.0639462915352847	0.0717738969901186	0.516801020466686	0.210455714192662	0.188103151942347	0.114963034600203	0.585241340415416	0.14232526257516	0.231259762490018	0.228807336787988	0.00116565666181487	0.0437818594473242	0.0490747332763568	0.0371819121315341	0.251953528971569	0.53005002798647	0.0429688135132881	0.171872924312567	0.0696306703495736	0.308411434229169	0.0913353261549169	0.201268247003395	0.294415425098567	0.0343559620436246	0.349956278616956	0.248304986723368	0.333105549739223	0.65037695815602	0.405416773198863	0.0471699757817466	0.207375612619678	0.428578093038718	0.612869815692569	0.395112352831231	0.159794754339725	0.205724581906252	0.0413326017823963	0.000864675783261645	0.327983928693312	0.159080347143175	0.233348842926773	0.0837917334862742	0.0469883458410063	0.347776602752977	0.555645754367579	0.459757512068185	0.0831170838882463	0.162232191577309	0.253332978407756	0.410934059256579	0.00956417052636697	0.201996147168446	0.0919855838767391	0.725746225774078	0.544527005396331	0.338030299005931	0.476120865428636	0.132515022932313	0.291683025705064	0.151037302897144	0.021963987065722	0.171014107836682	0.18223517831228	0.089454238474213	0.561361764899484	0.00113453917573141	0.372598946821354	0.21300149953209	0.456090683338984	0.225386829137343	0.0419034652925087	0.206702730657554	0.543100814436261	0.453944007898349	0.141601727156653	0.0245399451481408	0.243274383690168	0.00171064192762422	0.332239275626937	0.149290391850236	0.609889617685919	0.1815938652341	0.166744692809584	0.233665608195436	0.271737301100185	0.00169117508820422	0.306394400129415	0.407459172743684	0.402271850438545	0.141593498399691	0.102495608756492	0.386620015756491	0.217221972063534	0.407315380082424	0.223417122365805	0.310848814084568	0.182163083767468	0.593643872870219	0.179203662720316	0.235109177818991	0.216978776763904	0.188894594201946	0.108284794749636	0.251294540567342	0.482903114078128	0.140186816545774	0.455218834072704	0.373333515666605	0.0989033321517876	0.152851128781351	0.119510224875265	0.242203153387175	0.177651009880464	0.226888689115795	0.285133135987077	0.267476193491432	0.0754293424049339	0.243205898915622	0.0253771412710861	0.0388285597600221	0.469665452357087	0.267721972358909	0.219747525724297	0.165040711336763	0.495246990826965	0.178185388821135	0.165707173446622	0.390224137146858	0.00344832980682903	0.104547108025574	0.291585016256178	0.201679055465133	0.191825022606715	0.490311224460604	0.120726676520703	0.188566267939377	0.0211536269499452	0.250221514107922	0.316972921007533	0.168837275205289	0.431085015281877	0.144194036762262	0.413295103390796	0.298167123160198	0.302349094090641	0.471683240962495	0.409881430468832	0.0747992006299294	0.33656257118998	0.373130880734023	0.383981630785588	0.404209162048583	0.13549186760694	0.138896764973365	0.121329561862582	0.0722985310937081	0.368903323696466	0.142898213464855	0.27123604587312	0.150383597423688	0.0200768376431264	0.376425755394596	0.499869073194899	0.314217588614183	0.182368858943008	0.240134224302964	0.0801940445705794	0.400994557308076	0.24519216072674	0.193170214745715	0.0514756511192376	0.573596248158314	0.373842754159938	0.31341992730513	0.35549463227121	0.159842538502294	0.295955360872816	0.219868186156365	0.0438811382770858	0.16159966044042	0.124792021079808	0.0998033351870884	0.451278839092429	0.0672448536090517	0.359460595720727	0.40626154205597	0.505484059622125	0.119058261004946	0.103055731953617	0.388561192338201	0.453359962306129	0.351713852544437	0.260962460506978	0.0957659983060033	0.0905019722023503	0.302845812833966	0.29168681079522	0.393956387053866	0.384723273494389	0.240592295157778	0.31339007207772	0.404296085451329	0.214104331129065	0.00181569929155161	0.365646955382233	0.406444871526729	0.257615348721767	0.105812804572326	0.0434974179249207	0.220229770389548	0.257894119447716	0.434081870443642	0.338377114312705	0.389184706464201	0.177205096121884	0.634156943340079	0.174865961084079	0.182755466410516	0.36885761997019	0.125946352562589	0.114725528651285	0.277125674659346	0.484446356683285	0.00219272928888889	0.309259597867938	0.492441857059592	0.189410486925011	0.236257570888099	0.304373757455988	0.244548126222313	0.0438764106963088	0.265508667197512	0.264185071803981	0.22902824773125	0.0406753693273516	0.322240879344286	0.000880148871750735	0.00130600389317814	0.505894276707218	0.242436653930357	0.224582926351502	0.053581760631212	0.63061376453431	0.205304568432296	0.26934153679431	0.359162358532598	0.00149002185799495	0.00155723103290393	0.343969973871146	0.0952656841096587	0.100598627529846	0.599983395794638	0.281300276449695	0.122326967292638	0.0190228298000554	0.222740522709844	0.36646971615197	0.189757362382075	0.510827747022927	0.119886841526187	0.4504936826312	0.281665573148563	0.294810883002014	0.501179092007812	0.252775841698353	0.0448719671215549	0.426477663592131	0.30862901881666	0.153868676091818	0.277941162775505	0.117630344097459	0.149901743405474	0.140531127286733	0.0426983728977441	0.35904256369996	0.170441891918971	0.167483107595573	0.285002747291948	0.0322439849909898	0.53180228876198	0.994726999159803	0.228831798237599	0.326915363909595	0.125626967051542	0.154585063810368	0.267473047132758	0.336707817543464	0.0812526750095858	0.00190929344477497	0.250603259883861	0.280054649928781	0.430823731794561	0.0642276766159512	0.0998762885090276	0.187413760540302	0.274999604546988	0.0106559366995441	0.0330817933436383	0.127768119118133	0.121433859025729	0.310709658777996	0.119672107478636	0.449558067785204	0.51121701607454	0.606617862570239	0.182567053987889	0.208439164607198	0.474375972534797	0.296195267271729	0.223937548491629	0.210495869925041	0.0317960334608862	0.0836178117979574	0.374482678760936	0.434852071562584	0.238918009321433	0.379663438084277	0.105694793699738	0.197490155641565	0.00146080754620444	0.08722697747794	0.00149947558399864	0.530542789498389	0.36841276602505	0.462091372280533	0.0563203778494245	0.0731280943521692	0.260634104780574	0.592205598777534	0.289838779202745	0.534068333574106	0.350688781040437	0.182890933956508	0.750126924684712	0.184810197070007	0.0608903280165739	0.549540748021203	0.114676680093534	0.0299084817695331	0.137378756948863	0.292822684244319	0.087390818649061	0.450339979593304	0.147634988271974	0.421409943385998	0.32204349895428	0.24189868186896	0.379610387274544	0.0561467516584609	0.308566962077947	0.497240280958197	0.310416830883571	0.00235991462546141	0.411213226269189	0.00165633047941281	0.00134825192901131	0.431525601864695	0.081628550355103	0.31538571130832	0.0684615424459025	0.883515168152598	0.00305911202689942	0.00245660211828858	0.704366765654133	0.0766278432102004	0.00430018516008262	0.0635520493966274	0.371224040726745	0.26766073327612	0.785383977247336	0.136183015732862	0.270840320286322	0.00108891361595133	0.0479902389709351	0.566651575809397	0.0542410626570489	0.654239244024379	0.0628153707757902	0.281364793470525	0.182274486618797	0.135484082802372	0.787140046909698	0.175327533301546	0.00119244828766739	0.397623479120334	0.213944304477549	0.123091328376965	0.308375132551865	0.08590649034413	0.00257016424731625	0.199270560259589	0.128459635823179	0.556627640871938	0.0857527179010797	0.313145005850018	0.434920322173031	0.00291503956222278	0.0160268831753286	0.1319306625246	0.340038211051717	0.405097060655524	0.191086980089745	0.00258789405862744	0.182103153652992	0.611138665066544	0.0285373356737309	0.000972141009761777	0.0292008015523054	0.153636270895849	0.845533149748367	0.470480651838753	0.495126006148647	0.0227387053783186	0.416159217840057	0.00181051145876555	0.0390433162934378	0.00185994735093739	0.00170088670307772	0.283581644183766	0.0480032547707363	0.520315664389829	0.59982134857172	0.669069441928472	0.547194936674996	0.321566849884303	0.435960443883203	0.412196912627308	0.0806790145158342	0.417567925099001	0.220840534571596	0.0918656611989566	0.593822766721353	0.557003846193245	0.388224570221559	0.0613422443343239	0.142005234530704	0.0947895236427461	0.303030542321675	0.134604644838079	0.00181539977802932	0.543164800095133	0.407858678355108	0.15170981917203	0.00133032360298783	0.136984323459721	0.00125077163528035	0.468040174858712	0.0455491056548256	0.0486839803938912	0.0656282745232036	0.136371333518548	0.306221099124591	0.141988359381835	0.147024509626854	0.503471912768293	0.0021306712311694	0.0692281251727614	0.219023494820862	0.207601441968772	0.025676546018105	0.372917446942513	0.331729528849631	0.118698816492305	0.214192292980221	0.254448479636515	0.0786576631815284	0.00122435956641843	0.313994401763545	0.422948982426977	0.10553491822697	0.00113175332772202	0.376818211188332	0.00198692328941277	0.00217201748387689	0.330969118392677	0.112301693647485	0.226719406644128	0.00132193376995597	0.455292707668958	0.207474886565352	0.267488302866767	0.509022156219892	0.00141465407562003	0.0684640995260187	0.403450990446226	0.0346175207294963	0.0657748495838193	0.405640118914081	0.268628491041287	0.00104016005814603	0.00110832965144048	0.173245832465034	0.0661438982510868	0.151225452183558	0.457647688325496	0.012083273531711	0.48164200408055	0.521912769469037	0.0723822130080821	0.527567736570524	0.437259599300417	0.00163447544805853	0.535182455633813	0.276068979901154	0.155184925000666	0.315614755806815	0.0271502348989822	0.0679749198888494	0.00102408046458568	0.0028218290257327	0.493805958111583	0.265352049738267	0.0783728710631066	0.257364933478132	0.0629704868577127	0.101933662682299	0.00141723519932351	0.000960904219955845	0.43253122963494	0.130244900556358	0.16735570376204	0.432191215934199	0.478133676720981	0.0739705497906151	0.00339540954516282	0.586801642491158	0.152801649372977	0.599441198301114	0.312963311421239	0.179920934511642	0.118886533199194	0.146247634831249	0.00497946989174868	0.00114537605144657	0.000879356796236351	0.0881437769804464	0.156528414300577	0.181450169524091	0.226588688025367	0.899328200106513	0.878535200315836	0.116263509277355	0.212780536697768	0.408708728416717	0.280496010804327	0.177149902486003	0.0909329482567512	0.000945340510260097	0.0324614062421478	0.00411933768014335	0.457291422924571	0.547960402061967	0.215251186579727	0.182263635003308	0.267479975435832	0.113280327892461	0.362885958591127	0.00138878036522877	0.0571951048268633	0.512341316093916	0.234418473402331	0.117717971950552	0.0532490835114172	0.199368424817384	0.468135771825323	0.47781699943932	0.289586446336096	0.346901618701457	0.0543086180228022	0.500198170947024	0.201646151407752	0.0402883976814006	0.201957108851326	0.16168905302751	0.133456077130485	0.183473623440495	0.632990064732601	0.0324881642689783	0.555620260441347	0.578237156139401	0.153281009027461	0.383153153752127	0.341024758177227	0.365911622293679	0.103293597253738	0.281358504702937	0.0726570931293528	0.145123871758092	0.0308669711035259	0.21168651836972	0.00102995224395435	0.00190382230416272	0.625772711444591	0.190652358518595	0.184471082503675	0.181989907950675	0.100993911458531	0.0409145163410146	0.0609430251920472	0.506132944887869	0.00338121540106646	0.0665040580332797	0.465379292772977	0.0272484069748741	0.316462430999933	0.669463572961234	0.364815696543039	0.0602375117942706	0.00231477613197005	0.0648208062977745	0.328142068571891	0.243571889339895	0.494392430300931	0.212787904635045	0.383926783825814	0.0181414923224758	0.227099011938535	0.54981766632523	0.299282268504603	0.104336413686755	0.384172850614769	0.164728721671974	0.166875785077647	0.462823725643997	0.086066163118076	0.189808339047395	0.119141093622675	0.0015139368644512	0.493799746834868	0.142409297925859	0.197115843619539	0.384743859075143	0.00857776141216471	0.0558696889488926	0.190013316772535	0.196765046057141	0.45801126899121	0.438857638758632	0.0546205570095724	0.531136182137533	0.0834521283415473	0.106204005333173	0.0201706750421742	0.686224164021795	0.267538738753308	0.360460508611573	0.133170688884435	0.243040142745293	0.34046880525398	0.348179744970382	0.00199322545835677	0.059590287610224	0.183860439859497	0.0252304014727476	0.158437802144931	0.0984168011109905	0.687816296826301	0.444051090777523	0.659486340340622	0.132759291848857	0.306806200573074	0.601377405167436	0.26017740317188	0.291672796701138	0.403072509745641	0.111744195483829	0.0670999083480044	0.407734863654855	0.470754949683485	0.218352984084432	0.379243425691402	0.0974292569682367	0.286022421805824	0.15252129764856	0.334302810385241	0.0439208650689407	0.267064789509845	0.279724772568106	0.186249607572654	0.00141752828914502	0.080505668158357	0.329626807842435	0.367887831023128	0.407943199633779	0.272212310832745	0.416314986608703	0.188668561265098	0.456297436255838	0.130655189331707	0.0548506138025347	0.349369519520847	0.150783217316805	0.0649417391205168	0.141350926569595	0.434890260746797	0.0435663030226782	0.360616523258098	0.472268122637258	0.000953766167868517	0.155880268750219	0.0929792638056586	0.266252217675234	0.194274282587338	0.270240045564994	0.32891561270218	0.444950002577155	0.0458803863489601	0.241885587924721	0.0239909317076134	0.0339374878153744	0.461375565698121	0.305687904807828	0.202894632312819	0.145103438487891	0.569907865428309	0.00512047960535505	0.263770583442525	0.362275083075825	0.0359415742283677	0.11947501233177	0.285385321928878	0.109120698149694	0.19370423475697	0.395059722060077	0.128733347862811	0.192945854894921	0.00247623070420277	0.00223962701110278	0.270277096539157	0.0659176324526225	0.179751921795432	0.0752621462693377	0.41909962320911	0.27880338618161	0.00100145796740817	0.268807492464233	0.207867644895015	0.00127509613647582	0.311784809423217	0.103769234097463	0.382045377613999	0.512889268001034	0.0791785993366888	0.0771661910975503	0.165277040030948	0.00102038364212068	0.36419299239808	0.0257852046138482	0.227938520935553	0.180212834945698	0.00658452613390126	0.460292590655756	0.577161936495356	0.240048626472658	0.29509893840942	0.00104459847039618	0.146021550145713	0.285897648718085	0.229909178114798	0.12258904888359	0.046927681273925	0.454620906778106	0.245855722194353	0.372934559981463	0.297677742713975	0.272334047349672	0.0486117601271151	0.341892048722571	0.0440069160581881	0.152811821674257	0.131205884843109	0.19120326896445	0.272612032896471	0.0896540853754874	0.478771106261101	0.457515523272126	0.521360013510351	0.205879446405916	0.111655034620385	0.41394352908662	0.452136067650901	0.422831354059234	0.094526710163704	0.0712730043209252	0.0640578364836022	0.270992808305465	0.448219508208029	0.432282207284273	0.356640852885886	0.167197228755026	0.440061617942484	0.269005749825652	0.292327539452499	0.0381064543291769	0.262864733327299	0.409345048095841	0.16018027043994	0.109399647231279	0.0629451187137931	0.274611560099414	0.248472097248228	0.298708075253265	0.326474101755895	0.339006218202005	0.167934961535739	0.454435873874463	0.0861790755788935	0.205989282695343	0.321368211758651	0.196681167376446	0.106870325351369	0.156293874318103	0.400725587437254	0.0163926845682031	0.298386615133814	0.496581760428138	0.00126502410777495	0.1127206255821	0.149551541583096	0.267125903284264	0.194777678731707	0.262455545871753	0.302187489821661	0.318321098278044	0.0810469771295325	0.180579468570626	0.00139023263403341	0.00853222122985682	0.478330006687592	0.229586244218341	0.330947113851579	0.165669526149649	0.432683734214458	0.149343598395894	0.218998750397121	0.33348238892963	0.00163599642117696	0.089295724926408	0.338102389473503	0.109941436235734	0.182017666755193	0.380969204837947	0.15651930449138	0.202163842811972	0.0485765309586669	0.134297500088393	0.197359157415098	0.17914673878077	0.313635104666677	0.0607937905942062	0.395534051183052	0.338951340976861	0.232907316252506	0.350276305515173	0.248740658504625	0.103260967863396	0.250022251186113	0.211618159901798	0.404599418752835	0.544226444074472	0.122005350053387	0.114807685352923	0.103205610472562	0.10219967316394	0.308846571781126	0.093896548195803	0.308435351116826	0.169026266269896	0.00683030534833408	0.418405112615462	0.523352802716438	0.245180508305567	0.234447609347082	0.168653342927164	0.149702769504022	0.300270184600915	0.239773657432133	0.189306900839625	0.036114860105161	0.538585403179959	0.232462847057996	0.289736232452351	0.345456938264189	0.329082458761118	0.140170349413897	0.339646678859769	0.0534725112857518	0.214126564389585	0.115879778598554	0.17666410628804	0.425274148213826	0.0586565976824038	0.418680483023957	0.498159924345491	0.534057296430498	0.225456029793351	0.0862711056201609	0.435082667349431	0.413669748351987	0.43115842223458	0.225820119602311	0.0453378571648162	0.0155356944706054	0.474424766172213	0.348076347684874	0.474601739113833	0.404903376135063	0.147805572103927	0.301435753124092	0.323434038663964	0.287409742525952	0.0353565758203917	0.305361170976668	0.592805100392858	0.136182045459465	0.106148119676403	0.0335511832237438	0.227120160897683	0.424655887591951	0.542290810013903	0.46406794413813	0.509021156483984	0.362210965461952	0.493192576284681	0.0998790783416742	0.233359258248797	0.0906502075888834	0.205997328851252	0.0538886927304508	0.353785754398851	0.447004399909041	0.0272374257327186	0.336627734878969	0.311277666795477	0.0398975864464991	0.228951968105373	0.0484427244516183	0.339934621672094	0.1704723995641	0.220781694804457	0.37896499399297	0.421600989668166	0.0451984508341539	0.227435799497277	0.0622736492201142	0.0326471234000304	0.353539488550496	0.256999030834274	0.37012698384862	0.180660340265191	0.640808286790906	0.108840759119694	0.220146136243505	0.265046083305224	0.00189142464785257	0.16971229657907	0.430027572774133	0.101420615697684	0.205884909495341	0.362693890269662	0.190613840213609	0.242026854048443	0.0523545863344633	0.314205726319774	0.208690240840909	0.164241349245581	0.311446300979104	0.115978161663735	0.37790574684991	0.294614253155312	0.366325390004984	0.420097079051251	0.37906204719668	0.113942978828027	0.18669747451834	0.187936599876923	0.630038647088627	0.47155747185511	0.100355323944804	0.0630846051656883	0.10149357356182	0.100318094521531	0.368076199794616	0.0524031431430924	0.337466319281285	0.179678722934373	0.0214822111723027	0.491430899753737	0.724228954437681	0.268036756049037	0.176997659359968	0.261959921728629	0.126796462517937	0.283121680633408	0.301142570277099	0.148935408950601	0.065805862062988	0.600910547345141	0.255888177886907	0.304750436321843	0.542005693258134	0.314585873677956	0.175699007252781	0.280258896342489	0.109455023666959	0.137437473116083	0.102770453904031	0.219960436650975	0.295975547750247	0.0358774259172169	0.388620464565807	0.361762684756462	0.505087121155531	0.228264032517193	0.153590722409886	0.489155955602558	0.513991839507905	0.442332800163228	0.131581439454398	0.0441021299161269	0.044498222485697	0.225011911818995	0.135639071147528	0.273450697982757	0.682924657712652	0.175352280130693	0.435199509767164	0.24868751084331	0.315541951031223	0.0157260008840836	0.359880243427333	0.454744133186945	0.0721614705367811	0.108959625931618	0.0326758677221851	0.349258317255994	0.387193158637451	0.433402939492232	0.145371524536559	0.45651619063621	0.278802646866731	0.580940914264365	0.163725858765995	0.09248839737876	0.28717950107234	0.124523645424136	0.0788794565194147	0.239222862338306	0.460775766785419	0.0377661538438099	0.319211643982358	0.436412564743354	0.0585698211179853	0.178510769706667	0.0690286579928112	0.241793094768985	0.0927151766904893	0.165768945117915	0.234286746513101	0.363446242918923	0.0565885806576673	0.332534287326404	0.0447781864144586	0.0249875897646839	0.337639611752189	0.242666278783032	0.25937922596986	0.0756699613913611	0.521709343347135	0.141365747303366	0.275815869423262	0.455660311164519	0.0219240282061515	0.112071013533226	0.220199506909945	0.136272724190545	0.169839883483625	0.424285237376381	0.287695601988456	0.170612487658483	0.0408759688607508	0.143849436199566	0.241499207744298	0.124121286395324	0.350611456648567	0.134007805885095	0.408409034909269	0.316191961345267	0.474693682138556	0.432746012974051	0.231642517308797	0.00858473518550153	0.271937143717812	0.325816519536244	0.391503188645758	0.375818976531828	0.157857277284697	0.123931650404398	0.11822842507703	0.0231877843324867	0.489085962563675	0.0826731305000168	0.0799739851796178	0.23381292201905	0.0673891014930779	0.544551908558731	0.640780708670103	0.266366846178226	0.328240416555321	0.220680006593903	0.130739296598063	0.379167237856865	0.249836468542972	0.169964915424105	0.0407518062645885	0.54568740248474	0.21962809813373	0.511058398333954	0.181880509960611	0.24541935933797	0.232680533243137	0.366301116979273	0.00478392362206361	0.180210151459913	0.198985641132019	0.147835339907599	0.411490888215152	0.0185442250744221	0.30980904225869	0.497819913221547	0.559910270261942	0.0803518973980585	0.153376278400226	0.525154814271153	0.438672920090261	0.366753608087278	0.252110448686771	0.0690431102619516	0.0065421566382875	0.281889710242967	0.432690981642062	0.326629788120943	0.36994373423287	0.143856266522496	0.230807215189154	0.371415336131188	0.342862686970453	0.0676159751800153	0.376249091046417	0.466497518243731	0.417082427248113	0.236495076843343	0.0316397634302357	0.0351732429277178	0.405376154585761	0.441016692827755	0.385143394472706	0.469210749699235	0.564743883397944	0.577223329343985	0.0379308021848357	0.280916475279497	0.0714718248304979	0.261051661038137	0.00177044740588305	0.391681915189777	0.316030250949301	0.029006043235279	0.193987555847346	0.261046555087769	0.118958380995395	0.227802384174581	0.215928281672825	0.152571920697003	0.286343403313125	0.124714229507785	0.331422281370281	0.386561094199053	0.151459913858714	0.13643077673189	0.000997478231717485	0.0114162489136267	0.521701692009346	0.273870634744092	0.432623503900481	0.225869793399018	0.518846157953919	0.0375098358207758	0.061981721132379	0.270556395674118	0.0904698647396548	0.174843720617033	0.583351489958091	0.0524205125589874	0.219418260254454	0.494356617576979	0.129071410820947	0.37468919179518	0.263736510114025	0.316029270621877	0.450192216814968	0.134108296622846	0.476957136314943	0.164710814354118	0.217385149735704	0.17910583214492	0.392741569972617	0.427217385484878	0.444945372902272	0.0621490735644847	0.387943899515114	0.357323003294658	0.607487453727457	0.423788148719008	0.0484990553372229	0.0422650657538658	0.10277223780696	0.220046791188539	0.208809242988516	0.00102867137727849	0.444471032950757	0.3029101720742	0.0345811773089505	0.0685042934448565	0.220919160320224	0.0591779211390187	0.271555220969013	0.215586907144803	0.10797818825396	0.28199413895561	0.118152144145398	0.224870433508531	0.1455839707001	0.448097397438402	0.563726352192781	0.471473286730145	0.544106054409487	0.112037259240549	0.318501722315971	0.238346092315991	0.146502053467765	0.236271921174809	0.0613122901821946	0.242007799347664	0.440857518517094	0.0013278002986901	0.222857821714544	0.263144294804537	0.346272167102957	0.207606378370516	0.0286470907310729	0.517348197694074	0.561648521625319	0.216672439049874	0.213408899327337	0.0276317377212434	0.103197569992806	0.197008142396146	0.0712465844569237	0.352608413732526	0.677444452910425	0.425597327149838	0.501189840814158	0.17244972647267	0.374976089286786	0.0124015235199545	0.0671568620174356	0.324242514373526	0.401600615772348	0.174931150583099	0.00121516131535342	0.0647016373188447	0.230060796257076	0.613804558905221	0.293686647023219	0.388339842359947	0.572940403069359	0.478166222216506	0.00168029057214302	0.164613291259437	0.055441413151766	0.313599759923268	0.000914615986944658	0.515371574115292	0.2257112956226	0.00273405100084907	0.0499893176720009	0.380456370349833	0.019924999993564	0.269503219515983	0.137635450205567	0.208174767094245	0.30100430413162	0.21170775509368	0.156622955547357	0.533704373170667	0.124395224166128	0.0010365822842734	0.0463893019013636	0.00148264942803185	0.806679937142774	0.235375590602386	0.338595412450978	0.36966668299815	0.354774982946778	0.00111363130547687	0.00118225489330393	0.186716515961788	0.179493073083268	0.128249444254002	0.388669156641404	0.0916524297168667	0.143483490016308	0.742016043835546	0.00170991717471563	0.418238557561715	0.213456931203786	0.289761795410042	0.411943591213534	0.126991986209492	0.395620006118689	0.0565050587392002	0.107604761445895	0.0851822470606578	0.380177070928994	0.0667476712006532	0.254985237097604	0.0705451049184321	0.306949405629786	0.578341607762917	0.385180802252519	0.487252146473146	0.00142596192474741	0.071194112883275	0.0357042709835775	0.338180727640077	0.0966448444986972	0.00132068224355193	0.208254480608548	0.489969289264078	0.0437454308760622	0.0025571567379293	0.00139166935995963	0.00100464766212565	0.273808609660057	0.192390143424957	0.0857684961522276	0.122048500687561	0.100564969947131	0.307760338055368	0.172449499648361	0.321133698379287	0.563418544013371	0.926201911580812	0.523217783019627	0.139512493849006	0.390602361573895	0.320259100336383	0.116781699986383	0.151331782256672	0.0863586516840334	0.196148816597523	0.348360749109592	0.0679025359446956	0.214695160851468	0.500455992971536	0.436097867530138	0.0758128394613617	0.00127236424107538	0.583053239656368	0.681245166899609	0.0282499704953263	0.0791731123711697	0.001351362937675	0.21667066598831	0.109985602215394	0.0241413893131971	0.574397055782882	0.593535251727361	0.804152708884565	0.699214426189276	0.390187417845861	0.0886957506391409	0.340683274627775	0.538464655801881	0.202183093430299	0.620998699032139	0.395897382093161	0.418545229621278	0.507343998789113	0.0429449319651707	0.296073931013128	0.52452056157058	0.585353426379282	0.257448326139679	0.295975005932925	0.102116325221813	0.468974681676848	0.361237122143216	0.353538336175557	0.441819100764856	0.501255975634363	0.0709371813360489	0.286151121976307	0.44322598027855	0.249628647765208	0.415153243519406	0.557946428085224	0.403110311344627	0.319622112882752	0.0984882525485408	0.212569799068649	0.805173989576533	0.0945711034723808	0.289282073706275	0.0302225529779364	0.216844231251243	0.00336521589060393	0.692999427851459	0.0436426526925682	0.585058237287205	0.44871886018032	0.294216885415862	0.131304516165032	0.0284738277488127	0.157037033366135	0.127149041535145	0.0486013799377787	0.670109336525872	0.401891936946261	0.231214189896719	0.43265063142722	0.00190067607083613	0.778169079904017	0.327229606485625	0.77959843255788	0.573166413640146	0.594683451315784	0.919219319404392	0.607255742013077	0.191640553622466	0.0993356072765082	0.435259963722649	0.668868494730532	0.753817069904883	0.119454918565351	0.778957555353889	0.73228434286447	0.292136541722154	0.745763313523247	0.399578866156222	0.46804187659204	0.168760611571374	0.0651653561548582	0.175026900183342	0.286595408228316	0.312632206513761	0.0498090153231844	0.00787451856518472	0.226073755977593	0.332923372336555	0.187531945952596	0.00798602524527065	0.56052504894078	0.0361154861937409	0.818515013700871	0.0423506127639658	0.0519787667335968	0.0630047872512064	0.220481609615528	0.440799334958932	0.188240847554746	0.822076668766234	0.127005439929869	0.543570613134428	0.0241250531844281	0.175536982623284	0.180282291674773	0.00396208444718126	0.279892699602164	0.841156882488831	0.18711271505345	0.759127560307838	0.216236937824094	0.28149236595776	0.565672679657263	0.14302825215649	0.0529955949792625	0.0909949400580832	0.101237922156589	0.65763207776678	0.326560235460564	0.252457731378788	0.752940214497439	0.0476230193986507	0.604145484856804	0.135879395620431	0.0245400509155677	0.516149654010082	0.223810352078376	0.296492111503225	0.0407408681847954	0.284885258595353	0.373431181576371	0.189269282917911	0.0947443880590805	0.0901098140844017	0.277029746162757	0.279217758005069	0.319001448611742	0.299634331259412	0.37832357752034	0.19912809370873	0.475677718103551	0.092515296854946	0.199382210309126	0.257137956629967	0.189313404076217	0.0904597346453484	0.187324607031671	0.407915248319626	0.0552483368219931	0.359585321210915	0.484534102790867	0.0398319806593896	0.136845672737777	0.124827108761134	0.252610769101467	0.173547569563704	0.261563063095808	0.322104641647524	0.338671227248621	0.0534596990547532	0.186773100598989	0.0421152527282364	0.0214274959339519	0.460717420598714	0.259392074329554	0.332150685987733	0.146199422439293	0.452500733355824	0.131005015841176	0.230642428509951	0.361479393594663	0.0155650889169034	0.0898470266895703	0.346991391974124	0.144405686588759	0.150446362998927	0.398502624628097	0.16795868012813	0.175060200420296	0.0455708652281226	0.145366830820526	0.26104741869462	0.18293745303165	0.352475678577761	0.0845221911363274	0.362592534249989	0.332442278676402	0.258926187981591	0.322976541450719	0.244016203062666	0.0931299863423106	0.28424052989988	0.213735087616014	0.36539173302266	0.532416566533127	0.128620821764155	0.116752789252489	0.116508637231321	0.0943980754256277	0.329102546188404	0.10476028528149	0.297857218307682	0.179180520583471	0.0118362216459723	0.434477779035757	0.579609614879232	0.258687340849267	0.256933457929468	0.179174038349396	0.120892794690698	0.353374564889349	0.236113904411176	0.160897417535874	0.0447906886525549	0.537265470633407	0.276658446814261	0.332946361976974	0.351917986404575	0.295536517148902	0.137076516384407	0.294239602351099	0.0500611308538591	0.189020524186484	0.119980094488754	0.152943310199775	0.390902689024268	0.0722701729561674	0.424418900066475	0.496085797421307	0.528008273280993	0.199902620007171	0.091074793209702	0.443975643942578	0.434759016774873	0.421232139045805	0.237585782906745	0.0547308549984559	0.052131474120945	0.434451525099273	0.373910418538753	0.492528168354618	0.387578564622626	0.16466825813969	0.338038456307694	0.449495235083989	0.241697028065179	0.0670277973197577	0.327883723763118	0.418998318781329	0.420346342005016	0.188209858645095	0.0878736261789171	0.230067545366693	0.338079610284243	0.458185068223484	0.314109971933417	0.395296184150348	0.395840391714422	0.488303953145104	0.096155538054894	0.306607789346304	0.278352521666647	0.262757814610928	0.132537242176219	0.343230849089783	0.316145719023027	0.0872605418380597	0.427957925809176	0.367769848474748	0.166000811435511	0.250174741208006	0.248242535465391	0.265704221740084	0.220979699962372	0.169922808372993	0.312535790834943	0.278406024600923	0.135714617811893	0.143860852579929	0.0846849436165896	0.0220624325449435	0.428559953400968	0.239891360985164	0.360760150539542	0.184008897610442	0.460265916095032	0.0975080564107465	0.0636869233452064	0.257911130197918	0.0474557016761756	0.10994595042706	0.423121151305672	0.128559549072299	0.235243900824497	0.581872810774379	0.106943962323083	0.374031412499815	0.186808569671	0.361035592375141	0.457969064622646	0.257128554704303	0.409780865059635	0.181525327370723	0.374562745185891	0.236372914999406	0.334014946649668	0.540497560005323	0.411996352893442	0.109470758913724	0.465392434898635	0.345652897102851	0.479222154251437	0.490353026312017	0.136021874800586	0.187958515091764	0.142669715113419	0.163531958402666	0.222055501982114	0.105630244782305	0.387192913470748	0.233801052567235	0.0207637266294406	0.311202593294837	0.378749674391289	0.247586131886441	0.159657209984742	0.329531817484928	0.122110960187824	0.417011873679416	0.144570412361	0.239714693579177	0.0990306475081058	0.383309174494781	0.465919103162544	0.391359403680069	0.501267108191923	0.13185953027279	0.320102601122648	0.175936769050729	0.154626255160998	0.23159960294785	0.146461488676791	0.230309531153434	0.508669523343001	0.120366757220099	0.258208612150267	0.323269908830769	0.418001950602973	0.299511472308624	0.0771015164632291	0.418429140769365	0.445857374708645	0.311905954527993	0.266473176908234	0.118736346793475	0.161520737457964	0.295027486204055	0.108200658627061	0.369806108565496	0.5560618652148	0.311266641537966	0.447662934969102	0.209901402930083	0.316025998758612	0.0354713468818183	0.302248622970565	0.412978453727408	0.197136999468807	0.0909421007570496	0.095485348453958	0.295200086453713	0.326819648153674	0.410144467228956	0.283415203661025	0.442217306031233	0.203089145246964	0.53616280042787	0.126177746794408	0.133033665475005	0.258692763244229	0.158493063561235	0.102137995545449	0.196059132439417	0.441894800505114	0.0604612804995849	0.349563726989029	0.515010114795003	0.0591937506987837	0.141384753734767	0.0943447980961082	0.232729320589009	0.182153800976326	0.222866848629958	0.311223259583489	0.405461269498774	0.0548517700175325	0.242788800316329	0.0427750091521162	0.0305817358611173	0.429524378500183	0.29906705035054	0.245976595405012	0.126861966809186	0.49582473242696	0.109712302579893	0.253275929148611	0.404546366068229	0.0240772612038798	0.100621694634974	0.270492238426953	0.134162973186709	0.172925781180512	0.381379481349889	0.191600649019925	0.159360688463921	0.0298119811830916	0.151333074071277	0.255061360906867	0.138498214854319	0.350240146664121	0.0844232695103341	0.406324596590594	0.304380809442189	0.264701010411045	0.340957408131297	0.248618228425361	0.0638452790486676	0.308439929545817	0.200465912578239	0.384162593539249	0.44816094513499	0.103160466507438	0.112049605500556	0.11752200634819	0.0497815869538119	0.391284303851111	0.109153743465444	0.252715218944332	0.198958109174557	0.0167102992345361	0.44861010805745	0.589408979191509	0.265811482371504	0.274025239497371	0.155646524335285	0.145888831691809	0.33890496148321	0.246560861539206	0.170825369250226	0.0491592447318764	0.541550259110589	0.248896893620663	0.379475902425392	0.31306824695954	0.274942290940842	0.161525953844464	0.303302961164477	0.0370631678428938	0.137054804243125	0.142828921533912	0.150637535065896	0.323237428797232	0.0974138443185206	0.413012605336066	0.492038220218628	0.530169612843034	0.200540787648426	0.10172828110665	0.437500559785961	0.432464016120095	0.446893189108763	0.219471987792649	0.0585822150531879	0.0535221919611057	0.311672678701076	0.410999564534257	0.424363081663604	0.424226474817304	0.14616755829517	0.329187164825374	0.53269186339345	0.124623304151972	0.279002382323944	0.495978316656499	0.284800973574934	0.481353233830403	0.0229786346385177	0.0303492477869407	0.398493013600567	0.0411550002452224	0.479690140998311	0.476303643038932	0.536592540185644	0.127342168618431	0.285490499182932	0.116505850039608	0.393077856940619	0.35055130716572	0.405652727784777	0.453273531030194	0.407437842360662	0.192042453780599	0.322531888533555	0.225028761854796	0.548873631656715	0.537706707569682	0.525658021755038	0.47384712082966	0.284637222118603	0.0302049331823932	0.280567942277352	0.843474880946426	0.0373127326466844	0.112892053209688	0.0764233286025155	0.198162351372544	0.011970941283018	0.604560402379706	0.00197361290675805	0.504657336826848	0.368598783200104	0.381458880152158	0.0425934472720025	0.0222206947534255	0.0526634901151085	0.125773473601495	0.0333550012129119	0.507187358091003	0.269261918324177	0.12397122612557	0.319080131045566	0.00129280860167861	0.756169134098526	0.257159333380886	0.716893146966403	0.545195365215783	0.829270152760914	0.811103514411322	0.710803983649341	0.311797466381172	0.113429891883662	0.488029310724288	0.67795858284957	0.618597042926014	0.0683973656857806	0.789609817612564	0.420088594335041	0.498743797138587	0.780425642275323	0.470341811104143	0.531112290053338	0.171101866466933	0.0993521871862044	0.0609082278924322	0.312171866058113	0.211609565839588	0.0621825834774698	0.00168846773875755	0.283369687773182	0.235763047459533	0.160070996372695	0.0185891723245224	0.309688611213278	0.033965198532937	0.99919620527862	0.0631408661475891	0.0463789182198436	0.0850592341790781	0.153431744317677	0.383682406881084	0.21348921083932	0.673331012438496	0.0490463824367639	0.509491581296868	0.0335094926941417	0.193727509099117	0.2794030021746	0.0163115137867687	0.18019629868291	0.826002668824323	0.0416551369969894	0.713138575752963	0.31265096409256	0.489409371980111	0.526392551872872	0.123962093595383	0.0335219733234571	0.105705959100913	0.278273152661587	0.600032242485876	0.33913494245497	0.151509229493309	0.814764632553797	0.0442667726815488	0.74331929883789	0.269475977323928	0.0176742345876647	0.616404487828612	0.251444244106276	0.303814587378546	0.0321115485138918	0.327799908778259	0.405305166870443	0.240713387907439	0.133311801619186	0.104585352326977	0.362580972726018	0.330829005076021	0.396528498993123	0.248351874057402	0.398223164474113	0.219632966559026	0.538306403733315	0.138110187019693	0.160660408318152	0.261824797503916	0.160986944048869	0.12144080429751	0.235729321090081	0.44767664641726	0.0669817039873117	0.43195439236704	0.454904478828624	0.107651413507631	0.180519480784222	0.115191425332044	0.283586176603806	0.148300584563371	0.232905943213088	0.318445582942845	0.336542798338712	0.0563261089577397	0.271685258371156	0.0525234502644237	0.0335792038908371	0.44229365569485	0.247344396489924	0.249291944867368	0.156680365862304	0.440005916107469	0.137972759777456	0.217571496359754	0.362750318910142	0.0200083848071631	0.0918429160869027	0.299024945578673	0.161725584579314	0.172021089784297	0.457486022040088	0.18462787627639	0.1732531084943	0.049774383450309	0.163807776971093	0.282474305023278	0.156002888401472	0.384511861735686	0.103445063620651	0.431183019587748	0.285025118129072	0.299642651566852	0.431967500621767	0.291207631999966	0.0658127633502185	0.35197418795572	0.285863109120164	0.386851019387361	0.406064126389741	0.128838842572301	0.129712162152886	0.123565886129299	0.0418404533524615	0.371472699524655	0.124962100323553	0.198150165597331	0.188217718193525	0.0281653334177523	0.402227419103216	0.534480422082779	0.283383109016208	0.256948048924154	0.214166181628725	0.159397541833046	0.363254041942818	0.214816989082179	0.178506121244308	0.0490053576712105	0.508306907040384	0.27986855130196	0.389656940557289	0.281349022376949	0.22916019778028	0.20889143130059	0.261159088138791	0.0294839872967291	0.131958826525737	0.136877735719905	0.155995535433641	0.386495706937729	0.0957809890483971	0.400462247835534	0.471436924328941	0.545067629535027	0.22769372518122	0.122445184202958	0.442808779640886	0.426360164142978	0.378274500213794	0.223962139568279	0.0868540564662853	0.0756476215033274	0.328981392427561	0.393677637545226	0.413163808354102	0.405107395470817	0.138301189315148	0.331473006745138	0.230733122763142	0.264536182454631	0.015148922867797	0.37730312849508	0.396963039543429	0.227745835730638	0.129910130088565	0.09611967608083	0.307414652427032	0.336395490173749	0.374438855154634	0.216496661859321	0.40388507869205	0.241358682711287	0.555656318894638	0.145174782553332	0.169129001355159	0.335738397963784	0.121988836459833	0.118388497222043	0.254956174904334	0.415582165762287	0.0697124310220455	0.418299940456072	0.46891868848892	0.142623251301863	0.212925878165822	0.182404230239666	0.299664149979339	0.110428450208123	0.27327469248879	0.318449053957389	0.306980213524399	0.0548673117490678	0.270484070644905	0.0475732748567174	0.0155400245775475	0.458722570051206	0.227297465813165	0.271879358840896	0.142965949102883	0.425252548039151	0.173122465981889	0.227890916550694	0.423416778374164	0.0152633854808173	0.0699474423641588	0.311599150955265	0.129737583892175	0.181343356679617	0.482850522584136	0.206580437015797	0.137682641627492	0.0280141541739632	0.16935303380212	0.302646635923557	0.169740236709687	0.42531004578553	0.117773435363934	0.451139807373176	0.276957870512194	0.331972950791087	0.437765690886704	0.328891888065198	0.0521771064509539	0.395218439270632	0.3052001165516	0.335405869560053	0.419154116353088	0.134792409279113	0.134268079980897	0.123838048677451	0.0441746257262129	0.396517633473476	0.123554820646751	0.165706575266935	0.201508322262571	0.0339289480917254	0.397780821220694	0.481346899835239	0.278999468531521	0.273740825355985	0.204075741669398	0.121225055643719	0.366244227315765	0.21566028391589	0.141159464440809	0.0264145413969508	0.478465448302375	0.2566780632749	0.365024105835041	0.250453116712531	0.198997098427215	0.213976291414197	0.254178166618355	0.0154781821542426	0.104276235740578	0.129295302346699	0.130643998529552	0.397673805930297	0.0950514588817142	0.413443098906598	0.490832642491513	0.59286024306927	0.230409415216006	0.157025931534094	0.458840505349874	0.402701668799394	0.329124938275906	0.247243041087986	0.0817278947232752	0.0754797718625716	0.335458668449408	0.421130591541443	0.36577237471454	0.376679937964655	0.100849776213323	0.325346917397162	0.246200871860121	0.264664126535581	0.00237296535654119	0.387182123089673	0.426693526832933	0.242899499190591	0.119789383476812	0.100035011442854	0.223913038655188	0.340235887526782	0.375244789797759	0.240104819004534	0.410865250759513	0.249964828977709	0.574458160008504	0.177997927428037	0.158886919011368	0.329931552906714	0.121346566474438	0.0831494754453893	0.246737449730013	0.418480077832528	0.0529915279155372	0.470749660344531	0.44708226119062	0.14336767113042	0.228990400891322	0.245838043155389	0.274547856482203	0.0872349889226583	0.255761404066001	0.336273466523408	0.275873788422776	0.0469020232923265	0.301056275714897	0.00239745039428762	0.00700434079085837	0.485565202614014	0.235213846930345	0.21977825898592	0.0985522782096136	0.41382161317002	0.197924225758219	0.212579923356392	0.424330432191509	0.0116735064030066	0.0404367076974925	0.327754241335843	0.123398705630962	0.198163150875857	0.541036057419054	0.237277803762913	0.141547490896041	0.00797021327643632	0.13943822863156	0.361484160975802	0.166339694826593	0.455063627787377	0.117749540788374	0.410858395277943	0.266150317566299	0.297297556091171	0.476220973536501	0.339042888102652	0.0402580966544389	0.422675326912972	0.280830019029113	0.295298071938221	0.407450673095818	0.0746729530839496	0.150509318526694	0.141578967947766	0.0438797106079486	0.43842281645726	0.116563170640548	0.184798475214701	0.256499900856965	0.0313996894270777	0.387152698663834	0.472827522441303	0.234364481564719	0.325346512539555	0.203951316924345	0.1163577487778	0.39236375269524	0.255494863108994	0.113293511778909	0.00536907617140519	0.450057915892727	0.266790007173333	0.354785100816565	0.230050625903118	0.190413660152336	0.192757913279859	0.231653572868263	0.0124380544179382	0.0770664780449457	0.115120806983927	0.090562108106247	0.330910337210212	0.107107053265576	0.454138843663892	0.529292465704195	0.654856262244308	0.224991719262886	0.189170916463795	0.425289624943737	0.351032713105972	0.287175661698332	0.263721930314322	0.0995025919851264	0.0614834641737163	0.346305300583415	0.416173034839978	0.416200690539632	0.359286010714231	0.122041129779042	0.270639357278541	0.449508047271054	0.223867198743339	0.0918546856098631	0.294284164957775	0.395390830000017	0.429058529645065	0.129167961266295	0.056634393333985	0.615229612225918	0.175222353276172	0.386359307722919	0.291683151850164	0.292416250834355	0.317141395367564	0.454915479440267	0.0759167445464759	0.298111757065424	0.285651454659688	0.29067435523717	0.168481268041898	0.410224330364743	0.295925236126012	0.215990221991266	0.456033029408891	0.374006724675223	0.102321235136989	0.256591714222936	0.294313109284335	0.36199756546554	0.155542443537748	0.217971111653246	0.577438942042355	0.185172926724699	0.175508699425499	0.113609651040921	0.312225551752483	0.015564079378283	0.333895748322861	0.133416029778088	0.344890485175289	0.190710103464098	0.35413147420419	0.0948123993361717	0.0199467927336802	0.270859315110174	0.0408163597510067	0.143476529616125	0.62602293201235	0.162657815580469	0.225391207927676	0.525162606059756	0.0926280447580178	0.428821480453627	0.321297312415928	0.36073013210677	0.5959459719115	0.322553807114629	0.593317734626103	0.238389776787944	0.398135796949589	0.25179150892773	0.455810214704605	0.519364767118352	0.432133135327218	0.11878989528953	0.483162086240668	0.351173198408121	0.489411522071643	0.304810791763012	0.180885004828171	0.314605916652183	0.263621221658241	0.2237614986376	0.227619055034154	0.238203239782376	0.392092956366592	0.268292439123608	0.0249412734112281	0.349965581397268	0.488336623790639	0.307110973704127	0.194190396140354	0.328200602144494	0.164179996482812	0.714682330364572	0.17685803028593	0.233542540745025	0.0370763708245559	0.275106849383865	0.634030531488384	0.410016442219503	0.660268311830757	0.119589348531619	0.333302127056183	0.0879086507991192	0.266240011548922	0.497925866864365	0.161452833062891	0.156293668390853	0.557434960115138	0.122971798826977	0.493627699418214	0.318932741129457	0.540101522699072	0.385089582538733	0.0664819674562854	0.144780975175965	0.197161857136213	0.203900872391602	0.241333475661091	0.107773003791851	0.156361450306929	0.41362732624537	0.071976380177574	0.554196294439352	0.595188475177493	0.274157117847929	0.472772445061713	0.442159296758558	0.095625305342749	0.37662156057042	0.526004336410149	0.192691736648979	0.542897881118062	0.34826893171015	0.266598455227235	0.476303114468525	0.0512900101306345	0.3191254384215	0.508370467259586	0.691284206093572	0.136523027974683	0.270776499789732	0.114325346389733	0.427554627151122	0.30565113178283	0.370882689574228	0.387475644004865	0.456848475000175	0.0818315589537762	0.282831157216666	0.387636601676391	0.286213990834359	0.444355728522525	0.503901950995432	0.422918321557425	0.33095963395775	0.0248163710949474	0.240153114576072	0.783014579790997	0.131579140395132	0.264483554259943	0.0290889619811665	0.231461331258146	0.00596627291502173	0.675291845222491	0.00107565705844811	0.531697095197902	0.454379393819796	0.285291692653388	0.166123926200056	0.026573540161773	0.143083561824416	0.0872053069818919	0.061613518231161	0.634105697878967	0.321557101558263	0.183410822924596	0.437732489791409	0.00245073726173842	0.743952387008904	0.321656621686842	0.786484112822116	0.590570039119895	0.601540252854138	0.894387480579907	0.624489329774959	0.218236566676417	0.110089389027452	0.469249032278945	0.60417561255951	0.692185086664666	0.082205501741991	0.816399498077013	0.674599666715297	0.342158332871341	0.718467080038627	0.414682885758333	0.521043432362743	0.123528208399849	0.0626222209296313	0.164808434627701	0.277852498232675	0.307534293017706	0.059623769343892	0.00425891990779865	0.242842492683719	0.354296867668513	0.217236779592868	0.00828930394355595	0.524064084512352	0.0245361528921099	0.811879327909335	0.0567658678592019	0.0603245498166552	0.0621730579331375	0.158073802537165	0.3753102114938	0.224832699434452	0.787076479776593	0.0899199349436162	0.526641373726664	0.0252085432248835	0.174446635028855	0.201771612356093	0.00496666157316058	0.248743646294216	0.838211466630059	0.195073508942463	0.73220450139209	0.280185512247711	0.361921814263093	0.521713493274867	0.16607275439205	0.0378414139233234	0.0931791036395244	0.141957412692035	0.585139443120682	0.313513838334264	0.225447343861844	0.764784708348779	0.0384024369479385	0.587566501937084	0.176433689735774	0.0320191552519765	0.542101416257514	0.335671469332362	0.257642159233441	0.0385111562141005	0.389679073974172	0.407029810864124	0.356058031478418	0.168425304582149	0.096299699692388	0.3760070688523	0.330602115717057	0.420685138033672	0.256733632990752	0.380238015875126	0.264974620212385	0.593139134513607	0.147125346026287	0.268519794138719	0.271789255945842	0.187231815636292	0.155510730438948	0.251758890690359	0.429558879497409	0.0849172858950744	0.482096189273247	0.442920281951528	0.178070384001752	0.189134605400104	0.149294439312037	0.316101349158871	0.16711464324458	0.19377383822043	0.239467174999691	0.321842563821759	0.0939647982662278	0.17228168306395	0.0487967968777913	0.0441003911378099	0.317177863062307	0.240240913401118	0.293523198801938	0.137125731447439	0.481514235519353	0.126215678664237	0.195194752790121	0.31475301563157	0.035779839625669	0.0934837950613049	0.281099321893324	0.175920738269755	0.204205836853453	0.457964789457477	0.142482701481572	0.257151650014248	0.0855091212562424	0.263409125379642	0.257073659185508	0.174425051492838	0.356207928692441	0.135378175278781	0.431449835850616	0.27100728372182	0.347299938528177	0.463777142784204	0.345720045838701	0.0626384100006365	0.341152273370826	0.344946592287598	0.443939677924936	0.430209639676746	0.136945543003125	0.162281361245784	0.0934027533842517	0.0673024964292571	0.300992285336032	0.142778637961195	0.282972983039629	0.178660531544097	0.0287241940688455	0.422985762121613	0.554423235568087	0.397782848465519	0.199355838912762	0.237849407595191	0.165452874077063	0.393485416656556	0.125919736638392	0.18450777565258	0.0709422065858131	0.566019562546228	0.361414053968358	0.325127856607461	0.370959960230785	0.148949046727676	0.290784652159192	0.218100804864803	0.0516004144292698	0.1667152566047	0.175538914664241	0.168889029941349	0.48592031543045	0.100649795948345	0.343228315925544	0.402597987631961	0.47048735594795	0.251166482680531	0.0809781703393875	0.366105424239816	0.521614879663071	0.419739506388851	0.210085227121997	0.0948770323016905	0.118121606187027	0.288397120596469	0.278385320393283	0.384227066191803	0.522116431274278	0.177141425845691	0.30803740700971	0.205446546200339	0.314952527739117	0.00188206058074629	0.383238774354742	0.384367019195834	0.252991908980204	0.0748784391599074	0.0928119175199869	0.185082626671689	0.396545003675036	0.405363452478381	0.239290005456392	0.354283273610378	0.224270832505266	0.550928613807266	0.158300643114442	0.166751041807955	0.31873202798349	0.109918863162686	0.0851057195253399	0.24267230163534	0.40591911979758	0.0635355523227234	0.478066488369469	0.425737511719278	0.163160367758458	0.233381940718803	0.237749883709014	0.288662422551303	0.0610983885201709	0.272468525106076	0.361325361925182	0.249232887576094	0.0369251752558528	0.318343698404208	0.00269454282289124	0.00381398524641503	0.432904817882926	0.205248849352526	0.223871616021227	0.102526695595303	0.431099674247737	0.175496288240561	0.180840878659953	0.437745504457827	0.0147840948077072	0.0538629055709528	0.331126519395101	0.108726547955605	0.202892232797001	0.548338271537888	0.246592835249452	0.1500325764478	0.00188289988537934	0.138169333148803	0.380091967943106	0.141049722103918	0.475818235884867	0.089135165752371	0.455125210781342	0.287810576127852	0.264255939005652	0.443877569225401	0.324849393438659	0.0438120824259614	0.463532663534286	0.302347218546621	0.209825690590993	0.367606605326986	0.0560750690639074	0.135976008793069	0.143216206066514	0.0395133763878172	0.461720510555311	0.126902944131191	0.20254498935858	0.276390785048527	0.0352660500418697	0.298549800620908	0.283374577160413	0.202727684884682	0.33988732749058	0.226814519492786	0.111075589319192	0.425593287653958	0.278501873330907	0.113059536868994	0.00582318925140653	0.487011905270117	0.233359011668034	0.423726980288722	0.263719283865951	0.24198524815615	0.164691833536013	0.217927449392414	0.00398778886430497	0.0332322784810427	0.0795203221696826	0.0483267078172721	0.295600500036925	0.113851905970903	0.501192748789447	0.551519423242421	0.662313849880664	0.219745680677981	0.204826826324164	0.435262173575607	0.304536785627795	0.240202236104059	0.251131670362144	0.0990210263826164	0.0515416218806701	0.371265321213672	0.420345597965053	0.429196654663106	0.343736589099678	0.122475067767796	0.302768917419206	0.36053349568929	0.274616343220689	0.0374370876675296	0.483029833676879	0.44485474232888	0.331672359389024	0.182674802885786	0.0919988590481046	0.403659789917449	0.33386661698911	0.450410466403153	0.217925480663097	0.377895324239306	0.259960487063786	0.638613652773985	0.162186561508868	0.286813327568599	0.238619433295777	0.120251046076261	0.176207221099062	0.165689215415797	0.432547074874938	0.0764560517531419	0.541091188238603	0.442038170007602	0.19945827269016	0.173714078801019	0.160408571100255	0.293368592363983	0.166670370010889	0.168356341738736	0.217461420207724	0.321449203191771	0.113636745917367	0.14656807748746	0.0575438373783287	0.0526025638961877	0.311613440741862	0.249333359899742	0.304733300382616	0.139573067970242	0.524987408210574	0.152287706684102	0.225263334333331	0.261508213796707	0.0220069453141511	0.10298832076068	0.23321334617808	0.196255530188332	0.206233236978053	0.479093913243647	0.104166743455911	0.25675654880563	0.0667301236917909	0.300469158686258	0.112417109840711	0.179817972464596	0.339561354862339	0.124791489800869	0.436714125396471	0.2664898708206	0.37175311120167	0.47255834968251	0.358894139775023	0.0440764314171139	0.354930767204474	0.364647511465276	0.533995017911649	0.457756552167217	0.13598556985673	0.183629667804832	0.0203650186085634	0.0586257436910079	0.374560367130683	0.185961649978743	0.285150873515166	0.116938908600999	0.0280455432222375	0.403636783988984	0.653525211331262	0.41590906483885	0.179797965602285	0.239931732071051	0.197939687269948	0.347520192453211	0.0566701648668482	0.178960036369056	0.068822272168093	0.647618314653743	0.394755179819321	0.308576516591419	0.368494541692122	0.15023961042397	0.304526656352139	0.202132442474683	0.0450208457909882	0.176135513500702	0.163433283941865	0.173284832911844	0.489511697554193	0.0897533800388287	0.374306090714641	0.369843602913425	0.492285636509308	0.242081994868482	0.0681372453220908	0.342893455028964	0.521892266996772	0.449742391042849	0.155756962162852	0.0806538970299551	0.135174777508774	0.255586710153345	0.24266845231671	0.356307398234905	0.586317012316776	0.195561205015722	0.225667644584997	0.437798873123895	0.231170924610884	0.0624936881935	0.411864003471207	0.393990777204428	0.42733965634317	0.209943650253864	0.127525159967249	0.36213278670767	0.304187761610117	0.405957287968864	0.288710768872643	0.347082657932191	0.286767908282239	0.493040548217671	0.114150060123284	0.335253534936725	0.321070978375938	0.264682090312768	0.238741761239435	0.336581443779049	0.330030917827392	0.111311041145575	0.514390683902651	0.36473484320814	0.224967843284773	0.233252187618174	0.190762094522903	0.391291301914176	0.219994846825293	0.227436809360527	0.309468988032627	0.273022657084693	0.125087330614522	0.152007826140245	0.078099050418148	0.0277508013239829	0.402618531172761	0.199663375418322	0.34167866367912	0.171710890610199	0.466670651658308	0.129740752266958	0.117931050328502	0.285015441633597	0.047045767390276	0.0944631153201609	0.377000943475512	0.19082209541693	0.274019557534696	0.523183683896617	0.0983876140847026	0.333049670206945	0.135573713358373	0.338193446421892	0.345554093133579	0.263296270024215	0.428577016104181	0.15528586888383	0.344938567804544	0.216324003181898	0.305901622752977	0.577108087921353	0.436081799486986	0.0795568377358377	0.371477248362546	0.378533032600493	0.437925682671796	0.429563896023727	0.173982602430724	0.194304262916501	0.14163970162554	0.0954895503180722	0.219928847356523	0.168557907578445	0.361071791341509	0.182974463921847	0.0214333514355177	0.337857665417005	0.388112526203454	0.315772415622195	0.151982092325782	0.31109233777186	0.120897145945276	0.42034230530311	0.102282444017529	0.196161069445781	0.0720082976143698	0.41180032198796	0.474752003867926	0.31547327199108	0.47217998449164	0.115412247206768	0.293334136278257	0.211232817881806	0.0887044739182113	0.225248077639335	0.144131380015383	0.186188572914123	0.595744009693087	0.117453563365604	0.340717121032211	0.322653436140192	0.402187300783838	0.288150355455018	0.0889144239074858	0.330001087590641	0.416154293804071	0.307116221684324	0.259018397475361	0.124458088784247	0.150312748590822	0.332810649005518	0.157758555221281	0.428522775963306	0.560243665364064	0.233564453228719	0.389736426742786	0.426688395075226	0.00262024897585051	0.399820381561723	0.617055039265095	0.103789708130248	0.541722708911501	0.371303000750373	0.316109437985632	0.471649183526219	0.061408318764612	0.18935413115518	0.567713604004532	0.724984618088377	0.108256454767932	0.273836855041841	0.119238963809731	0.383026378770334	0.160667366862822	0.355768008166824	0.334841498203273	0.397261915315528	0.0647918228798528	0.257728074331314	0.441060288141537	0.258830556245844	0.47240064630759	0.590111894062249	0.458878463932086	0.341757726732663	0.000960605284505319	0.228251120843347	0.762307525490671	0.162979633326807	0.244877561610953	0.00174318153706962	0.278625118902706	0.00439819734251401	0.720305321195535	0.00131404739593108	0.491446255691781	0.493543919558712	0.28017242322241	0.198689244219108	0.022900305103211	0.0882089513281653	0.0623690522758756	0.0589361746038662	0.61279101933507	0.230032361034857	0.233948684675914	0.442907522164826	0.00158379842550982	0.759819057474638	0.294949033016961	0.841276934186646	0.667628614145123	0.582467509046881	0.907988595786221	0.538499810691267	0.256490764302086	0.128944440533835	0.46818767722027	0.617771751791173	0.699112159856064	0.0521374621184797	0.859028212307912	0.726552015320983	0.30112712060223	0.662037202375925	0.457623126874719	0.513525637507287	0.0533032050433043	0.0240915858246661	0.194391748774556	0.344478990594011	0.365709175105333	0.0589747475032716	0.00226596611293085	0.212523833515409	0.37530467123878	0.175870612451419	0.00195955533357026	0.600099222718151	0.00175410517417393	0.783995392660052	0.0570333922352652	0.0700534958502893	0.0772422721736205	0.0766954131443821	0.410257945889435	0.259325750947698	0.853950068054296	0.0692862154826198	0.564649696536892	0.00351451931572019	0.18910712673988	0.125232426034951	0.00134860325319662	0.28856638701599	0.813682132735189	0.249092697865306	0.756442193849216	0.303643772706635	0.399311095607467	0.589293427676446	0.174279933257819	0.00204680087795388	0.0528797034459464	0.0684891835635697	0.501234786573166	0.26915975616592	0.280908257910181	0.69379504234622	0.0512348029641457	0.563668906327778	0.115615330130322	0.0446374160487618	0.570504311380676	0.425493256174659	0.225711178692725	0.0740469984619615	0.364453501435705	0.398987940712393	0.410854466356734	0.22047985227425	0.0978092244324095	0.287330138053794	0.322518046042548	0.443125556649497	0.305280827147289	0.377490283451861	0.323792053275429	0.478682703723197	0.116780748354027	0.340375171284357	0.301225685328281	0.234582202523012	0.203954470461598	0.356651737219972	0.283034370665684	0.113055306669884	0.451436648200196	0.389456584501854	0.204545499069488	0.236433757834058	0.229266519905506	0.354842059101659	0.207803781119064	0.214107116897305	0.301449372537069	0.267728021955453	0.137549521847342	0.157876602048442	0.0814430586705354	0.0237766879479624	0.417096068000899	0.212820748564487	0.35557724469125	0.182186512833218	0.471111565386986	0.0994083182649914	0.0893765204795557	0.259704384770377	0.0410212890708431	0.0929115772735718	0.375127277283019	0.170897323784376	0.243055404175916	0.551557733976486	0.095584784995544	0.345060708101312	0.163367997940126	0.344464507958621	0.391056520898856	0.262207740795241	0.435542730393839	0.161524865714077	0.383367693611567	0.201183119975614	0.288832975153608	0.558477611751113	0.482139470851461	0.109081841657354	0.400526190892832	0.335418046980405	0.465663554440294	0.433715622539796	0.153438822185583	0.213909760432208	0.152418370328553	0.120653859318183	0.208009502379114	0.140152431290157	0.362302931555431	0.223131313356521	0.0229505523592298	0.315466979454585	0.385689667366621	0.293287831557854	0.166664350950475	0.324043122338044	0.109671064608869	0.446277399691343	0.111993300819587	0.219489939341855	0.0749404756397083	0.388125603641862	0.460163314036664	0.367621627154401	0.52090591025272	0.113655523056742	0.303811271662429	0.186630877112813	0.121892423695474	0.242319242703424	0.139831981742136	0.195260554302571	0.579914948819407	0.120526146220606	0.332844303520107	0.298975935795079	0.40129688140842	0.284208489950382	0.0742624791181983	0.364888598880062	0.393429343968537	0.303556941176462	0.248588815480668	0.136201072788746	0.151532948255858	0.354688050242253	0.132805683781788	0.446223201798337	0.524323109869416	0.29739792830981	0.392998935847372	0.592935923422332	0.0851504726418907	0.138681498271323	0.630070420029842	0.286570915721295	0.635090034400498	0.328520386065953	0.254066682434931	0.560740238134971	0.160849728658929	0.22826117004726	0.215725805328538	0.224832526777676	0.412395022691298	0.332934683364212	0.0607237006352637	0.412850689764994	0.428459774729521	0.417370764773411	0.447878861933365	0.441160747011239	0.193129242783923	0.159100414865746	0.695100382886068	0.340718305690511	0.306540222271293	0.382988477234057	0.329436052874832	0.640473383019704	0.352283419189705	0.358512833896768	0.491624370466218	0.189025999151464	0.213393867532961	0.0616719146432536	0.238592989401155	0.0103617286582273	0.509438824010159	0.133308418614067	0.478178435860604	0.261795745793527	0.427185099672979	0.095842176247145	0.06887308910235	0.165781251975571	0.134597864055474	0.037798250622107	0.422067690005115	0.370351424148327	0.280353381040704	0.654103246078814	0.127068784215122	0.432329363210314	0.298968741577927	0.311424632598165	0.51171804239912	0.242509796719052	0.678532625908064	0.208589075360494	0.174370074036432	0.104200388817855	0.238302208157091	0.55543785047921	0.485915284170051	0.171399087526125	0.459106058762441	0.601769034872022	0.297071461789889	0.479604058749375	0.199920195641135	0.393349425119403	0.224573298101932	0.102108222096553	0.144776979788064	0.304795279807185	0.377976390785385	0.169405554589247	0.0145199236380931	0.175622562225197	0.228417729189897	0.17972690984535	0.140756397344915	0.334620599510638	0.0755626990761096	0.677169944027851	0.10409367805125	0.13311239015005	0.0651665702870791	0.163551679412655	0.533106996945372	0.238468989661967	0.678094152171793	0.0615767854332035	0.30612025140543	0.14738878405969	0.170427433637941	0.393351862448296	0.0823350727939912	0.229989318898059	0.731409934485919	0.185567581684627	0.419211012336209	0.205616772311601	0.26102782994927	0.371104849247727	0.0436124563877331	0.14706042122442	0.232353791214395	0.220393743267851	0.537544220107609	0.249151006450489	0.220220552309286	0.465105735846957	0.0740090962463917	0.624214876352841	0.459119608226831	0.228465199857811	0.441340355809273	0.358410777611461	0.281145933797667	0.0444880281227439	0.530634037603417	0.493310164395552	0.377853950923358	0.19670150618883	0.0777217229595322	0.405711953470584	0.354394886241824	0.473020513321532	0.224932513728161	0.383026719816331	0.266382612101659	0.694824261592006	0.168210776336327	0.266367232937496	0.219613537078547	0.0952674431950866	0.191193710895164	0.0831400160438223	0.360003902534775	0.067820340823988	0.564996578105362	0.420584120543493	0.21774149591012	0.121515997670499	0.176461239006643	0.243199548903318	0.150201949983908	0.125125187454152	0.223200800900912	0.319866699028345	0.111747760142489	0.164539525000815	0.0624711553036098	0.0577092696790517	0.286511393845198	0.25089861403304	0.272127026995422	0.0919391087377842	0.538956914767058	0.179897157321343	0.226732824299431	0.22648112114645	0.0190766564341541	0.091104811415035	0.202499120884106	0.197930275899086	0.192270400954032	0.420451140654605	0.0934996344936471	0.231166727174479	0.0588137247081275	0.377250978222814	0.0549974780226685	0.181697116617999	0.328819236383978	0.097574180805574	0.432449991865246	0.23330990421965	0.356108782847954	0.361086334782587	0.339491368988106	0.0160530845936959	0.337812416381887	0.347551075733257	0.587709369364626	0.449857716344032	0.154596858992401	0.174329301360413	0.000846108860645948	0.0788854787811532	0.416915694625381	0.215049962261801	0.280120546462384	0.0337114463741351	0.0280488929141931	0.430059111225487	0.626700105814756	0.404057462128646	0.115684630128648	0.228045152205611	0.207987648733955	0.382396678869624	0.0375573187816699	0.155507640245601	0.0627738018856126	0.718710942486032	0.381364496903279	0.295086517943265	0.395282873421102	0.135986916226799	0.326356596885891	0.173567929785858	0.0537418007720924	0.146738704810224	0.167159805943026	0.192500221988852	0.472329669435542	0.0859740646101439	0.328889831516307	0.363672632747837	0.466923701467122	0.226015404606881	0.0687824907167231	0.285859325661153	0.523101842635894	0.458315940256292	0.146104275912869	0.0856391248010341	0.158102393990401	0.290558839719527	0.224924919191506	0.352331409261362	0.597930203936121	0.184167072661663	0.173805602608833	0.538636450643545	0.127808903128764	0.143795308575595	0.595025891974217	0.303481393577447	0.533668480593424	0.307710854050044	0.21455455976593	0.500763619324664	0.213869410320823	0.223099193001988	0.234645353057511	0.275195922982432	0.360774227336225	0.445903316347866	0.110140999895626	0.383640805807267	0.429406227333179	0.327318702178028	0.4319865581252	0.402985543228041	0.228330257233164	0.152175590264827	0.622955395898054	0.406631306481689	0.281652983320219	0.370579364805272	0.282363418651442	0.644537512310939	0.326717235344755	0.298894056786369	0.41189833547647	0.164296353287615	0.182654886988376	0.11164363494976	0.187066005316282	0.0127004066612051	0.540843864292637	0.107985703187705	0.473183012462743	0.204434315529721	0.435020596690691	0.136825955810412	0.0615131637311108	0.167802455666135	0.107332949800266	0.0573614474410502	0.382283389645816	0.298412848808494	0.280217279682146	0.706396688731945	0.0987672127424854	0.380272378459897	0.255193969871815	0.277941768880865	0.472994009731749	0.205025142774423	0.630034761741924	0.149641780337346	0.181368026145904	0.146195376006349	0.291979718576435	0.573733374558704	0.474109001478316	0.158343958652977	0.415623933589191	0.537763570435159	0.335182351819355	0.466328468216454	0.188472846994205	0.339561604143212	0.203776107502	0.0851700904122905	0.129833323841713	0.227457800486827	0.393874654000527	0.177078501256572	0.00902610099838285	0.179723267148419	0.281312135680786	0.2435444784796	0.138126146202411	0.338784672740288	0.090194040720884	0.634046505901859	0.0936195009887482	0.146663835331532	0.0719297494268708	0.185152422673017	0.559887811108018	0.220794615889867	0.562412838220435	0.0729546138073244	0.284020507014104	0.161197498844907	0.12715481883709	0.364255448093262	0.0969597573702128	0.20844558773467	0.782291926073872	0.177469878800284	0.421897432836319	0.2612630582911	0.307069129813039	0.325828038924504	0.0459782549407149	0.173214549320298	0.285926962168766	0.242015027258671	0.496396717444691	0.232754200434499	0.210974115453601	0.435457836889538	0.109681451881242	0.539042616945734	0.512466889218765	0.229493303579645	0.426187637955042	0.398568161421989	0.318137544133861	0.0760626970071256	0.335666951730266	0.481366892735657	0.389731176847329	0.223160104289513	0.0316210360206975	0.0593409508642291	0.415527886199051	0.457321252673008	0.389897110287454	0.470402098066526	0.541643403774288	0.504655527690131	0.0451185098204218	0.288260031182469	0.0942526728967067	0.29482780725301	0.00234932427552234	0.389009694487985	0.306475437866786	0.0295246188911663	0.211440699736289	0.292629672771121	0.10804009975784	0.240368371333907	0.255842561003738	0.155990300241808	0.283263755794735	0.141935040276563	0.303894683728596	0.317833075028416	0.148065433121805	0.13689544640142	0.0193653067727192	0.0125084284164582	0.555517772761941	0.241851366230923	0.449201406839979	0.245061410194804	0.522363901690702	0.0363157040319798	0.0646658351495772	0.265244087749891	0.0905852455440436	0.155535889492537	0.540420820143507	0.0604602136932082	0.199673801418174	0.528327099904231	0.127807625776694	0.385926727781407	0.242785091572274	0.3149756129291	0.415358586483936	0.160327449723192	0.429098391943707	0.165964831923253	0.208857435539048	0.171785754568609	0.368690810092823	0.43142121764975	0.431516154885898	0.0602668689081294	0.36181669211315	0.352041152922598	0.605768362433128	0.432189408792912	0.0584339048923005	0.0624302193952052	0.125873822172525	0.204804801014737	0.188860308422267	0.00138439726002458	0.420163595130428	0.302338752510752	0.0291114827236065	0.114410545951984	0.201315781956979	0.0454222726954258	0.266270022964542	0.277572423482052	0.101611415772042	0.329751086158136	0.10385602723263	0.228192630601734	0.143223804877067	0.395931649785101	0.562218609832183	0.445561235509152	0.538748545662491	0.139128805836207	0.243867732843624	0.226683635633497	0.155102932623048	0.200924421882794	0.0810533913180056	0.229119713338605	0.435960625876321	0.0566032348169272	0.226838535105716	0.288598995613826	0.37162152874157	0.238166106611841	0.035670276411972	0.47541936127933	0.515901367887367	0.203027820559879	0.270920078223136	0.0397464416588782	0.0986635508678598	0.215996572432874	0.0790485899697512	0.377834710416307	0.625390269539365	0.423793373560204	0.548769796259329	0.303803873778282	0.278621848428319	0.0372231521925771	0.364441977907446	0.392684822672879	0.337153581445695	0.153634076854098	0.115289532857516	0.393148984214189	0.306006479031316	0.383597490745355	0.241315052791679	0.334063500312355	0.251122461972789	0.56244495056302	0.145670199125399	0.222599297089463	0.264684506843718	0.171006722507717	0.147591840344721	0.252746474135695	0.453345501202486	0.0910665454824836	0.492487541391087	0.460740347254404	0.147706119132564	0.209107420409814	0.122222729189686	0.305477656627576	0.156860531315382	0.22062650445143	0.319344155387452	0.313425690014429	0.061268791748951	0.229684264216395	0.050373547602047	0.038896740768442	0.419609559693828	0.253784362215475	0.260820258826289	0.129433447529157	0.447141605655406	0.157865757534482	0.201094051962557	0.351883620041286	0.0245785242420247	0.0932364031377544	0.301052841961632	0.169227398432109	0.190534460075743	0.492865190286728	0.151439006656094	0.207243098628558	0.0624716206332158	0.227858158030653	0.294827831842085	0.169750916392052	0.395215399329548	0.131577218066573	0.435768342539258	0.27221105284722	0.31705879625959	0.475246537554618	0.34892642401225	0.0695015132865265	0.363024632702325	0.351999814889522	0.407449289327007	0.418225403933891	0.135617701775458	0.151775864708516	0.125312695325208	0.063543277982079	0.342060874001194	0.140712255979489	0.251322187292649	0.183148861334888	0.0198526659785849	0.376626530153177	0.534774438906815	0.310942489045803	0.21368245618827	0.210900105312567	0.147132937634505	0.397809750685681	0.200428095822256	0.190115926334893	0.050407005585272	0.539294983705687	0.338215298412069	0.335412406047838	0.33722236340254	0.172093800624474	0.248971933606103	0.245236160465895	0.0376247330745072	0.148551204490356	0.139152184488625	0.152757784052202	0.449254401221596	0.0981051407932924	0.367808008349311	0.406010073906743	0.519304618453236	0.222128418170292	0.0990179252049983	0.396474148049613	0.457487296549176	0.410061986335046	0.231066981689563	0.109817366167776	0.101066453848385	0.31815177440979	0.311424287140503	0.377113166259835	0.417339117468083	0.190589449009841	0.360625097776769	0.483158026158418	0.0681455932933376	0.22942662418171	0.570176030411634	0.339176860785227	0.682909455904009	0.371753551896319	0.405386009048975	0.584326731940098	0.121023017303351	0.186663367140505	0.304451737472375	0.3968303292793	0.301851810498721	0.435023892223731	0.0971939510745958	0.322550532846465	0.361288537059125	0.219578505360794	0.453381699401869	0.694494634499357	0.136967475936346	0.125157421784336	0.418122937551138	0.370993226879361	0.249411431773499	0.496081726808706	0.445839959143358	0.567666250204227	0.397490807741568	0.201826271531376	0.586964807953582	0.14873252559524	0.159313606481723	0.0666377410693761	0.228160402725192	0.00930992652964904	0.635730228903616	0.0877194384144514	0.510932679589779	0.369691683760586	0.351806224484751	0.0752761972546729	0.0180672695307508	0.0785931703226586	0.209993320390853	0.0298483355113226	0.547292900758846	0.42233252174264	0.357679709751581	0.710079131790197	0.0991698210346151	0.690449484101345	0.45055826266907	0.564756711298378	0.410698946400199	0.323563732878931	0.823958597077544	0.36588872253604	0.376408028655103	0.16395648409573	0.24102772624738	0.635664723830984	0.67537183696454	0.19804202609776	0.619175612052819	0.743400347535595	0.185475195973373	0.645070520278104	0.27327584922125	0.257316112359974	0.301563675880143	0.102406930518949	0.0950584837453952	0.377737805518334	0.392931847199726	0.205255894177548	0.00526387835909795	0.2992706984905	0.37047850902103	0.124381575715511	0.0446872558134026	0.406564374229403	0.0100343159522908	0.6839448324291	0.0814660571430377	0.177423504260138	0.0258537188764371	0.178499561203204	0.57203795488209	0.142728234404686	0.623639510885836	0.125629305464287	0.41328161161718	0.0965535994405431	0.224489523974319	0.227051413655035	0.0719392941553241	0.260571262686074	0.89723443623966	0.202346107288798	0.546003404804553	0.0983725356511416	0.312443312835229	0.492576284814864	0.0851889425534613	0.174255086047589	0.275351090100968	0.215972345669244	0.594448525623054	0.349367191541145	0.253604751623042	0.668899596236991	0.0703527697775007	0.755033208144134	0.444813863081995	0.160485699918521	0.412593909960372	0.18620968893409	0.293635261018266	0.0016657537047116	0.401398059639789	0.409285379403617	0.273995485291049	0.022411726385418	0.0901681919985322	0.132787006276145	0.421443721277906	0.357878890972083	0.219277289863656	0.305383874134559	0.198600157226307	0.514754589220344	0.210925009074985	0.168365965539537	0.359723644363996	0.0466520839076904	0.109352136567529	0.211098120037125	0.37372717170858	0.0663554572227481	0.483798865873783	0.468340835790155	0.164719109216586	0.180380073587346	0.243107581871102	0.281195838666262	0.044139539827254	0.233135817470141	0.40881616108679	0.22707327239822	0.000831420981223699	0.318638925666715	0.00143372992010941	0.00203463916200375	0.391448053338395	0.181430912836741	0.238397543865729	0.0667552095356691	0.469106734241483	0.171269007254035	0.203844017971696	0.413651260489653	0.0164485201081259	0.0608875050289821	0.352566075538162	0.119623703598775	0.212267754163657	0.528788506044737	0.241411970786626	0.158201795259629	0.00182630408839205	0.1581695167168	0.398016393734441	0.136152833911283	0.50015361946094	0.0736553946930031	0.51584116886556	0.321038166756901	0.223840697863604	0.509438882765544	0.345224003253929	0.00128699509639031	0.486763931038252	0.330952296770796	0.191552347188425	0.381559973693574	0.062680838799368	0.114630904823068	0.133721601864582	0.0398114802894994	0.484269868092653	0.122441200963958	0.217438285475466	0.329340799600353	0.0347461507312131	0.268720756737807	0.208462600637845	0.184550504436249	0.358978788561179	0.238098633256701	0.111104334565069	0.404124896070204	0.307483414710368	0.098760251974345	0.00200268123725249	0.490665012377508	0.207148536138601	0.505262939918677	0.293884261468533	0.260158716174295	0.1765087842194	0.210457565431535	0.00126115079875196	0.0326832065707189	0.00110916842529092	0.0446637883671258	0.278258937876653	0.124580027187377	0.501241511933624	0.614304969734929	0.697332486237385	0.213341938822507	0.217089228622941	0.407318593437135	0.307227593339818	0.203083443817495	0.259954953666494	0.114828196380457	0.0442973483559394	0.330072601912276	0.419269612813176	0.431494973452784	0.316265597433206	0.158418866382258	0.265478557878021	0.238349432241494	0.292411650383837	0.0496864862959637	0.280792575706321	0.336031885576304	0.190949531577158	0.134457084576999	0.099223303752225	0.23516529358389	0.259562958580982	0.308875357880121	0.381403151083805	0.442469149208278	0.160888806549093	0.466495831319886	0.0589116503894003	0.248547026369702	0.192030577555821	0.254688667662389	0.0844637719032143	0.135614517517234	0.425527636471094	0.0726435867090165	0.330681223831337	0.415099518163282	0.0261074865195418	0.122230586833863	0.0758420718599636	0.33891156138754	0.17380389722457	0.227101357262117	0.390462318940947	0.382799018597456	0.0728914295400909	0.174283543188593	0.0758675488315548	0.0261474989692555	0.391242797201519	0.238722149387805	0.425023788765178	0.173885345657979	0.498356084991159	0.125803048312266	0.174537895821867	0.402949053483409	0.0165783712984511	0.0897494523383997	0.290337426947589	0.132681791301351	0.199095796063435	0.399070470625891	0.179179263044892	0.149427581732707	0.0615936486192484	0.158269642843194	0.26468525659485	0.173084243895395	0.370526603643415	0.10105597227559	0.363175944405786	0.402703774970354	0.282540367736566	0.349761778814965	0.26974183318701	0.122954515934938	0.246413370798875	0.177029001220031	0.38060231714165	0.501631148950825	0.126572778872954	0.102756854318489	0.0729904901089088	0.109714636655131	0.298432256999939	0.0842607012800861	0.296180813273913	0.181205306209598	0.0163882882044505	0.458224089373799	0.673597419736884	0.29846768294615	0.180721732732728	0.215722054082372	0.117908832332419	0.309048440719689	0.261697563020107	0.132018479368604	0.0548730736539135	0.548713368894955	0.345565673079062	0.246873061091109	0.394513852842625	0.309743285509324	0.196568311147021	0.28111158477518	0.0362698518820237	0.152519406041177	0.07898566132416	0.17950388425664	0.328766893250491	0.0490034610780151	0.461011336326427	0.546937290020448	0.557897664480497	0.225946513914831	0.128434596388704	0.542944271495092	0.505407019358335	0.393587547106994	0.225740487635298	0.0463294829481176	0.0462686598612427	0.487464532294467	0.3774181613097	0.515743684426679	0.449370522538818	0.207385248480656	0.334971849934186	0.460246890433223	0.268390468921262	0.0509966650903592	0.266131330269353	0.433894736825656	0.425320004677286	0.0895605983519257	0.0573270372624733	0.662668231680863	0.122992267586521	0.456148401137	0.302264095108904	0.350561302126781	0.337109257716249	0.53446015130355	0.0787279746623164	0.304425076795329	0.310479331032393	0.316805983921075	0.160262461315092	0.360674993767132	0.323221374195506	0.224522302727805	0.420207851446707	0.3759974799828	0.0909151082183353	0.231805651941044	0.292339745168949	0.341932383810658	0.14517065065757	0.178496733971987	0.608360177350117	0.17292439138733	0.188658403312246	0.100833571854771	0.315049353592804	0.00984278639005807	0.348439029155069	0.131796975907049	0.353861160891831	0.188531483184515	0.363892091896454	0.0942069376252105	0.0281795895724847	0.307259409617376	0.0522930271170425	0.176855663616481	0.608974581096577	0.158316601985463	0.19638653855587	0.545933555330834	0.0833266447577845	0.448780226627449	0.307745054216417	0.37388039324935	0.566364682914604	0.374353782098365	0.601384615056854	0.253053922618622	0.423971722600258	0.227590306646874	0.452407802574919	0.554839596800268	0.465725784029138	0.10523468306574	0.481048860841407	0.308340260674037	0.469251698668333	0.326332553673354	0.141419986338249	0.358928415354543	0.26555656738819	0.243514693038244	0.180707731951835	0.245647261542705	0.372142061688425	0.272188901435162	0.0264031664650529	0.373516202214802	0.502449323129441	0.322471527061151	0.206802032651297	0.32800743801977	0.161269587597294	0.699274438678383	0.187298067013559	0.221312649708453	0.0473507450757312	0.243873314412509	0.652149681363832	0.426328066080617	0.615775015656176	0.1151474704431	0.304667949944945	0.0920801042637687	0.28555072084933	0.512388699817072	0.163774512758859	0.153870030843954	0.552527361674635	0.122822989682477	0.436532898574185	0.269786538388972	0.495816178380337	0.391669232563973	0.0534732988629195	0.154063538968237	0.183733205399645	0.204317337212635	0.274823816302334	0.110474973450092	0.137320399108093	0.407938539559671	0.0730580796418807	0.566259216758085	0.552069387481731	0.248687085358273	0.504261662657933	0.458571669938461	0.281145490447226	0.0469789908309209	0.259019241475287	0.499629268049379	0.429267722249586	0.0877385154377087	0.0752678203992998	0.67002091407764	0.0999935237413824	0.475411230820407	0.30576645296562	0.40303999756999	0.315397084148881	0.552083660935663	0.0565069027567964	0.295319011613641	0.290014389855569	0.280448667700438	0.162461912492189	0.37952537921785	0.309238973308557	0.22859210400522	0.374442182310489	0.388740574755066	0.0999877593305238	0.234747063181026	0.268637636318643	0.314743696489188	0.12595643322665	0.175397802142036	0.671945198612192	0.139531052378193	0.212473731873636	0.113822777467269	0.307314098782202	0.0105598808169404	0.379847434260188	0.113663370634715	0.350135138205366	0.205129968581489	0.413092239205104	0.11668745944573	0.0386817461962559	0.321187334377747	0.0525775848862639	0.19844960098938	0.585894453468826	0.147347998017088	0.205467628543066	0.536247794225828	0.0797257005292493	0.417132554660455	0.330754931527623	0.404138027580688	0.578825893145229	0.362615374244943	0.585197920811659	0.289175913798046	0.45595173926583	0.253802302644295	0.459611512454544	0.508482210272695	0.473795365132514	0.113711351185073	0.512396811241859	0.285244367768288	0.487103557262109	0.314354051605359	0.166244338884876	0.314847228531933	0.233157434587386	0.281922134859207	0.208480222774282	0.212246660931986	0.408533157750382	0.295197814483619	0.0275215718728547	0.352608500399348	0.524112855359992	0.31800437724382	0.231499511285406	0.376627280792734	0.159552044354294	0.669603732225273	0.204027936078085	0.179975010320875	0.0471633560879568	0.229869972128056	0.635970747104055	0.397446222970958	0.632329272231089	0.122355848729091	0.2773966887002	0.116240558769729	0.313018645672835	0.570713639770559	0.171840394753665	0.119122190053704	0.561850639552461	0.112283935987513	0.462632692006007	0.292823976349634	0.503082810554553	0.374176563813263	0.0508877933306112	0.129861417342609	0.166664218029944	0.176830508105139	0.303880304465523	0.125670394524449	0.102920391657835	0.431401232836	0.0671409979651634	0.530231623655165	0.490146960977396	0.244842716837657	0.543490387983007	0.622960320436524	0.100043947641796	0.040658638927805	0.575842006208114	0.160792204069021	0.586335341582716	0.30313993309623	0.216500158142163	0.639789396283926	0.189682538726689	0.24083580622863	0.144140990249485	0.263374638715038	0.297346597679831	0.41038250265495	0.0111124361013579	0.454180486980439	0.483067823854622	0.457044861961964	0.487227447198952	0.339485556211386	0.175539875630155	0.213096185578806	0.709824016433132	0.286310129771636	0.29292812602896	0.449998987554932	0.406446742318634	0.729279633279978	0.30076066736955	0.31780678192194	0.566941678240036	0.186938830327696	0.26961665623495	0.0282298944455815	0.325194364422637	0.01380765817713	0.475119893982198	0.124697905827544	0.544483818147118	0.305546831869121	0.389338874478494	0.00581139814914247	0.0987837829436148	0.118330753251475	0.156895004727913	0.0217940293542975	0.566968121035265	0.444155983124037	0.352050780338288	0.69429176045942	0.118999959517259	0.494431000101532	0.296225649065911	0.25763653788845	0.444499068387523	0.14707613337447	0.631899143705709	0.187748774509149	0.27893939196332	0.140255349857321	0.20062992387086	0.604301435429421	0.5476186861175	0.163126614740135	0.497000155805649	0.501172701636928	0.28834523971304	0.349336955908951	0.0961603575695526	0.339672294767868	0.260387770438883	0.090840322915512	0.0735551537362979	0.209638400983778	0.416571617740619	0.0604738609449681	0.0258936069343488	0.106323815938436	0.0663123332785505	0.11026393168645	0.115758258019594	0.3328880093346	0.102027087169461	0.690393011988937	0.0998808233678861	0.073928148520583	0.0308855592399572	0.0677615992960585	0.608056027511428	0.359420729671484	0.656638845819454	0.0635031225694203	0.385963540952998	0.188586818128584	0.169010660285748	0.495592195636599	0.101707036468375	0.152096659229772	0.615437651656751	0.174516435261414	0.49504440698791	0.232961103546114	0.263447411336608	0.430264656050054	0.0267401232016674	0.152014007126643	0.200347673751781	0.224927571763777	0.57746757601336	0.312114974719469	0.226771679438966	0.555937986770145	0.0798766000770743	0.587952151864861	0.506867088173505	0.277570491658944	0.378256617111732	0.612740274290132	0.0770285534877205	0.169416374905913	0.635682300443871	0.274943967671155	0.687016315312186	0.354157078245622	0.276216273016269	0.541637871658695	0.162220814186081	0.207755496381484	0.20325676643284	0.248419488024903	0.458699824445357	0.307539222700807	0.0398768552980963	0.405502168717658	0.540653826805026	0.445015550202355	0.475642162950319	0.483892411658966	0.193128832334629	0.168279214198179	0.722806515434587	0.281522849441874	0.368469001420214	0.43206210055944	0.338179902743248	0.609436476522907	0.392475465586817	0.35767739355151	0.538685161026671	0.195725090247324	0.189430627076088	0.0476923416014515	0.212025770387409	0.0111991247594148	0.534492017403598	0.132154279138589	0.473910376028043	0.27480354528469	0.400026395409126	0.0903575168866058	0.0859206375067154	0.153143412005527	0.172402515501391	0.0481968333270706	0.411994856036814	0.392062184811973	0.30599856502635	0.662711322686029	0.115630449017009	0.489001591086884	0.380895291172883	0.408858658982553	0.488523759984618	0.267602844903741	0.748936039883921	0.24987009058939	0.156797898886824	0.0670236515754696	0.257133215010394	0.528560545622425	0.484374563165471	0.179740888484788	0.463203554745953	0.627658028499144	0.301422098735847	0.505846105895734	0.225164682708424	0.399561583994591	0.237317086813417	0.106648411345308	0.175993710032536	0.355086989296769	0.404086070275919	0.178987658487492	0.0103572448095628	0.137256309038933	0.20520523232861	0.218756118731481	0.133344923360282	0.332436133025611	0.0488428553770249	0.620002135926167	0.142431793296336	0.114827401963972	0.0528181735614685	0.173956127508249	0.528180817300996	0.16869333940926	0.724943784808122	0.0432615843641576	0.348834757704015	0.111800369624792	0.146590762997795	0.371554982403605	0.100964939573989	0.243152656774234	0.790150246595512	0.194259764954017	0.403436946990756	0.175975168617808	0.247514139118623	0.434687723175728	0.0414497851518932	0.18798333876899	0.211453171146868	0.278563358303626	0.557628567130349	0.280035819009855	0.220579835278093	0.542946569335398	0.0476753793070363	0.682721004572644	0.4722595967097	0.234121099713963	0.450743323855613	0.387607899572203	0.278135264565519	0.0840930805678107	0.383200372258914	0.456740054966351	0.37825464300322	0.246529527572442	0.0535170079250516	0.142390142189559	0.367725594125703	0.448355048176051	0.362805659159313	0.445660492494736	0.43975100791178	0.470571969616449	0.0540606491884629	0.315364565153665	0.127828788330504	0.268072905366846	0.0398075934088083	0.381495552823213	0.325768625718914	0.0277094810661751	0.298552028898532	0.313680354662579	0.124011078452738	0.276725844994139	0.275430865916763	0.211434834903538	0.238699062258943	0.147328581517788	0.319610130513283	0.285129960495668	0.118277763909942	0.158082104399816	0.0723382474434066	0.0103853776648708	0.566318136424008	0.254869562106765	0.371423538140274	0.220265881786036	0.539159735300293	0.0607482819117917	0.0807849508509326	0.264348732646627	0.0603156907109057	0.120409740338425	0.503207847678394	0.114759589582702	0.24321332979628	0.552911867914598	0.132342635974515	0.327976559896726	0.212880273686203	0.341596243180904	0.434675607895744	0.181902147930935	0.3872013425615	0.162362407557584	0.327263068304817	0.256353717108382	0.316523844227608	0.529107763787511	0.425196220655634	0.101378598831684	0.406234080553935	0.324159511953619	0.589622229908279	0.457465223767204	0.0720173121644575	0.0854213001797613	0.110401498485928	0.205773663652727	0.194428879972977	0.0377621857983545	0.397404093707366	0.262645471575573	0.0256454663773919	0.199912381467477	0.354658806804712	0.135217626977577	0.204690584362493	0.333505439464395	0.122447840500568	0.399213647996172	0.121120666306293	0.252526741286724	0.122570730004736	0.399711976187688	0.516561111596373	0.375772103997396	0.579642625807892	0.141635198776622	0.295747389743357	0.185938127249971	0.157686172539537	0.248761603640746	0.0990451550900614	0.244737644682406	0.517888800856239	0.112961629947217	0.245275141082567	0.30769253693658	0.432683367041788	0.278829095698828	0.0793504992703179	0.434951628866622	0.478197285097862	0.29169013892196	0.283880609047598	0.0889246843686127	0.129255732580295	0.25449107029054	0.108061228989689	0.360789634917827	0.596609577187277	0.357137253663576	0.492554407658409	-252.281245192696	-280.19030751451	-382.563274456063	-366.977579761848	-417.306640436867	-359.418220915234	-320.01991907783	-340.809954183129	-255.879736008537	-202.806244383832	-192.966667685007	-65.5511145553569	-48.779414408223	-61.4733271106189	-62.9065855680076	-26.6138779684282	-62.3034638821029	-22.2886209950405	-36.8023357688859	2.14376559206702	-32.0435702038226	-16.074160473599	8.06109711567674	-88.2663580303717	-73.0901227210779	-378.217277152812	-34.7203575785425	-124.581454079582	-12.8431750298522	-327.513463751298	-39.8199188695618	-44.5221446903361	-43.0001778523699	-195.187773112942	-356.472627382201	-68.0853901450442	-43.3876328648996	-62.1927419873559	-135.132651209206	-367.83044647171	-136.038624954954	-287.8767932697	-59.4019738019547	-250.050796546907	-96.5145845375423	-65.5884600596984	-335.311462408915	-43.2987870712272	-31.8054903349877	-193.168927460393	-190.530899522917	-299.596746997974	-312.109499254743	-108.609150616158	1324.96099521014	1461.00098916839	1424.17431519869	1482.98385042399	1484.42235734883	1620.05820392133	1668.93442524474	1597.18519770072	1601.24149143642	1618.63806171476	1581.18126847615	1426.23811714179	1390.35967240179	1354.26998106277	1454.04402778115	1327.84672218412	1216.536321082	1105.6389737192	1266.60056609437	1234.82279831399	1349.06941494649	1339.45384966316	1326.2687651405	1386.77637041277	1172.08457221357	1544.14820457664	1386.20110080666	1586.65898288474	1375.025045565	1434.34333480017	1447.5691197607	1439.22915891483	1401.83569186706	1620.70471524408	1548.11598573908	1514.34140737751	1382.99071917815	1489.55154695591	1616.03344449046	1495.20551057058	1610.2583005654	1673.36129065962	1469.23575318133	1667.12509538272	1415.57428579859	1506.96492706511	1655.77094129399	1362.90026449185	1382.44995454681	1601.87302260472	1588.78229675429	1627.55030434019	1674.82371683557	1506.48563113143	-0.00242053698376393	0.0987408577732958	-0.0946663110730659	-0.0172905403171857	0	0	-0.0895959802297087	0	0	0	0.227172160270509	0	0	0	0	0	0.00223984976320776	0	-0.274779349034558	0	0	-0.427480539674875	0	0	0	0	0	-0.14541058710676	-0.0387977930046591	-0.067569616617053	0	0.179420399987974	0.257921926531578	-0.0315232156143771	-0.17913244047325	0	0	0	-0.305664523692467	-0.113380547009449	0	0	0	0	0	0	-0.0897615877717572	-0.15047906113771	0.0864828625670012	0	-0.164824046801803	0	0	0	0	0	0	0	-2813.08503276965	132.277580064479	0.689353058440611	0.0105171664493698	0.436410256410256
4200	0.420305108803328	0.267527895463355	0.254927235532097	0.51864304423499	0.516476614355628	0.197536838705446	0.00110462112251436	0.00133614530077424	0.371032209381538	0.00110229274115111	0.518186146042605	0.288015584794527	0.380551416733539	0.124128300869276	0.258418601497738	0.0589212306170583	0.0449092631990689	0.369243597862733	0.380648803887155	0.369678460830115	0.366530903399565	0.129577556180505	0.240633900048113	0.295321929337291	0.998704793986862	0.0820506984562955	0.222680142312587	0.267641194743619	0.228106391156119	0.164960183795225	0.22447555697048	0.853655465212139	0.00140444820241736	0.00357906188631257	0.117208003628088	0.139222736751464	0.017943187622164	0.394556574812464	0.00127704698380791	0.486404342239133	0.192956195659215	0.503179718094305	0.00108952401018188	0.0419088332776421	0.338670327849451	0.107845073789166	0.189123828576746	0.356013463914457	0.15857927777614	0.052290243610824	0.526269416618054	0.00113748695358863	0.724761884882791	0.363393733745137	0.42069715485882	0.439603536146945	0.900484624857958	0.713489892227505	0.846643269297444	0.41746998629261	0.312361911547872	0.541014753689236	0.477648519742855	0.678142787806176	0.125285269745288	0.519223028007678	0.163639163739858	0.750341822073681	0.273435517252284	0.133935747923821	0.509816378714831	0.241928867474766	0.262496459515545	0.222619734260514	0.355648124665457	0.159707267800573	0.00246915912776512	0.00154758185535451	0.211841195980343	0.236561922796434	0.341770664681283	0.00105734456197188	0.334557398419624	0.126393654379432	0.999013624263691	0.15849104193038	0.203904882244141	0.109357503880507	0.118941649148317	0.673195828785994	0.180079555648569	0.580270009132247	0.0504767749012472	0.422529054293445	0.114107904366977	0.303442700370235	0.265210816401116	0.00148394450646477	0.00405143102281894	0.806660368458461	0.0530100955532959	0.630062705445267	0.273765195734004	0.507283053346704	0.485418454378097	0.00291274541415752	0.00245661607867745	0.127465330106279	0.465178845406871	0.76078725671468	0.411954938631381	0.0012868462697048	0.998623140757679	0.000939947769501764	0.492570320978209	0.416950120408353	0.00130067792620506	0.587834338835039	0.426104368952403	0.122209870983617	0.0575816444100118	0.185887146385052	0.291964657953171	0.427691970722358	0.10634235582476	0.0359344290969262	0.677216153317158	0.109440423689949	0.467000873521209	0.31997631586829	0.439688483703526	0.123733114674306	0.515432334273536	0.154641456158123	0.459734222539874	0.356117966274931	0.322556755859976	0.48943724376342	0.358172372266355	0.339577227701264	0.344514816488137	0.452661034370669	0.37063263307632	0.500991154027029	0.547897929804583	0.263567666814892	0.316282945722662	0.00153046838541268	0.328161120637263	0.611360310548712	0.189110815936544	0.112441764924946	0.105860811408675	0.222957230860127	0.0127494980258428	0.635340277238373	0.00201258895593968	0.486112486736787	0.158935000703524	0.408794444893299	0.0906578594264224	0.00106486044932802	0.000881994775600396	0.0363099977860889	0.0020352339106978	0.584987364384609	0.299260410401525	0.106446772745045	0.293133308170979	0.00341708521893158	0.731225807023761	0.312799993169442	0.738856558583532	0.526203716190234	0.886841286123646	0.554367042468137	0.263219073320713	0.337754908674943	0.0795518351039917	0.488967334445952	0.682457392580056	0.447091532070891	0.132623578513803	0.798501732832434	0.404115836483364	0.506966332072111	0.290166610043497	0.459143981971148	0.487866519044175	0.266557895139741	0.0973842395947269	0.00321601883274111	0.237656116378256	0.213744814010869	0.256792886824891	0.00308155787631898	0.3466177616925	0.150450361592248	0.138847560749434	0.184098083145972	0.380873514394273	0.00279391010012865	0.99808181386729	0.227156021271242	0.00112314481590778	0.0712195399237846	0.125957881101264	0.314072706451918	0.44954553585797	0.70270390282188	0.118548226462444	0.521273239782757	0.00437710708877822	0.156774673380619	0.525052797113702	0.157289818922319	0.209470891181486	0.778126491138196	0.00128069088684385	0.775772476637894	0.351565340206706	0.531044155360644	0.533558761561746	0.101876068481391	0.154367100873437	0.221603047319477	0.191070454452457	0.258188415499092	0.28793937896912	0.155853100354142	0.403133840375662	0.0926269558999489	0.855645250106267	0.289509388276711	0.219785471124945	0.569724431620172	0.452194511852386	0.00366948924031658	0.418265806164611	0.654101846806822	0.160773970593509	0.450325927068731	0.3216119133403	0.359124348135883	0.572482753970938	0.00188528098041577	0.097081082180659	0.589110817725449	0.75339004445339	0.133838192829086	0.143741112784116	0.0779743111220117	0.380244180213776	0.133673687689625	0.383638090078405	0.314061342099743	0.376107306826644	0.00146752437793376	0.259969670169343	0.408325501480828	0.177400349394903	0.474843162374431	0.66554556722501	0.49302717192249	0.393227164148576	0.00213229303035941	0.174413478996908	0.734627581210191	0.148401866016206	0.212952561090755	0.00164316224797616	0.369161585826168	0.00415578691988648	0.998092393964178	0.00118142966423647	0.586426669699841	0.556613872752386	0.324341096128468	0.280865842021275	0.00202329661065243	0.00122407659754516	0.00574661374602121	0.0658108915341278	0.671824783227479	0.206049131957276	0.307749528889121	0.558449479030192	0.00128265430334714	0.810324360165331	0.292526990618826	0.818203778784765	0.655200385111013	0.581277174140896	0.900820280706296	0.447403118588251	0.231125076432793	0.137176068356583	0.470752714759701	0.549345204693373	0.673516229627561	0.00165605428087375	0.838539214194808	0.864472999997372	0.268986270052133	0.650023602307067	0.413961021865109	0.453564044202761	0.047986619810195	0.000979735523747595	0.0497560505447145	0.33807314037224	0.379772756658498	0.002079225915462	0.00284819806124591	0.10592380721612	0.385574589660862	0.11486485792481	0.00579025553839899	0.640018992224252	0.0015283320146053	0.757070843572682	0.0780331527289952	0.0790409553751676	0.0916624708266386	0.00127167243984969	0.339237043629244	0.22449364910732	0.828521585402766	0.0935651642652755	0.595260289573766	0.0019817509645484	0.196571000659913	0.0992417619673205	0.00158838670308107	0.273221491312478	0.757152221347117	0.311220031031889	0.797168934738714	0.285553320575501	0.371369494502501	0.578354182137071	0.203506693534035	0.00119941508524458	0.00144979772091081	0.00111279691810955	0.505664460511936	0.22300099704607	0.230347855133149	0.625895156169781	0.00105668600860743	0.544433312256367	0.0805265777908172	0.050379601205893	0.6148282787916	0.414494021636265	0.00120934927492052	0.375373608171759	0.601379954405954	0.000854225579364895	0.538477333704667	0.380282453119524	0.309293175749849	0.4189480318008	0.0958144611212544	0.226837413013471	0.59065695444817	0.773464798156218	0.122604413512386	0.262260466572335	0.102801641261463	0.386882885816262	0.13343406050567	0.359540003494232	0.291412159666729	0.346360513517444	0.0766257585380867	0.304798752560161	0.477507979726432	0.238352479266872	0.520832277371117	0.590429157163651	0.434045047634224	0.332621571406396	0.0013294318447775	0.217316515547007	0.737652890927168	0.139866096288756	0.217036495441231	0.00133196709823292	0.264189317767466	0.00353749272269232	0.740915746914618	0.00317858789714257	0.484919729659652	0.495862713329279	0.301047960884921	0.225897190340131	0.0136050313345938	0.0914622750871449	0.0664435158958007	0.0520966522160376	0.602423416406869	0.203625779868763	0.204746468712541	0.529090370873415	0.00137608211661559	0.739888442219574	0.332595519466003	0.847349688549516	0.740872728601685	0.572296741700156	0.939802910970026	0.47446661351287	0.306492846763886	0.132980507314128	0.412284692109421	0.668340632555143	0.672864199619458	0.0551082558262309	0.882866442909886	0.750263834697729	0.304036969663116	0.661741013491998	0.467146883101388	0.511805488946463	0.0442793704219719	0.0200341923721732	0.196088902763528	0.341525938074213	0.379422657829197	0.0702948399403395	0.00113599651931172	0.21511896842414	0.44261274743745	0.169287906571116	0.00100109570966835	0.580406598668198	0.00173426562207276	0.757698116971515	0.00171034579912082	0.084574536054985	0.0810732597187581	0.0806909396022172	0.411281246993233	0.273005423862757	0.837020485270683	0.00138776056037277	0.591156542353698	0.00272250462605916	0.208866672415345	0.102056630498799	0.000944005539620194	0.279056614018443	0.849922831704088	0.28029662415707	0.746715384777135	0.308339892526466	0.44959881533072	0.569869553648073	0.155610278612244	0.00107545026130624	0.0362768719398474	0.037590395569743	0.485020264218936	0.277526421125044	0.287230427304416	0.641942157604731	0.0486716156262184	0.578048196675766	0.0781714045403954	0.0449562375156547	0.590459018215517	0.456964693628307	0.0496032593418258	0.40991310133443	0.544580230235866	0.189074289552738	0.646685732367432	0.425731347656428	0.422435216986015	0.564014189596785	0.0273816069781481	0.298460125117544	0.473133477850144	0.580985567938025	0.285405347907344	0.268202646329249	0.0724511188982079	0.483283336107763	0.406497571603297	0.386052671514237	0.480492823179801	0.557447425741076	0.0298307753876148	0.283681210645642	0.477462439407866	0.243862275220528	0.448263003563102	0.595551237269201	0.408973175465552	0.359558146895337	0.146999518143918	0.230483582594722	0.79533311386896	0.0792909077879822	0.329212603813353	0.000961441388441821	0.223841655774256	0.00587730157049831	0.672061792238869	0.0392574625364656	0.669923370254792	0.48322210412271	0.258287703974962	0.184577439293061	0.00124816328693936	0.171249473495094	0.143287249830545	0.0514435217402597	0.674713559355027	0.433095384427287	0.27159679488693	0.487547195766661	0.0012529704877283	0.80640907379999	0.365737402080314	0.83657543442069	0.582193055994884	0.626786506512402	0.996835271137891	0.572181590748165	0.176616500892071	0.0738128629445838	0.349020007810303	0.678261941257591	0.802754286526212	0.154899866779987	0.801060927384117	0.76378735712619	0.228459319231586	0.754177869908894	0.488592256834226	0.488933067603865	0.21634934334523	0.0761399377749147	0.129003641853803	0.288970652802637	0.338198819839008	0.00311372064497422	0.00963116893079208	0.180740528600873	0.231562242185047	0.168214676032419	0.00105194869443908	0.616670906215168	0.0336239665597724	0.799729531754169	0.00104161622047514	0.0557338294521773	0.0503605280041654	0.187349735004363	0.487860657846404	0.1886024646482	0.863412238113738	0.0806095154948189	0.557854221170105	0.00105635321540642	0.192998526577379	0.202534661282493	0.00147305236581047	0.359797368339265	0.869378030603273	0.179194892627353	0.76939000397298	0.171032077619913	0.242252865043926	0.699149882327054	0.121923774018515	0.0503589308847096	0.0817441785715525	0.000928789095938177	0.706436604337283	0.405783333892166	0.265029440979048	0.793507018493079	0.0454124220821234	0.668809499808993	0.143609439771967	0.000894000109537502	0.612875816347215	0.466929325787145	0.0607848121758923	0.23536250017992	0.590925301787281	0.321935539894567	0.708577157515893	0.382679709614091	0.391606865797041	0.620819054531567	0.0967466254670568	0.208771874896707	0.319342286143271	0.347936867944774	0.332057046631272	0.45413522510985	0.100308976111666	0.341811015527027	0.405933604191833	0.179610053299989	0.493149034340206	0.74147887483109	0.148492828447839	0.121050757157346	0.445266524817591	0.374636543938437	0.241991668623557	0.484304670127364	0.519424332315571	0.608844004858279	0.379320690292903	0.223526452706476	0.637687603052645	0.117601491175107	0.20923787106121	0.0547527046809561	0.246511520023404	0.00735842862135682	0.647928812672323	0.0776342499228639	0.577020583587931	0.413621878516045	0.344851928991536	0.0542399665633388	0.00154343094806006	0.052182222501021	0.251429298731787	0.00339254942559414	0.574609327404542	0.485489067204281	0.404278085947303	0.696436501944871	0.103396355694813	0.735947537593359	0.433237278633232	0.630895427797994	0.423225425625348	0.376380152499785	0.816728139479363	0.419661725287516	0.368723657455498	0.158696316783384	0.193080051561485	0.670854897068626	0.737768712706751	0.242623686146145	0.669596246438279	0.79495887543882	0.173389614767997	0.664580241547268	0.329881820574416	0.260823073795813	0.290622094743538	0.108748461791431	0.0719905190013022	0.407293782572221	0.402669091368843	0.159154226259749	0.00331804330797605	0.305601676894813	0.343526578308368	0.111847851027668	0.0575751083902958	0.330280185598696	0.0014735301570081	0.712512712895251	0.0532693295460052	0.160809986762938	0.00399584239928439	0.165022298669216	0.618655598605862	0.148249124447057	0.638738930103471	0.0868899781825184	0.422266856558201	0.0689933328754297	0.207657663697658	0.219948635856999	0.065252646133662	0.285131325390214	0.90669679961484	0.209736485349746	0.578211098798387	0.0850463584215222	0.310820756149978	0.506309144013868	0.0702343729284584	0.163378289597334	0.261546710571146	0.195110740266828	0.60627194519325	0.347969147594353	0.222378711293711	0.674589544710375	0.0700596758170949	0.806095690900013	0.491288641643462	0.171609589208912	0.431233683656106	0.637475002805946	0.057984005736199	0.193003255525249	0.602890190026936	0.230831589723085	0.647539440306148	0.393851108721588	0.297207545052805	0.612095409472825	0.120112133256536	0.180191877066173	0.231865355429824	0.240740975288302	0.421724287403345	0.313198486889771	0.0367618270473348	0.411845252689833	0.589685525239007	0.400286371807782	0.496169679086709	0.509541426388784	0.174601569606968	0.151394654763903	0.718268701775578	0.252795824797749	0.363927832638873	0.455775966720456	0.345466082689589	0.643062540726361	0.392057138605479	0.342217645339453	0.541643560073847	0.168325525801854	0.19053951327137	0.0325965092909474	0.222824241970742	0.0090029572314141	0.538599291733483	0.130264770210486	0.468889266067448	0.261842236419692	0.420134657788709	0.0939693832625993	0.0918022191290975	0.168701890821812	0.191114709452947	0.0401359946464258	0.382272448055944	0.405647644079658	0.282985570360056	0.668154778329894	0.0967994197569288	0.528654842136922	0.344353123763074	0.41883359980907	0.464262480267222	0.272268469736272	0.743639368004716	0.254300706323854	0.138494191565248	0.0396377817986101	0.211935967777515	0.562186184955704	0.444122560605744	0.172877647616125	0.422852367160917	0.618110512196466	0.256695279639492	0.577659468426183	0.227904864895882	0.430611800381243	0.307095578805921	0.0913564417861241	0.147834485822836	0.399267131572425	0.388809860088189	0.169590829903665	0.0147187744476899	0.135726817275498	0.171596890190726	0.20581047311483	0.137209667149916	0.328761513417446	0.0526673537762324	0.629620402749944	0.13012814395375	0.110332277525831	0.0601500432773295	0.175828187993305	0.549818554952468	0.16525445065834	0.725495392421098	0.0312609865253806	0.332962016056399	0.136731763613024	0.128876717450507	0.367915912312568	0.111112659455536	0.264456331793478	0.831451056391497	0.172357043755918	0.392105843731365	0.202761450055952	0.263619137176157	0.480711571527795	0.0329756457566048	0.188614783648871	0.202463530910805	0.287672951845705	0.501498140199986	0.31063198684682	0.217736696184639	0.597579690404713	0.0378712830277932	0.688249134375733	0.442096444398368	0.265570622661785	0.445348423478786	0.698515992386061	0.0714981601338434	0.0455593239195667	0.606299137595814	0.141964602207394	0.676842045456802	0.363523071819284	0.241811099887863	0.718155590584861	0.170846049327186	0.252921217948348	0.0903996778537821	0.23930728812765	0.329692171162934	0.383579247974552	0.00132485755910068	0.458797835739734	0.510590348755023	0.453301554029068	0.550538725112593	0.351888846687581	0.130737347267145	0.247636671128102	0.766662873851627	0.228513950059855	0.323749132087053	0.47123410627412	0.411829920581627	0.777051891408303	0.344023184931558	0.354332385214679	0.614653988822646	0.144249358122659	0.287914259384789	0.00236815726703566	0.361042617493809	0.0119630303836586	0.538614287970042	0.132369356478046	0.579765771564473	0.31839654912286	0.39473493267715	0.00356436963378765	0.0896218150597073	0.0752789192508907	0.180944676956212	0.00227634544996324	0.573984986129128	0.456809488918489	0.398149421520133	0.733268138638805	0.0898566058789706	0.465348782585837	0.363251362164686	0.322255605126143	0.464842676287893	0.197138155425668	0.606822926425157	0.212585586799106	0.262532871656675	0.179000031319315	0.144098258078557	0.660573923503082	0.60673049083077	0.222351136854762	0.53259250357805	0.544657161152319	0.304919488868707	0.372682183624959	0.118811069837883	0.377394873272083	0.283425933699063	0.093304596798327	0.0719116462387351	0.212456309395097	0.505655936367404	0.0012805545121553	0.0144355114008935	0.0798652664299659	0.0533123998156468	0.114391529574439	0.102894296449831	0.384710596146957	0.0905322472670628	0.758937938149552	0.081762155121206	0.0596899782261953	0.00137258232963419	0.0424843951973594	0.678491193848684	0.377186600454014	0.646092557291449	0.0439442819458637	0.449927279256282	0.13594453024945	0.188295930639347	0.568677261383261	0.0971234112860274	0.152519712524926	0.628167421630414	0.218288158911364	0.483926303964039	0.236346195925203	0.218593661545527	0.458137628726083	0.0240470644494179	0.1152336448835	0.148234100082463	0.204121228385758	0.648930784096779	0.344487518442876	0.268604798294732	0.647271944149309	0.065838072758416	0.653228613961559	0.490287420518804	0.315376180345539	0.430987883998102	0.514840883737403	0.139300187741707	0.156550312475524	0.524315879681512	0.332917455511371	0.575712527651422	0.413066499512424	0.173001291565684	0.435262249598081	0.250253261477693	0.208588542221253	0.312030647477396	0.301275293090113	0.398768942161007	0.418544671925735	0.148893019619224	0.385862513992312	0.49621217145938	0.326274543574835	0.502319668239122	0.359463811890209	0.287057458992841	0.155318243038023	0.581093548644909	0.430721117819874	0.318184556987271	0.422498378974774	0.174099366508164	0.624880845057309	0.343645810278721	0.266592614696193	0.507741950083561	0.0932814204461813	0.131873094674728	0.143473362609385	0.207549705510989	0.0190515240208349	0.543909484963873	0.138517595329131	0.464386746493203	0.175539577729598	0.426066664097135	0.117443823833635	0.0692108831221891	0.123253044429179	0.140574076343787	0.00282606029586117	0.381418074402384	0.307374251244652	0.321703751839226	0.715161078530255	0.0863287155533095	0.299092148440233	0.27925758265069	0.0686876465797797	0.446980989077956	0.181489928684824	0.754804973839316	0.00203177829781224	0.0950289015537495	0.118753460790502	0.314230882206349	0.509082161469947	0.408485862642477	0.17250332782097	0.392572921803748	0.584556426382494	0.364584644137657	0.475079315847012	0.183535460373585	0.418008151171351	0.211648785940335	0.0465662845565419	0.174957878702064	0.254255482906353	0.436693739231822	0.222660720497919	0.0212833001474459	0.1440807762168	0.208284290684854	0.267536892692887	0.120522827716508	0.360190020377924	0.0646274039534505	0.625723598652769	0.033676196533806	0.133402521964262	0.0817223581524858	0.216921276792954	0.5521139109809	0.0976329690850317	0.523034324131085	0.0757832396732876	0.229505574747434	0.125139042516568	0.124358754881797	0.369993082064857	0.105357877537231	0.19291912111787	0.927905436007087	0.234520688914463	0.3984109112433	0.284630707568803	0.340866391352427	0.357322632472049	0.0023094825084086	0.0891079873533492	0.321569558095891	0.291896403109313	0.491154062318643	0.207626673020377	0.228604625781718	0.455479099099655	0.107896464922551	0.640212338133405	0.422898515256416	0.200100775119034	0.539428173048994	0.469118318695984	0.220950201077619	0.0886203082571946	0.288070679952219	0.410551078493829	0.363196455415841	0.114381311371356	0.0535459109858899	0.671807594017397	0.157850454014069	0.350798010226003	0.274909361547305	0.263213434749764	0.283734456576244	0.465612904172774	0.0890774779614183	0.323432909981414	0.29913821497661	0.313102177131978	0.215143045963955	0.401012603797413	0.288226919317027	0.251532417127742	0.509437615896217	0.371757743851388	0.118878529609551	0.256076635966855	0.344780609909498	0.336301828166982	0.185078632302316	0.226927915417798	0.606202588938325	0.163254679112245	0.183201952601832	0.112919991782026	0.321970526126254	0.00692973756530565	0.352386879822811	0.152730454731836	0.317935512471366	0.197846727033333	0.299374092927359	0.0926748300537386	0.00153250074481375	0.267890182920053	0.00345632074699695	0.119755100853894	0.576169222906807	0.144569060666924	0.225433178109578	0.538444858825443	0.093175881778865	0.424174034992775	0.348368206957244	0.371807122514878	0.598852713748959	0.331496861686843	0.565425618646313	0.278324499640998	0.419671496448608	0.241232805002983	0.482461539176869	0.521465561099772	0.405897037905487	0.0968138274450524	0.465114624221182	0.337067953857625	0.490258766252341	0.320021474877986	0.1646700799803	0.301292466325157	0.279063909770328	0.229677868330752	0.214153881424014	0.218172284598315	0.355655144734701	0.24544419398286	0.0218719376345349	0.295392470372086	0.520013687559701	0.335934035635629	0.151783297785765	0.360084048990442	0.184722498396827	0.732058331925623	0.162504417244703	0.241604967282888	0.043468418479586	0.314350988794825	0.61791791485431	0.401354798371171	0.639975851608932	0.12903805142182	0.3464744653815	0.0881735017328166	0.282713616834886	0.472690790804604	0.161749839970955	0.173883185274016	0.554217308792553	0.147057513459368	0.519789671853523	0.280163779927788	0.534130332777031	0.372632231084034	0.0560585216360446	0.147387602812209	0.178323641263017	0.198197640064281	0.267022158800624	0.103783642358827	0.159389932300582	0.419845234989054	0.06172732663633	0.549438294989553	0.592068649673869	0.269970452552862	0.465085651904104	0.43949486484169	0.257930167983796	0.0301910170207155	0.267986257379229	0.478023822443943	0.418236332805262	0.0883988175533322	0.0734381012526506	0.649910639141259	0.0901141853729828	0.492366609627683	0.248436073461565	0.375248690907338	0.293227047455053	0.491950801544506	0.0667457578318446	0.328457570897437	0.260053098898894	0.323431612409032	0.153207434339941	0.314689896483758	0.335214704151734	0.235972727187753	0.325677732153639	0.35596626126028	0.0967981994145412	0.227213784746302	0.256979622234238	0.342348565004989	0.0830670647548781	0.162469920861287	0.657368612924196	0.116542090984929	0.228820341375599	0.0950335245709071	0.295385630313549	0.00648466957287199	0.371735031296685	0.111484272779645	0.352388488675888	0.185065326306402	0.433664658927441	0.12727989695421	0.045404161732274	0.28614505970529	0.0556309841059762	0.179994404285956	0.595567124252696	0.158065260452947	0.230512364387874	0.533852017789372	0.0815999948044954	0.450250127432551	0.366357315104593	0.45385767406807	0.600828073954671	0.32726469927103	0.519722593806931	0.272890573210566	0.422390631170769	0.282425018025733	0.47159580430228	0.542115738739684	0.470900773399003	0.108961750712252	0.569227406918646	0.236299322155853	0.456693733375757	0.278142040179516	0.170153873071256	0.309608016500936	0.220347517812576	0.288776640005346	0.199818025644402	0.182631428526436	0.392979582199338	0.327108046310595	0.0299480775157808	0.386056481169001	0.531072718961366	0.325968875810348	0.24317046078221	0.376555179668244	0.163982042504751	0.646548295882419	0.179396623278676	0.187101453676214	0.0589643637854652	0.246757791225512	0.672733718181695	0.401334144196832	0.590257250163701	0.102067303145652	0.267038788204267	0.106280542926773	0.31525327737096	0.574151479373513	0.180680003706334	0.141295758944938	0.599780917042454	0.109481083986971	0.471761059711042	0.281579742517668	0.524470091932812	0.394930935525418	0.0438508700148195	0.146550222537655	0.166546179589982	0.155769743576789	0.303322129701444	0.135710860512518	0.0967687265241512	0.499843228272673	0.0649960999333656	0.565709931728702	0.459548645625812	0.260725262970884	0.58278220931641	0.350115980427358	0.241520415318764	0.0731704888259197	0.669025865360615	0.578927959404768	0.418528480691053	0.19473270227088	0.0718305747307918	0.442037843197282	0.4517790258753	0.516980622099373	0.0762740081779565	0.34352974105662	0.3040954726581	0.713541283357761	0.219125849854018	0.136095049374123	0.165498482494524	0.0624673235153949	0.228709060303065	0.068752979387485	0.314680757223668	0.0824583537910574	0.62589554862201	0.359760864675809	0.191613524853075	0.0343034879642542	0.168896657113862	0.179991892094644	0.169995714544297	0.145812206835548	0.264432272528288	0.36432588242842	0.0927373429975027	0.202861956400299	0.0748093972216896	0.0636743296444542	0.295843336766658	0.237896874457402	0.299977970615695	0.0687674215501607	0.521610314025945	0.206814859138893	0.231657993040828	0.158304185505101	0.0288135871850278	0.104839868757546	0.185355081934972	0.202311089407689	0.187843037759013	0.46549874892142	0.0711200069479778	0.241952945769279	0.0388724909586724	0.421046290735026	0.00169132306984495	0.17198889660164	0.364909683226661	0.00178668874145333	0.400445214009859	0.112824602481988	0.386549039623487	0.353204803780822	0.3987422303973	0.0165313719653989	0.284513438031217	0.383471439593254	0.67712033013043	0.62409322156554	0.141041694019461	0.181856976650066	0.0015418636770801	0.0509600002249625	0.383982916674517	0.2497770429533	0.232378665616801	0.000937685439865249	0.0463272534921816	0.466180064561172	0.521216131234102	0.367426461651738	0.114779447374297	0.30607752115607	0.233347478322535	0.366340709375862	0.0240741303634428	0.0653883013970648	0.0273757514334274	0.911834328895194	0.354073700636908	0.20777704070173	0.367936383789026	0.098387020382389	0.337460430618454	0.12656601474581	0.0692629556670731	0.165208241882323	0.165452506178832	0.177091696724096	0.486624413847222	0.083674299911306	0.358588931698472	0.320226514113685	0.32751899031036	0.270429437344596	0.0449690672104986	0.291217371110743	0.588109190271229	0.33723869868559	0.109638263755833	0.131219486442739	0.140643022537079	0.302257733168197	0.266385582903495	0.314778888565353	0.638494228069003	0.15628884408457	0.125395239709732	0.348161227594983	0.302335942916662	0.013933150810377	0.530176824543605	0.470715137485265	0.426861767666106	0.20792830936085	0.00159597224380333	0.523039449049102	0.331716519191847	0.491567996242521	0.23382868717873	0.413606757927038	0.309130111447701	0.780731541952582	0.173305267383371	0.376942796385791	0.201759893490589	0.0536207538670605	0.105512165645928	0.00162329532649948	0.390405499024968	0.0594519037165549	0.51318029834362	0.353950763311312	0.303111755241977	0.0374978248441487	0.123457557273769	0.268935715268443	0.0644114823557474	0.133295995217687	0.191287594628664	0.296832632206284	0.126056469948668	0.138780593741245	0.102522366918713	0.0679472021286115	0.198601618944156	0.261756269132936	0.28326871305749	0.0024340534054545	0.542714843260468	0.173408337396759	0.210596371906289	0.141990930935946	0.00133094835686383	0.125693399842101	0.206804276843849	0.261730767007713	0.17263328944892	0.467228036553585	0.0967762851401947	0.23727177735991	0.0749640840084458	0.445780255896971	0.0351154671250811	0.177577027944005	0.311023157167257	0.112002794403981	0.492883382180353	0.264516890331883	0.370134424638486	0.384096097484513	0.269066081711822	0.00359013701685664	0.369402918363178	0.300867553658864	0.646674788616097	0.48622475265474	0.170291542575803	0.172791367006271	0.00145214610499406	0.0742561530737877	0.492788106877765	0.202456109484305	0.269024809841507	0.0267579145610745	0.0283131308333534	0.465382859827491	0.738297690026525	0.386692129815108	0.00220006168220642	0.226823479680808	0.228766154927601	0.366550498236268	0.0504509145742584	0.112874721788444	0.047233303755845	0.717636474496145	0.402087532390889	0.273976560652016	0.429385981771533	0.149396963809014	0.344929015366973	0.240203180675084	0.0409897934877738	0.00142303581261507	0.183249424828409	0.201960579179578	0.525404844930342	0.0724807256707552	0.416030906489532	0.269054231957374	0.495291082217115	0.333376337845524	0.0721300429643518	0.261842564467762	0.604056854397402	0.580195859747616	0.0348628198839513	0.083513015415632	0.122289264112076	0.301180303228603	0.218809847306239	0.269453557635162	0.661065902068769	0.150660034208029	0.236579954181538	0.222195300035182	0.283181062562895	0.00186360468802363	0.568045041601959	0.309470364671849	0.328679223344848	0.258369203358289	0.123928824068435	0.416085537550124	0.241121936962893	0.534633550622581	0.113909728494819	0.282013092318056	0.336887297639609	0.608130572418947	0.124100402429544	0.375233860179025	0.208958019432267	0.000937497574465706	0.165644121725608	0.200366727449394	0.476717770586592	0.0707883352093111	0.605201159589429	0.421200941517402	0.0013008113942117	0.295096781979648	0.0789260219725064	0.304503179052279	0.106731306519432	0.0326428994012162	0.200681135706508	0.283506087157349	0.000954524606514918	0.0955171607703972	0.0639462915352847	0.0707620563861046	0.52240213748371	0.218123809517715	0.230580827459386	0.114963034600203	0.585241340415416	0.14635110126323	0.231259762490018	0.228807336787988	0.00134977597818271	0.0481696683206213	0.0490747332763568	0.0327824294901132	0.251953528971569	0.53005002798647	0.0429688135132881	0.171872924312567	0.0634489010812128	0.308411434229169	0.0913353261549169	0.201268247003395	0.365742690012906	0.0336673331997403	0.391448975543269	0.248304986723368	0.333105549739223	0.607255063446197	0.405416773198863	0.0543591806273211	0.207375612619678	0.394429848756628	0.612869815692569	0.395112352831231	0.142699266755632	0.205724581906252	0.0413326017823963	0.000864675783261645	0.342063811295103	0.149873995370735	0.233348842926773	0.0900788664937517	0.0396527027853761	0.347776602752977	0.49946295670266	0.436966118171812	0.0831170838882463	0.182246751687781	0.250347501043228	0.410934059256579	0.00874030760350952	0.201996147168446	0.093411810205093	0.725746225774078	0.544527005396331	0.357207964507483	0.470271192117239	0.117457984866255	0.282061322841225	0.169888043505765	0.0223149928864838	0.171014107836682	0.184353904914445	0.089454238474213	0.561361764899484	0.00113453917573141	0.330761767716877	0.21300149953209	0.456090683338984	0.156129393574298	0.0341255555278765	0.251473296812969	0.563768453201366	0.453944007898349	0.151359204947315	0.0245399451481408	0.243274383690168	0.00132887521957138	0.332239275626937	0.149290391850236	0.614073522345367	0.179630338150203	0.15139395988341	0.221690332254135	0.271737301100185	0.00165668719920691	0.306394400129415	0.413898233831181	0.402271850438545	0.144565609324559	0.110856524336059	0.386620015756491	0.217221972063534	0.407315380082424	0.223417122365805	0.310848814084568	0.182163083767468	0.593643872870219	0.167046449781125	0.235109177818991	0.188382691356989	0.188894594201946	0.108284794749636	0.251294540567342	0.482903114078128	0.137370797797308	0.455218834072704	0.389022536707301	0.0989033321517876	0.152851128781351	0.1314870469696	0.242203153387175	0.210222775488879	0.226888689115795	0.313231079681505	0.267476193491432	0.0748737332459852	0.26287092403969	0.0253771412710861	0.037786720294457	0.452988780357455	0.246925031965253	0.217619853606641	0.165040711336763	0.495246990826965	0.148303338274035	0.165707173446622	0.390224137146858	0.00358236414486417	0.0831913650026843	0.291585016256178	0.191244131531342	0.191825022606715	0.490311224460604	0.120726676520703	0.188566267939377	0.0211108619152428	0.250221514107922	0.316972921007533	0.168837275205289	0.39818323995655	0.128615616240432	0.428891519549541	0.298167123160198	0.302349094090641	0.486075455325976	0.409881430468832	0.0529548431775867	0.33656257118998	0.395647818695935	0.383981630785588	0.404209162048583	0.139297256019455	0.138896764973365	0.121329561862582	0.0722985310937081	0.385346035690873	0.134857896988925	0.27123604587312	0.168000389461033	0.021403469609491	0.376425755394596	0.516732767276536	0.32577474297934	0.182368858943008	0.233050122419991	0.0954863222075243	0.400994557308076	0.219600061342048	0.193170214745715	0.0568088434874347	0.573596248158314	0.373842754159938	0.31075336067871	0.36354362721577	0.159478078386991	0.265748780453096	0.245240798910976	0.0441014513014473	0.16159966044042	0.126303137004869	0.0998033351870884	0.451278839092429	0.0672448536090517	0.393983286550749	0.40626154205597	0.505484059622125	0.158741537298145	0.0860507596136511	0.370589102822363	0.46922270070058	0.351713852544437	0.241895462825438	0.0957659983060033	0.0905019722023503	0.298871940159167	0.29168681079522	0.393956387053866	0.437236605658928	0.23439075473777	0.314255777298907	0.372231150001952	0.214104331129065	0.00237022928722566	0.365646955382233	0.398750278018405	0.257615348721767	0.116408589163408	0.0526446420140249	0.220229770389548	0.257894119447716	0.434081870443642	0.338377114312705	0.389184706464201	0.177205096121884	0.634156943340079	0.195183817638154	0.182755466410516	0.378767762276941	0.125946352562589	0.114725528651285	0.277125674659346	0.484446356683285	0.00227991623456147	0.309259597867938	0.432916595202931	0.189410486925011	0.236257570888099	0.294260061514207	0.244548126222313	0.0516077500371812	0.265508667197512	0.259021478913072	0.22902824773125	0.0461356716601467	0.313162760846961	0.000880148871750735	0.00179192151972556	0.52871101655881	0.276140468513466	0.226239875779167	0.053581760631212	0.63061376453431	0.211690971577646	0.26934153679431	0.359162358532598	0.00179214963527947	0.00125286143527856	0.343969973871146	0.110205487897602	0.100598627529846	0.599983395794638	0.281300276449695	0.122326967292638	0.0177409193037459	0.222740522709844	0.36646971615197	0.189757362382075	0.540865300158204	0.126296778292505	0.482681574210804	0.281665573148563	0.294810883002014	0.518119446178326	0.252775841698353	0.0424776768126311	0.426477663592131	0.305413271143766	0.153868676091818	0.277941162775505	0.117438837905474	0.149901743405474	0.140531127286733	0.0426983728977441	0.357008213770851	0.19107919409982	0.167483107595573	0.285716489609188	0.0188097022254023	0.53180228876198	0.994529263591399	0.229824836693846	0.326915363909595	0.131345278840203	0.160797667842855	0.267473047132758	0.301148203222564	0.0812526750095858	0.00179555824896172	0.250603259883861	0.280054649928781	0.448948922355614	0.0639628644817178	0.0803730478116269	0.207904851364511	0.224698420839068	0.0121996311838204	0.0330817933436383	0.128578814229901	0.121433859025729	0.310709658777996	0.119672107478636	0.399595785848014	0.51121701607454	0.606617862570239	0.198706015679459	0.202037354330279	0.395741845538662	0.299666824519808	0.223937548491629	0.195280501408901	0.0317960334608862	0.0836178117979574	0.385414983577279	0.434852071562584	0.238918009321433	0.369919659525863	0.110285361402326	0.208164617159555	0.00155637304960316	0.08722697747794	0.001241228014633	0.530542789498389	0.359889031109109	0.462091372280533	0.0444671470054211	0.0685847367854167	0.260634104780574	0.592205598777534	0.289838779202745	0.534068333574106	0.350688781040437	0.182890933956508	0.750126924684712	0.200354514592466	0.0608903280165739	0.541429184577636	0.114676680093534	0.0299084817695331	0.137378756948863	0.292822684244319	0.0915212916092911	0.450339979593304	0.136006659418217	0.421409943385998	0.32204349895428	0.226593728209232	0.379610387274544	0.0492812399826885	0.308566962077947	0.463924876636473	0.310416830883571	0.00235841064854104	0.356391996016333	0.00165633047941281	0.00129123003387271	0.375636162019721	0.0747430268860643	0.32634235558307	0.0684615424459025	0.883515168152598	0.00272144655930868	0.00245660211828858	0.704366765654133	0.0841039016485075	0.00329017152737868	0.0635520493966274	0.342001046503065	0.26766073327612	0.785383977247336	0.136183015732862	0.270840320286322	0.000870744233281797	0.0479902389709351	0.566651575809397	0.0542410626570489	0.622338944858993	0.0526326719673965	0.319089579364206	0.182274486618797	0.135484082802372	0.801597843212118	0.175327533301546	0.00109688576219165	0.397623479120334	0.183941508887589	0.123091328376965	0.308375132551865	0.103601781158304	0.00257016424731625	0.199270560259589	0.128459635823179	0.545996012479467	0.101618027713554	0.313145005850018	0.466053933838325	0.0024154265091201	0.0160268831753286	0.141111360027599	0.302353798831735	0.405097060655524	0.205580029139014	0.00199269491096123	0.182103153652992	0.613117307959197	0.0285373356737309	0.00109298868021667	0.0292008015523054	0.153636270895849	0.854437010889774	0.445537334294669	0.535056524313111	0.0223257619935457	0.392876797048609	0.00147356848997003	0.0390433162934378	0.00171416659083039	0.00170088670307772	0.283581644183766	0.0480032547707363	0.546752085357298	0.59982134857172	0.669069441928472	0.41450938280378	0.318997725661123	0.427506726508833	0.411020692550837	0.0806790145158342	0.40497523963519	0.220840534571596	0.0918656611989566	0.565986847594172	0.557003846193245	0.388224570221559	0.0589759323515014	0.13194321708876	0.0954477085080795	0.285431662851406	0.134604644838079	0.00232293080259541	0.543164800095133	0.393859478765391	0.15170981917203	0.00124347900182757	0.128044230265743	0.00125077163528035	0.468040174858712	0.0455491056548256	0.0486839803938912	0.0656282745232036	0.136371333518548	0.306221099124591	0.141779042522353	0.147024509626854	0.504031283782948	0.0021306712311694	0.0692281251727614	0.219023494820862	0.207601441968772	0.0224351003123193	0.372917446942513	0.364552635990942	0.118698816492305	0.214192292980221	0.236278421667207	0.0786576631815284	0.00130651570558363	0.313994401763545	0.422675761525077	0.10553491822697	0.00107481229868414	0.333808935464273	0.00198692328941277	0.00284231650169353	0.326878747926653	0.114405144807922	0.202233783766212	0.00132193376995597	0.455292707668958	0.20022947569348	0.267488302866767	0.509022156219892	0.00116637607339196	0.0615993557255784	0.403450990446226	0.0359185069854152	0.0657748495838193	0.405640118914081	0.268628491041287	0.00104016005814603	0.00114368066784287	0.173245832465034	0.0661438982510868	0.151225452183558	0.408147445881199	0.0130692490257956	0.513696254653179	0.521912769469037	0.0723822130080821	0.534764785221173	0.437259599300417	0.00166966405639743	0.535182455633813	0.310831803403969	0.155184925000666	0.315614755806815	0.0248930789689114	0.0679749198888494	0.00102408046458568	0.0028218290257327	0.492117062680365	0.267486953225911	0.0783728710631066	0.258537085537594	0.0502654719100303	0.101933662682299	0.00150027480538615	0.000936268035675541	0.43253122963494	0.140329532214216	0.161000223044407	0.432191215934199	0.414414421930164	0.0739705497906151	0.00344720106610227	0.586801642491158	0.152801649372977	0.577273959007853	0.308087394790709	0.18696817920865	0.136535113115661	0.161211837611641	0.00498986435491566	0.00114537605144657	0.000972943662830675	0.0881437769804464	0.156528414300577	0.181450169524091	0.26340354362116	0.899328200106513	0.878535200315836	0.120562544545427	0.215276536221339	0.420282968489357	0.243428257481775	0.177149902486003	0.0952344605082654	0.000945340510260097	0.0324614062421478	0.00443449773891856	0.457291422924571	0.547960402061967	0.2464117282058	0.176237845784626	0.260869118968506	0.12117869769583	0.362885958591127	0.00135264336860573	0.0571951048268633	0.527681430989459	0.234418473402331	0.135418418255919	0.0535755536486043	0.199368424817384	0.468135771825323	0.47781699943932	0.289586446336096	0.346901618701457	0.0543086180228022	0.500198170947024	0.222415718971831	0.0402883976814006	0.207224151859435	0.16168905302751	0.133456077130485	0.183473623440495	0.632990064732601	0.0330182611211468	0.555620260441347	0.588827144763559	0.153281009027461	0.383153153752127	0.271813729337235	0.365911622293679	0.107018828239504	0.281358504702937	0.0645166281208074	0.145123871758092	0.0362458132396693	0.203459411913435	0.00102995224395435	0.00370572285538708	0.582447011047315	0.224897134260791	0.155765901281778	0.181989907950675	0.100993911458531	0.0404970489948883	0.0609430251920472	0.506132944887869	0.0031345764118341	0.0657139032319816	0.465379292772977	0.0264295756011879	0.316462430999933	0.669463572961234	0.364815696543039	0.0602375117942706	0.00217327908104571	0.0648208062977745	0.328142068571891	0.243571889339895	0.497945470913582	0.248782898025084	0.384159832651751	0.0181414923224758	0.227099011938535	0.530034922200056	0.299282268504603	0.0911522679732941	0.384172850614769	0.149725818433846	0.166875785077647	0.462823725643997	0.081127872787284	0.189808339047395	0.119141093622675	0.0015139368644512	0.480262119392782	0.126874183788419	0.197115843619539	0.357210261565015	0.00782786912203734	0.0558696889488926	0.158117987613125	0.193592504807535	0.45801126899121	0.43623235630439	0.0569844412094746	0.531136182137533	0.0821710815955511	0.106204005333173	0.0186777035290975	0.686224164021795	0.267538738753308	0.37059835901681	0.148979260298872	0.214758513695696	0.340088956142246	0.316220550741189	0.00213844577568979	0.059590287610224	0.181930193095152	0.0252304014727476	0.158437802144931	0.0984168011109905	0.694367053310794	0.444051090777523	0.659486340340622	0.140813207904705	0.310963471058506	0.606317184231342	0.273145749040519	0.291672796701138	0.411107577100425	0.111744195483829	0.0670999083480044	0.426066082752291	0.470754949683485	0.218352984084432	0.35003507567808	0.0924852282725022	0.261615340445872	0.154767508182913	0.334302810385241	0.0517469036471888	0.267064789509845	0.297940190076146	0.186249607572654	0.00148681674916109	0.0892097246353959	0.329626807842435	0.367887831023128	0.407943199633779	0.272212310832745	0.416314986608703	0.188668561265098	0.456297436255838	0.139588586418463	0.0548506138025347	0.337737090798133	0.150783217316805	0.0649417391205168	0.141350926569595	0.434890260746797	0.0486963940752417	0.360616523258098	0.447436307822039	0.000953766167868517	0.155880268750219	0.0967459120509126	0.266252217675234	0.153810563844358	0.270240045564994	0.334249221001066	0.444950002577155	0.0385200480416627	0.237297793686332	0.0239909317076134	0.0286641101510807	0.387234621907785	0.311830227778429	0.216910167256265	0.145103438487891	0.569907865428309	0.0051407407400452	0.263770583442525	0.362275083075825	0.0337862097464313	0.122188368321511	0.285385321928878	0.099708464940076	0.19370423475697	0.395059722060077	0.128733347862811	0.192945854894921	0.00257343301507343	0.00223962701110278	0.270277096539157	0.0659176324526225	0.254136066916306	0.0726416031651207	0.433287934209796	0.27880338618161	0.00100145796740817	0.244702482793503	0.207867644895015	0.000989454636378453	0.311784809423217	0.10187914277606	0.382045377613999	0.512889268001034	0.0903847257473931	0.0771661910975503	0.165277040030948	0.00102038364212068	0.340565380508786	0.0229393725372317	0.227938520935553	0.188291560895197	0.00624266696776375	0.460292590655756	0.553872245948387	0.264439563701967	0.29509893840942	0.00114150994639317	0.123615997198168	0.285897648718085	0.250303133059541	0.12258904888359	0.0550470441184384	0.454620906778106	0.245855722194353	0.402006858429846	0.285021514163613	0.2715775137722	0.0458117576826676	0.290232182934819	0.0416445788758351	0.152811821674257	0.137562787037775	0.19120326896445	0.272612032896471	0.0896540853754874	0.432241827030566	0.457515523272126	0.521360013510351	0.20576664350715	0.0995311867976091	0.402502683055814	0.424415427532904	0.422831354059234	0.0911149483029676	0.0712730043209252	0.0640578364836022	0.292474010315199	0.448219508208029	0.432282207284273	0.376492978316317	0.170008662405731	0.425435374658201	0.249919521019241	0.292327539452499	0.0379394332861869	0.262864733327299	0.41876374665449	0.16018027043994	0.102582941203923	0.0752575759725449	0.274611560099414	0.248472097248228	0.298708075253265	0.326474101755895	0.339006218202005	0.167934961535739	0.454435873874463	0.0789797341718932	0.205989282695343	0.271560279592477	0.196681167376446	0.106870325351369	0.156293874318103	0.400725587437254	0.0210326420669005	0.298386615133814	0.471675412261607	0.00126502410777495	0.1127206255821	0.157195440276726	0.267125903284264	0.186048224294905	0.262455545871753	0.300269459286356	0.318321098278044	0.075096061728406	0.180945500742314	0.00139023263403341	0.00943431423848723	0.476945663709858	0.221018707917192	0.326617444523579	0.165669526149649	0.432683734214458	0.148189607387156	0.218998750397121	0.33348238892963	0.00146516142797983	0.0937129403983935	0.338102389473503	0.11641969752485	0.182017666755193	0.380969204837947	0.15651930449138	0.202163842811972	0.0454575938613154	0.134297500088393	0.197359157415098	0.17914673878077	0.311838626079285	0.0568920063680658	0.365070052830951	0.338951340976861	0.232907316252506	0.323842144101711	0.248740658504625	0.0799051322649914	0.250022251186113	0.223958172116658	0.404599418752835	0.544226444074472	0.130306542746561	0.114807685352923	0.103205610472562	0.10219967316394	0.313451441129447	0.0833703896286525	0.308435351116826	0.16095357808743	0.0052718184439021	0.418405112615462	0.531631535478135	0.239608567680773	0.234447609347082	0.183768746527182	0.167769859683493	0.300270184600915	0.242945271708294	0.189306900839625	0.0357556128883091	0.538585403179959	0.232462847057996	0.279074634390741	0.344915543667434	0.355759181643416	0.135895314802049	0.313290843074413	0.0542355581643837	0.214126564389585	0.109666247248064	0.17666410628804	0.425274148213826	0.0586565976824038	0.434025193343282	0.498159924345491	0.534057296430498	0.225764515812293	0.0862484180280599	0.455290878090377	0.409209910857841	0.43115842223458	0.212183256215898	0.0453378571648162	0.0155356944706054	0.472288293143562	0.348076347684874	0.474601739113833	0.379639633906434	0.146706289223686	0.326795703621428	0.304515065088926	0.287409742525952	0.0373655976918275	0.305361170976668	0.578029515316145	0.136182045459465	0.122535952137311	0.026875565059475	0.227120160897683	0.424655887591951	0.542290810013903	0.46406794413813	0.509021156483984	0.362210965461952	0.493192576284681	0.079896408854876	0.233359258248797	0.0822524424121843	0.205997328851252	0.0538886927304508	0.353785754398851	0.447004399909041	0.0255843166543084	0.336627734878969	0.307688198441871	0.0398975864464991	0.228951968105373	0.0492939575877645	0.339934621672094	0.187555027450345	0.220781694804457	0.36322733487623	0.421600989668166	0.0437642826637921	0.231946008159295	0.0622736492201142	0.0333305865517877	0.298543755895668	0.267236753355285	0.342967963341417	0.180660340265191	0.640808286790906	0.0997438562572817	0.220146136243505	0.265046083305224	0.00183758735247211	0.151047949693327	0.430027572774133	0.111695494904664	0.205884909495341	0.362693890269662	0.190613840213609	0.242026854048443	0.04939894455482	0.314205726319774	0.208690240840909	0.164241349245581	0.394416100803378	0.118092095477656	0.398217923132924	0.294614253155312	0.366325390004984	0.430462799064749	0.37906204719668	0.100213241454747	0.18669747451834	0.182720115366803	0.630038647088627	0.47155747185511	0.128923394103065	0.0630846051656883	0.10149357356182	0.100318094521531	0.371324931877181	0.0555061492008243	0.337466319281285	0.17345426881851	0.0195715735556654	0.491430899753737	0.707661114838523	0.289245060107705	0.176997659359968	0.231192504513253	0.141640860177214	0.283121680633408	0.295501160740266	0.148935408950601	0.0683541269429171	0.600910547345141	0.255888177886907	0.288542397414623	0.534875458047672	0.286371232560247	0.182622287777338	0.320180312615087	0.116355667408626	0.137437473116083	0.0966277201888896	0.219960436650975	0.295975547750247	0.0358774259172169	0.407191559587176	0.361762684756462	0.505087121155531	0.22789892230999	0.160829997705097	0.485524295414654	0.553451718639745	0.442332800163228	0.127699839364451	0.0441021299161269	0.044498222485697	0.236281000572011	0.135639071147528	0.273450697982757	0.688976579519735	0.168169079287709	0.433707461630209	0.261145999960079	0.315541951031223	0.0126523815506928	0.359880243427333	0.437182960668851	0.0721614705367811	0.113846312005631	0.0349274971755824	0.349258317255994	0.387193158637451	0.433402939492232	0.145371524536559	0.45651619063621	0.278802646866731	0.580940914264365	0.157674428670532	0.09248839737876	0.292025500788126	0.124523645424136	0.0788794565194147	0.239222862338306	0.460775766785419	0.0412516106117502	0.319211643982358	0.428605831566006	0.0585698211179853	0.178510769706667	0.0726355252050456	0.241793094768985	0.0962177820228158	0.165768945117915	0.235758326902718	0.363446242918923	0.0618388018279418	0.331130175561706	0.0447781864144586	0.0479631527905426	0.367667237489644	0.255626956223729	0.236239024111922	0.0756699613913611	0.521709343347135	0.162880523213535	0.275815869423262	0.455660311164519	0.0186895505433523	0.117550017228628	0.220199506909945	0.137475387282882	0.169839883483625	0.424285237376381	0.287695601988456	0.170612487658483	0.0428289620829596	0.143849436199566	0.241499207744298	0.124121286395324	0.348768717554854	0.13013395199792	0.415573430189675	0.316191961345267	0.474693682138556	0.451165694866522	0.231642517308797	0.0114820163116784	0.271937143717812	0.30601165973333	0.391503188645758	0.375818976531828	0.153108858299766	0.123931650404398	0.11822842507703	0.0231877843324867	0.506254501670854	0.0826110576776378	0.0799739851796178	0.238314014671404	0.0781078241591155	0.544551908558731	0.644114747354847	0.26666449994387	0.328240416555321	0.21379014624903	0.138833454526255	0.379167237856865	0.232952764236552	0.169964915424105	0.0394370540491089	0.54568740248474	0.21962809813373	0.499064788621771	0.186253592594166	0.266052177515079	0.241432889942539	0.375533389131564	0.0058462593864094	0.180210151459913	0.186065685780045	0.147835339907599	0.411490888215152	0.0185442250744221	0.327240493482483	0.497819913221547	0.559910270261942	0.119472422161044	0.174034525359942	0.479371563544345	0.418317087544922	0.366753608087278	0.271672250906453	0.0690431102619516	0.0065421566382875	0.311039287731672	0.432690981642062	0.326629788120943	0.311725402249618	0.143271150459779	0.213155167343993	0.387795268284528	0.342862686970453	0.0771229444459753	0.376249091046417	0.458054400099925	0.417082427248113	0.218407970191109	0.033394310167835	0.0351732429277178	0.405376154585761	0.441016692827755	0.385143394472706	0.469210749699235	0.564743883397944	0.577223329343985	0.0351194427957137	0.280916475279497	0.063553600188654	0.261051661038137	0.00177044740588305	0.391681915189777	0.316030250949301	0.0274790396798303	0.193987555847346	0.278168522394836	0.118958380995395	0.227802384174581	0.231616842456431	0.152571920697003	0.294536537549897	0.124714229507785	0.328431967293949	0.386561094199053	0.164801720101762	0.122651512974116	0.000997478231717485	0.0111835981386586	0.514243030895709	0.287441788440515	0.373661569619278	0.225869793399018	0.518846157953919	0.0376956756312991	0.061981721132379	0.270556395674118	0.0857914837910239	0.162559085234727	0.583351489958091	0.0568466135096348	0.219418260254454	0.494356617576979	0.129071410820947	0.37468919179518	0.239683939813539	0.316029270621877	0.450192216814968	0.134108296622846	0.427779027783958	0.167267968304329	0.226215421237301	0.17910583214492	0.392741569972617	0.408072428309801	0.444945372902272	0.0515045457736569	0.387943899515114	0.354913800651575	0.607487453727457	0.423788148719008	0.0634239338815339	0.0422650657538658	0.10277223780696	0.220046791188539	0.205976958795023	0.00080411678657781	0.444471032950757	0.300892049906245	0.0397604173589082	0.0685042934448565	0.188647612866831	0.0578586169847233	0.271555220969013	0.233813019441471	0.115803874724556	0.28199413895561	0.125284370989855	0.224870433508531	0.153063813029904	0.448097397438402	0.563726352192781	0.457312395601452	0.555204726891842	0.138491438564318	0.273907743121203	0.192110887663096	0.15958899376632	0.236271921174809	0.0728071888802799	0.242007799347664	0.440857518517094	0.0013278002986901	0.249100540340175	0.263144294804537	0.346272167102957	0.191034437087044	0.0284708118371342	0.515249446820656	0.52875253315255	0.216672439049874	0.217201292343834	0.0276317377212434	0.103197569992806	0.208348251508297	0.0712465844569237	0.352608413732526	0.700634218936476	0.447572418179356	0.469320775529961	0.191221288182866	0.374976089286786	0.0140615267630555	0.0671568620174356	0.348208934835353	0.401600615772348	0.197221386261058	0.00118971789936529	0.0647016373188447	0.230060796257076	0.613804558905221	0.293686647023219	0.388339842359947	0.572940403069359	0.478166222216506	0.00185937372270412	0.164613291259437	0.057782780177419	0.313599759923268	0.000914615986944658	0.515371574115292	0.2257112956226	0.0028755156391056	0.0499893176720009	0.384896398050902	0.019924999993564	0.269503219515983	0.126298170525157	0.208174767094245	0.244341560313944	0.21170775509368	0.146148225033383	0.533704373170667	0.117635191668381	0.00114541144080515	0.0463893019013636	0.00369137195001372	0.795873915125474	0.253218663127913	0.333240448179543	0.36966668299815	0.354774982946778	0.0011241827229048	0.00118225489330393	0.186716515961788	0.192972424601388	0.144435726043728	0.388669156641404	0.0958796125484462	0.143483490016308	0.742016043835546	0.00170991717471563	0.418238557561715	0.185114339848202	0.289761795410042	0.411943591213534	0.126991986209492	0.450001107828285	0.0596831571113498	0.105216434186363	0.0851822470606578	0.380177070928994	0.072478160603396	0.254985237097604	0.0713466063639697	0.306949405629786	0.55524030689372	0.385180802252519	0.487252146473146	0.00118326737725285	0.071194112883275	0.0357042709835775	0.338180727640077	0.0977390463165069	0.00146610530209338	0.208254480608548	0.449651292346224	0.0491319666128839	0.0025571567379293	0.00107483776954423	0.000901900391241707	0.273808609660057	0.239767081221059	0.101633197715151	0.122048500687561	0.0925911567944774	0.307760338055368	0.155208765450859	0.321133698379287	0.563418544013371	0.915023638455575	0.535045389197044	0.138824777894756	0.381295211896349	0.311125643208326	0.124384055078428	0.151331782256672	0.0742194913386547	0.196148816597523	0.348360749109592	0.0679025359446956	0.174940675677904	0.500455992971536	0.436097867530138	0.0811315213501207	0.0013735281687406	0.595759934612841	0.637324635246538	0.0282499704953263	0.0739771674319246	0.001351362937675	0.21667066598831	0.0920187904807269	0.0241413893131971	0.574397055782882	0.594063276165225	0.803149158565589	0.706895474024196	0.36928213078757	0.0886957506391409	0.361507518783465	0.538464655801881	0.21084278814283	0.620998699032139	0.404547535734581	0.357222555104406	0.507343998789113	0.0429449319651707	0.296073931013128	0.52452056157058	0.585353426379282	0.257448326139679	0.295975005932925	0.0881072505246847	0.468974681676848	0.356279002956928	0.353538336175557	0.441819100764856	0.501255975634363	0.0709371813360489	0.266397469928328	0.44322598027855	0.244201183295584	0.415153243519406	0.557946428085224	0.3913313662761	0.319622112882752	0.0918830014099907	0.212569799068649	0.812001352752969	0.0945711034723808	0.274482628160234	0.0297474379419222	0.216844231251243	0.00535382484703109	0.702943128847987	0.040491515403948	0.591749104023775	0.44871886018032	0.294216885415862	0.14625508862826	0.0284738277488127	0.157037033366135	0.126005651775953	0.055692096428263	0.670109336525872	0.391932765658829	0.231214189896719	0.43265063142722	0.00190067607083613	0.778169079904017	0.326822753364543	0.77959843255788	0.573166413640146	0.594683451315784	0.939115654897538	0.590896807206536	0.197298334508796	0.0993356072765082	0.435259963722649	0.653063253233191	0.753817069904883	0.121368239280894	0.778957555353889	0.751906395404027	0.292136541722154	0.745763313523247	0.417851175563753	0.46804187659204	0.168760611571374	0.0651653561548582	0.172223092421528	0.274694797985338	0.312632206513761	0.0580512292164321	0.0107532913482331	0.226073755977593	0.310990280565396	0.212030495211282	0.00798602524527065	0.568256906783756	0.0300327412469006	0.818515013700871	0.0520594116619826	0.0519787667335968	0.0682666544278493	0.220481609615528	0.440799334958932	0.190753931158381	0.815037253109973	0.109339897683699	0.546633417438004	0.0212675896638914	0.172671086614456	0.180282291674773	0.004300603477714	0.279892699602164	0.841156882488831	0.18711271505345	0.745110247200911	0.216236937824094	0.28149236595776	0.621991264685697	0.135097540710129	0.0507432282346639	0.0913282422619873	0.101237922156589	0.663753427963649	0.326560235460564	0.252457731378788	0.793502225010795	0.0476230193986507	0.604145484856804	0.149116121508843	0.0242518746359812	0.535260340296442	0.200720084414874	0.296492111503225	0.0354197201563109	0.284885258595353	0.380778224245986	0.189269282917911	0.101803064961551	0.08471065653854	0.277029746162757	0.279217758005069	0.319001448611742	0.299634331259412	0.37832357752034	0.19912809370873	0.475677718103551	0.0954022833045226	0.199382210309126	0.267697382243184	0.189313404076217	0.0904597346453484	0.187324607031671	0.407915248319626	0.0583812061473706	0.359585321210915	0.456965739264088	0.0398319806593896	0.136845672737777	0.122184954221958	0.252610769101467	0.188029961099442	0.261563063095808	0.301891808870029	0.338671227248621	0.0640566288329917	0.194089836068363	0.0421152527282364	0.0188266053011671	0.457961837322491	0.255246912197272	0.293837841980207	0.146199422439293	0.452500733355824	0.131686390143252	0.230642428509951	0.361479393594663	0.0151319771721715	0.107281466004466	0.346991391974124	0.149733912118178	0.150446362998927	0.398502624628097	0.16795868012813	0.175060200420296	0.0424318560289221	0.145366830820526	0.26104741869462	0.18293745303165	0.328510673587223	0.0810170635565966	0.355563150796872	0.332442278676402	0.258926187981591	0.320532132114003	0.244016203062666	0.0922084381519542	0.28424052989988	0.193089314169053	0.36539173302266	0.532416566533127	0.14014350997659	0.116752789252489	0.116508637231321	0.0943980754256277	0.353107347931739	0.107992704529858	0.297857218307682	0.170676583803032	0.00806905198449508	0.434477779035757	0.593457772110924	0.241693198658383	0.256933457929468	0.166103629670978	0.132695348570693	0.353374564889349	0.250870306134434	0.160897417535874	0.0414768601153363	0.537265470633407	0.276658446814261	0.297768369935178	0.366193588240691	0.280694964763813	0.143696872007018	0.310094496292172	0.0539870332801855	0.189020524186484	0.119972702395042	0.152943310199775	0.390902689024268	0.0722701729561674	0.451354750451283	0.496085797421307	0.528008273280993	0.211835303148079	0.0983608677075982	0.438706660609727	0.449421694970534	0.421232139045805	0.207497347400928	0.0547308549984559	0.052131474120945	0.397910783712549	0.373910418538753	0.492528168354618	0.389968965927912	0.178478698090384	0.330208757281239	0.46230062635257	0.241697028065179	0.0697139676252131	0.327883723763118	0.467542548331375	0.420346342005016	0.196396618297898	0.0726881011507839	0.230067545366693	0.338079610284243	0.458185068223484	0.314109971933417	0.395296184150348	0.395840391714422	0.488303953145104	0.100267683164942	0.306607789346304	0.28324499638978	0.262757814610928	0.132537242176219	0.343230849089783	0.316145719023027	0.0902603702734729	0.427957925809176	0.380077368170551	0.166000811435511	0.250174741208006	0.242298088605855	0.265704221740084	0.229192715395363	0.169922808372993	0.301022928296566	0.278406024600923	0.162326013843212	0.121840140981471	0.0846849436165896	0.0236199520936076	0.430542159171013	0.235251929538578	0.3653966984023	0.184008897610442	0.460265916095032	0.0970282491568896	0.0636869233452064	0.257911130197918	0.0534118147069007	0.111425494756135	0.423121151305672	0.125229705496229	0.235243900824497	0.581872810774379	0.106943962323083	0.374031412499815	0.189908543079463	0.361035592375141	0.457969064622646	0.257128554704303	0.430468290680069	0.175532144950319	0.375632716835062	0.236372914999406	0.334014946649668	0.548310263515588	0.411996352893442	0.107881420951652	0.465392434898635	0.346859447656539	0.479222154251437	0.490353026312017	0.131809316663598	0.187958515091764	0.142669715113419	0.163531958402666	0.218178553081722	0.110392267819309	0.387192913470748	0.247656274478914	0.0247629841859239	0.311202593294837	0.370327797687868	0.252353153104824	0.159657209984742	0.31232858917066	0.142119004800116	0.417011873679416	0.130029301958798	0.239714693579177	0.116275800586468	0.383309174494781	0.465919103162544	0.395411899511526	0.505315171207263	0.128768515129945	0.320492149698309	0.157958217751921	0.144610285359261	0.23159960294785	0.150950611250781	0.230309531153434	0.508669523343001	0.120366757220099	0.22845444508577	0.323269908830769	0.418001950602973	0.305260169068552	0.0708697261798794	0.392508425261356	0.440873338115223	0.311905954527993	0.266906426752128	0.118736346793475	0.161520737457964	0.331748722304339	0.108200658627061	0.369806108565496	0.513810658669324	0.358229973284891	0.456895707986318	0.222585002240124	0.316025998758612	0.0385285617159445	0.302248622970565	0.382524749842551	0.197136999468807	0.0987902023785944	0.0804598010018728	0.295200086453713	0.326819648153674	0.410144467228956	0.283415203661025	0.442217306031233	0.203089145246964	0.53616280042787	0.124943792486955	0.133033665475005	0.24798593893877	0.158493063561235	0.102137995545449	0.196059132439417	0.441894800505114	0.0577461983259731	0.349563726989029	0.49333977252455	0.0591937506987837	0.141384753734767	0.102544189930248	0.232729320589009	0.163371893637862	0.222866848629958	0.313914423077208	0.405461269498774	0.0461068519235389	0.264289279276249	0.0427750091521162	0.0273027695842728	0.412606741487242	0.291819963885209	0.223811458266788	0.126861966809186	0.49582473242696	0.113955582451478	0.253275929148611	0.404546366068229	0.0221513353805725	0.113385558120466	0.270492238426953	0.134591948204397	0.172925781180512	0.381379481349889	0.191600649019925	0.159360688463921	0.0313996018410056	0.151333074071277	0.255061360906867	0.138498214854319	0.313351952141697	0.0743336443522941	0.416692763476284	0.304380809442189	0.264701010411045	0.288669310850814	0.248618228425361	0.0692719530349067	0.308439929545817	0.218973250531427	0.384162593539249	0.44816094513499	0.109759963060406	0.112049605500556	0.11752200634819	0.0497815869538119	0.385859332258847	0.102503969504339	0.252715218944332	0.182620344861213	0.0149944040001351	0.44861010805745	0.602285501174811	0.278999767327135	0.274025239497371	0.15886217567809	0.153738998087786	0.33890496148321	0.290210470224355	0.170825369250226	0.0469718515040937	0.541550259110589	0.248896893620663	0.351578328623123	0.296021823371093	0.264263860740038	0.161549091016935	0.321266145357997	0.0313467593287695	0.137054804243125	0.132671238860683	0.150637535065896	0.323237428797232	0.0974138443185206	0.36845349523327	0.492038220218628	0.530169612843034	0.213603964759026	0.110650693999625	0.456512568482562	0.485886083069639	0.446893189108763	0.196287283904456	0.0585822150531879	0.0535221919611057	0.336136710331327	0.410999564534257	0.424363081663604	0.43382488426128	0.15622507138164	0.316310898543646	0.504018913960962	0.124623304151972	0.310469537652058	0.495978316656499	0.275130302670992	0.481353233830403	0.0231479967266447	0.0283876607812456	0.398493013600567	0.0411550002452224	0.479690140998311	0.476303643038932	0.536592540185644	0.127342168618431	0.285490499182932	0.120836581012289	0.393077856940619	0.354566074481522	0.405652727784777	0.453273531030194	0.407437842360662	0.192042453780599	0.294484847302509	0.225028761854796	0.526001106064638	0.537706707569682	0.525658021755038	0.482022583839976	0.284637222118603	0.0345316005911721	0.280567942277352	0.854498247992442	0.0373127326466844	0.118343791598245	0.0752997679313246	0.198162351372544	0.0136820264227994	0.651379177644477	0.00181385934121481	0.533874060274161	0.368598783200104	0.381458880152158	0.0435966660953362	0.0222206947534255	0.0526634901151085	0.113072676258247	0.0331745855011724	0.507187358091003	0.295698588347686	0.12397122612557	0.319080131045566	0.00129280860167861	0.756169134098526	0.267144104618212	0.716893146966403	0.545195365215783	0.829270152760914	0.765055110210352	0.709344488873235	0.301449165793797	0.113429891883662	0.488029310724288	0.712697348661051	0.618597042926014	0.0733301013264726	0.789609817612564	0.44951967525219	0.498743797138587	0.780425642275323	0.490475505836571	0.531112290053338	0.171101866466933	0.0993521871862044	0.0558216017006884	0.327328253104836	0.211609565839588	0.0626447193418608	0.0026753442213451	0.283369687773182	0.224712066593042	0.175325116865019	0.0185891723245224	0.375918781749976	0.0320487895470995	0.99919620527862	0.0789877528995261	0.0463789182198436	0.0787696255245724	0.153431744317677	0.383682406881084	0.238434720266974	0.680542822105958	0.0507269864675819	0.546464334006791	0.0314121294785616	0.208780625299432	0.2794030021746	0.0190451926713438	0.18019629868291	0.826002668824323	0.0416551369969894	0.731130699544614	0.31265096409256	0.489409371980111	0.524546025805361	0.111734710294093	0.0321901551020829	0.115026555277845	0.278273152661587	0.594344880047596	0.33913494245497	0.151509229493309	0.875245575590945	0.0442667726815488	0.74331929883789	0.261346008992186	0.0163917596337279	0.608421630987283	0.256461500093388	0.303814587378546	0.0296839594541399	0.327799908778259	0.388201191510427	0.240713387907439	0.12243153014418	0.100574832875355	0.362580972726018	0.330829005076021	0.396528498993123	0.248351874057402	0.398223164474113	0.219632966559026	0.538306403733315	0.131852847861776	0.160660408318152	0.281212025392862	0.160986944048869	0.12144080429751	0.235729321090081	0.44767664641726	0.0697281463724831	0.43195439236704	0.444138130874691	0.107651413507631	0.180519480784222	0.132618421377987	0.283586176603806	0.153491833925793	0.232905943213088	0.310776207775301	0.336542798338712	0.0653669448219084	0.267547236237941	0.0525234502644237	0.0342235444261398	0.398446740104462	0.273316026332999	0.266086617111175	0.156680365862304	0.440005916107469	0.148401254654808	0.217571496359754	0.362750318910142	0.0189876168820486	0.0918954709280915	0.299024945578673	0.174682797185361	0.172021089784297	0.457486022040088	0.18462787627639	0.1732531084943	0.0460487446624884	0.163807776971093	0.282474305023278	0.156002888401472	0.351153058430826	0.10412996397571	0.426331543901562	0.285025118129072	0.299642651566852	0.396332934328869	0.291207631999966	0.0601022602705122	0.35197418795572	0.303718024681156	0.386851019387361	0.406064126389741	0.129250526159724	0.129712162152886	0.123565886129299	0.0418404533524615	0.363167890344508	0.123657994694626	0.198150165597331	0.204145748237963	0.0199964092811525	0.402227419103216	0.575369951102861	0.282202424386076	0.256948048924154	0.206874449869692	0.158617273734948	0.363254041942818	0.231003370059564	0.178506121244308	0.0479835959988097	0.508306907040384	0.27986855130196	0.36741567153316	0.284715045219615	0.232774948494733	0.216225548968594	0.258169177250684	0.0302570442364136	0.131958826525737	0.148662420502812	0.155995535433641	0.386495706937729	0.0957809890483971	0.396202538368515	0.471436924328941	0.545067629535027	0.215289792288889	0.135697411015415	0.411410720584559	0.438150419086626	0.378274500213794	0.236043453567233	0.0868540564662853	0.0756476215033274	0.336491159992302	0.393677637545226	0.413163808354102	0.416868029020612	0.143047076715664	0.352545090840333	0.244897048761504	0.264536182454631	0.0143664633676964	0.37730312849508	0.400758002546431	0.227745835730638	0.122833918828419	0.0861401007847108	0.307414652427032	0.336395490173749	0.374438855154634	0.216496661859321	0.40388507869205	0.241358682711287	0.555656318894638	0.140242079795728	0.169129001355159	0.334097697981122	0.121988836459833	0.118388497222043	0.254956174904334	0.415582165762287	0.0605640079965152	0.418299940456072	0.456481291815538	0.142623251301863	0.212925878165822	0.176755794588549	0.299664149979339	0.119684615711146	0.27327469248879	0.34145233410605	0.306980213524399	0.0626345391855738	0.275968541547113	0.0475732748567174	0.0261261643294407	0.423989712076697	0.239389657168567	0.278045304989361	0.142965949102883	0.425252548039151	0.170272468593022	0.227890916550694	0.423416778374164	0.0171702728227048	0.0689241105936322	0.311599150955265	0.134686829004387	0.181343356679617	0.482850522584136	0.206580437015797	0.137682641627492	0.0325332478699337	0.16935303380212	0.302646635923557	0.169740236709687	0.452162311903796	0.116515038066983	0.431782564395941	0.276957870512194	0.331972950791087	0.454389270642479	0.328891888065198	0.0508127753806196	0.395218439270632	0.315935257222924	0.335405869560053	0.419154116353088	0.107841261595488	0.134268079980897	0.123838048677451	0.0441746257262129	0.399118142202515	0.105297501494812	0.165706575266935	0.198230135761255	0.0379805551270271	0.397780821220694	0.517356347821464	0.263164747480454	0.273740825355985	0.214361670040679	0.138416621960255	0.366244227315765	0.244197024687941	0.141159464440809	0.0204149454065311	0.478465448302375	0.2566780632749	0.365092323569438	0.24704450201243	0.205747049778519	0.228671758020383	0.249522196153718	0.0169671747808821	0.104276235740578	0.132010363605745	0.130643998529552	0.397673805930297	0.0950514588817142	0.421582289817281	0.490832642491513	0.59286024306927	0.176974311004327	0.146018036839925	0.402732207988285	0.378822946752651	0.329124938275906	0.257231570184337	0.0817278947232752	0.0754797718625716	0.354473967068179	0.421130591541443	0.36577237471454	0.37773944089565	0.111756038835133	0.298552907606051	0.234739507591408	0.264664126535581	0.00182610393411944	0.387182123089673	0.402283954214003	0.242899499190591	0.114902654870024	0.0937274362561641	0.223913038655188	0.340235887526782	0.375244789797759	0.240104819004534	0.410865250759513	0.249964828977709	0.574458160008504	0.140303448514258	0.158886919011368	0.324928296258446	0.121346566474438	0.0831494754453893	0.246737449730013	0.418480077832528	0.0552146758356167	0.470749660344531	0.463722076028423	0.14336767113042	0.228990400891322	0.226596671072093	0.274547856482203	0.0827618158059967	0.255761404066001	0.323415281978824	0.275873788422776	0.0548696392295936	0.285590144120266	0.00239745039428762	0.00585167281150098	0.441628537902091	0.243001098013575	0.250407131905274	0.0985522782096136	0.41382161317002	0.179483696158812	0.212579923356392	0.424330432191509	0.0114581786509511	0.0393472144269487	0.327754241335843	0.129912140886416	0.198163150875857	0.541036057419054	0.237277803762913	0.141547490896041	0.00759520579207998	0.13943822863156	0.361484160975802	0.166339694826593	0.42600514178031	0.120102744416426	0.417037871114511	0.266150317566299	0.297297556091171	0.457532566870037	0.339042888102652	0.049786871952423	0.422675326912972	0.293959201173482	0.295298071938221	0.407450673095818	0.0864763814383215	0.150509318526694	0.141578967947766	0.0438797106079486	0.45379241482551	0.139435207597918	0.184798475214701	0.234308610642429	0.0327599191336275	0.387152698663834	0.53943985378608	0.2608276478887	0.325346512539555	0.177552511938005	0.123659491893127	0.39236375269524	0.269629822711735	0.113293511778909	0.0057967846677511	0.450057915892727	0.266790007173333	0.399388898660608	0.23769219481147	0.193189695456123	0.195185357999621	0.237958962327649	0.0109365313807064	0.0770664780449457	0.106205471648976	0.090562108106247	0.330910337210212	0.107107053265576	0.432930796142813	0.529292465704195	0.654856262244308	0.231619810127545	0.163475264518312	0.431975387090257	0.368569019435929	0.287175661698332	0.254016684711453	0.0995025919851264	0.0614834641737163	0.34675849931575	0.416173034839978	0.416200690539632	0.331668972264283	0.115157181609873	0.287537103115087	0.455191284019161	0.223867198743339	0.0789503406000047	0.294284164957775	0.414186475293726	0.429058529645065	0.126562366308046	0.0431391489518295	0.615229612225918	0.175222353276172	0.386359307722919	0.291683151850164	0.292416250834355	0.317141395367564	0.454915479440267	0.0723359779278796	0.298111757065424	0.27767153240281	0.29067435523717	0.168481268041898	0.410224330364743	0.295925236126012	0.224354406629558	0.456033029408891	0.378195713995409	0.102321235136989	0.256591714222936	0.279248747503236	0.36199756546554	0.183835936027823	0.217971111653246	0.593968291249959	0.185172926724699	0.163749984498978	0.119977286634239	0.312225551752483	0.00798671223463834	0.329252453661103	0.136977636065106	0.322436811480131	0.190710103464098	0.35413147420419	0.0941500149397162	0.0199467927336802	0.270859315110174	0.037003021397884	0.151175109072644	0.62602293201235	0.164882482761455	0.225391207927676	0.525162606059756	0.0926280447580178	0.428821480453627	0.309704254391031	0.36073013210677	0.5959459719115	0.322553807114629	0.615086562338253	0.274571784865296	0.405626853647297	0.25179150892773	0.455810214704605	0.51605705917097	0.432133135327218	0.110808787493884	0.483162086240668	0.336632049959391	0.489411522071643	0.304810791763012	0.161055873287694	0.314605916652183	0.263621221658241	0.2237614986376	0.196408253037479	0.218005939432971	0.392092956366592	0.25854174293803	0.0197574464899179	0.349965581397268	0.489405880982115	0.305387320407892	0.194190396140354	0.334298605168942	0.175955879171776	0.714682330364572	0.171863174223456	0.233542540745025	0.0347416545997443	0.275106849383865	0.634030531488384	0.398685416189696	0.627865915320381	0.110140317250583	0.338082415070347	0.101669269018651	0.235280463378122	0.497925866864365	0.154204407970932	0.156293668390853	0.557434960115138	0.122971798826977	0.461061899167277	0.318932741129457	0.540101522699072	0.417057806814324	0.0633309824698808	0.152788475981734	0.164396916815957	0.203900872391602	0.249255455907249	0.107773003791851	0.156361450306929	0.373525936685547	0.071976380177574	0.554196294439352	0.54468650945109	0.250863012446148	0.463473363729827	0.417747867252892	0.095625305342749	0.36892641427715	0.526004336410149	0.189888132670652	0.542897881118062	0.337769327779906	0.27877112308591	0.476303114468525	0.0512900101306345	0.3191254384215	0.508370467259586	0.691284206093572	0.136523027974683	0.270776499789732	0.116610540905459	0.427554627151122	0.276720687102623	0.370882689574228	0.387475644004865	0.456848475000175	0.0818315589537762	0.270385835271474	0.387636601676391	0.321646219051445	0.444355728522525	0.503901950995432	0.408842882295778	0.33095963395775	0.0269378655660994	0.240153114576072	0.798395395717122	0.131579140395132	0.222473233700541	0.0264841479935242	0.231461331258146	0.00695916375954187	0.689882774381466	0.00105153939684094	0.537681908289695	0.454379393819796	0.285291692653388	0.151827120443844	0.026573540161773	0.143083561824416	0.0787136952205479	0.0525282233045557	0.634105697878967	0.319195165316169	0.183410822924596	0.437732489791409	0.00245073726173842	0.743952387008904	0.320377138350358	0.786484112822116	0.590570039119895	0.601540252854138	0.907533316699785	0.621383637719969	0.218297526758439	0.110089389027452	0.469249032278945	0.619528244969329	0.692185086664666	0.0832367228327164	0.816399498077013	0.674322400895539	0.342158332871341	0.718467080038627	0.431566261970906	0.521043432362743	0.123528208399849	0.0626222209296313	0.176780349545632	0.288267430875562	0.307534293017706	0.0578282988317771	0.00911201311650895	0.242842492683719	0.334699822334262	0.21425042667225	0.00828930394355595	0.564027870015198	0.0274995585114609	0.811879327909335	0.0572838832464501	0.0603245498166552	0.0674227757784836	0.158073802537165	0.3753102114938	0.258926319962622	0.804724700395745	0.0901916972326001	0.550985358423035	0.0321139901184687	0.164032000141766	0.201771612356093	0.00504754820505319	0.248743646294216	0.838211466630059	0.195073508942463	0.758854974756975	0.280185512247711	0.361921814263093	0.60009942469571	0.166872029168597	0.045307733042797	0.0923653310165984	0.141957412692035	0.560028202793047	0.313513838334264	0.225447343861844	0.7960858597658	0.0384024369479385	0.587566501937084	0.161370368746538	0.0263253348608738	0.559925768980246	0.315606634239939	0.257642159233441	0.0504376849487745	0.389679073974172	0.43244818278067	0.356058031478418	0.155998714716635	0.114743179241417	0.3760070688523	0.330602115717057	0.420685138033672	0.256733632990752	0.380238015875126	0.264974620212385	0.593139134513607	0.15069650735494	0.268519794138719	0.251117174589148	0.187231815636292	0.155510730438948	0.251758890690359	0.429558879497409	0.0934802647411372	0.482096189273247	0.445524755873871	0.178070384001752	0.189134605400104	0.143632174889238	0.316101349158871	0.174264980779279	0.19377383822043	0.242879552123791	0.321842563821759	0.0963148120066347	0.182685193784143	0.0487967968777913	0.0434389608788546	0.331524651796065	0.229360695283726	0.302009214163039	0.137125731447439	0.481514235519353	0.121349184889972	0.195194752790121	0.31475301563157	0.0352119474656703	0.0849932219355846	0.281099321893324	0.164976356287001	0.204205836853453	0.457964789457477	0.142482701481572	0.257151650014248	0.0745879636254037	0.263409125379642	0.257073659185508	0.174425051492838	0.369711583524659	0.1303016386358	0.434395238316585	0.27100728372182	0.347299938528177	0.468492228675134	0.345720045838701	0.0579000737607785	0.341152273370826	0.327901257319353	0.443939677924936	0.430209639676746	0.148689468092201	0.162281361245784	0.0934027533842517	0.0673024964292571	0.360275944074017	0.129423529431049	0.282972983039629	0.181566897306167	0.0313854828502779	0.422985762121613	0.619040866279076	0.370737494640418	0.199355838912762	0.244743516021329	0.153937216818719	0.393485416656556	0.146634960432738	0.18450777565258	0.076130522337448	0.566019562546228	0.361414053968358	0.315312433184985	0.357278484406764	0.163959493824823	0.297623922534383	0.231791325733243	0.0622068900400515	0.1667152566047	0.160772128733302	0.168889029941349	0.48592031543045	0.100649795948345	0.311695260472349	0.402597987631961	0.47048735594795	0.226039901273754	0.0897459816438904	0.365036060067021	0.494966879268321	0.419739506388851	0.219130683241519	0.0948770323016905	0.118121606187027	0.295650054540852	0.278385320393283	0.384227066191803	0.535034944714214	0.193586323246852	0.300555529604526	0.232942342815321	0.314952527739117	0.00149049224881706	0.383238774354742	0.402150119607212	0.252991908980204	0.0742350834717315	0.0956775090476877	0.185082626671689	0.396545003675036	0.405363452478381	0.239290005456392	0.354283273610378	0.224270832505266	0.550928613807266	0.15729572130236	0.166751041807955	0.334892790688658	0.109918863162686	0.0851057195253399	0.24267230163534	0.40591911979758	0.0614334786975375	0.478066488369469	0.433481293017011	0.163160367758458	0.233381940718803	0.222742318086337	0.288662422551303	0.075245450290001	0.272468525106076	0.361811397841954	0.249232887576094	0.0324986602553766	0.296836312677471	0.00269454282289124	0.00372809110886866	0.466201210755695	0.217649391941654	0.22443073525415	0.102526695595303	0.431099674247737	0.180652570447277	0.180840878659953	0.437745504457827	0.0144742527067917	0.0463510091677842	0.331126519395101	0.11908944066889	0.202892232797001	0.548338271537888	0.246592835249452	0.1500325764478	0.00180854645533956	0.138169333148803	0.380091967943106	0.141049722103918	0.440178351174005	0.0920042173801857	0.432599286698364	0.287810576127852	0.264255939005652	0.447437835353009	0.324849393438659	0.0351416529771523	0.463532663534286	0.307544837999194	0.209825690590993	0.367606605326986	0.0502998798674161	0.135976008793069	0.143216206066514	0.0395133763878172	0.434636810193966	0.145107638985919	0.20254498935858	0.268699839095508	0.0303032517104034	0.298549800620908	0.314759770071914	0.228389575714633	0.33988732749058	0.235259082949098	0.118200679102316	0.425593287653958	0.267124981392758	0.113059536868994	0.00552479567846032	0.487011905270117	0.233359011668034	0.430124578414957	0.282570816714277	0.216095674265469	0.183906949737848	0.236171809903322	0.00338820551620215	0.0332322784810427	0.0815109648280678	0.0483267078172721	0.295600500036925	0.113851905970903	0.441655425965473	0.551519423242421	0.662313849880664	0.229544611884199	0.209075709317441	0.433625095706043	0.355152541730479	0.240202236104059	0.244620428929504	0.0990210263826164	0.0515416218806701	0.363470930071529	0.420345597965053	0.429196654663106	0.351740567082012	0.13776180301746	0.290413082163383	0.346950805824364	0.274616343220689	0.0381503914800341	0.483029833676879	0.418370469479458	0.331672359389024	0.178802437390458	0.0825242136726513	0.403659789917449	0.33386661698911	0.450410466403153	0.217925480663097	0.377895324239306	0.259960487063786	0.638613652773985	0.159140972958417	0.286813327568599	0.219080277874575	0.120251046076261	0.176207221099062	0.165689215415797	0.432547074874938	0.0791611482852914	0.541091188238603	0.414807253193684	0.19945827269016	0.173714078801019	0.142269151552465	0.293368592363983	0.152619842545359	0.168356341738736	0.213276704609193	0.321449203191771	0.111610880705948	0.158413487390981	0.0575438373783287	0.0467478483224838	0.32521777521381	0.253406398218157	0.257371476950689	0.139573067970242	0.524987408210574	0.144289180356755	0.225263334333331	0.261508213796707	0.0225832769051827	0.0958110300556431	0.23321334617808	0.188561806110652	0.206233236978053	0.479093913243647	0.104166743455911	0.25675654880563	0.0717164371012441	0.300469158686258	0.112417109840711	0.179817972464596	0.360737550622647	0.10896633811707	0.430923039520819	0.2664898708206	0.37175311120167	0.413746494145592	0.358894139775023	0.0417960917132099	0.354930767204474	0.345122688762436	0.533995017911649	0.457756552167217	0.154050805672054	0.183629667804832	0.0203650186085634	0.0586257436910079	0.375511146611707	0.188958553611902	0.285150873515166	0.140980081971159	0.0333264507078908	0.403636783988984	0.616709902873821	0.41708467565116	0.179797965602285	0.233981644587876	0.207560337407468	0.347520192453211	0.0619053374819514	0.178960036369056	0.0678100809213903	0.647618314653743	0.394755179819321	0.289137374834295	0.36010242120097	0.14893291270001	0.320741919204457	0.226215137237903	0.0462238345679107	0.176135513500702	0.162749672226142	0.173284832911844	0.489511697554193	0.0897533800388287	0.363284114858515	0.369843602913425	0.492285636509308	0.225293176571037	0.0780189176994649	0.323869776615757	0.53314546030771	0.449742391042849	0.188446343030681	0.0806538970299551	0.135174777508774	0.264235312658092	0.24266845231671	0.356307398234905	0.577399581984003	0.180607479881675	0.231562825648807	0.430977165067129	0.231170924610884	0.0713722373717749	0.411864003471207	0.376530327114133	0.42733965634317	0.207024160442514	0.124928668298558	0.36213278670767	0.304187761610117	0.405957287968864	0.288710768872643	0.347082657932191	0.286767908282239	0.493040548217671	0.104198970846889	0.335253534936725	0.292308040952405	0.264682090312768	0.238741761239435	0.336581443779049	0.330030917827392	0.113732894586162	0.514390683902651	0.413995888718494	0.224967843284773	0.233252187618174	0.207898855585748	0.391291301914176	0.198227624143146	0.227436809360527	0.298013526318681	0.273022657084693	0.130999327278266	0.144681788450258	0.078099050418148	0.0290101284403986	0.435740914175761	0.212214478430938	0.351438364592761	0.171710890610199	0.466670651658308	0.137972516734876	0.117931050328502	0.285015441633597	0.0477655597148433	0.0814509246192449	0.377000943475512	0.190898565216197	0.274019557534696	0.523183683896617	0.0983876140847026	0.333049670206945	0.141440645112289	0.338193446421892	0.345554093133579	0.263296270024215	0.480557129703312	0.1687406538802	0.342216683883881	0.216324003181898	0.305901622752977	0.561877180780043	0.436081799486986	0.086571221080947	0.371477248362546	0.37181197855932	0.437925682671796	0.429563896023727	0.162416719415185	0.194304262916501	0.14163970162554	0.0954895503180722	0.23127218398809	0.16080196709263	0.361071791341509	0.200798923899797	0.0234478077705105	0.337857665417005	0.429070339136523	0.306731589712243	0.151982092325782	0.289030810054255	0.126842603797383	0.42034230530311	0.0990173569322174	0.196161069445781	0.0715385669972386	0.41180032198796	0.474752003867926	0.273981273892499	0.461448636958353	0.0983053911407379	0.298255133707427	0.217683985139635	0.0936608974956525	0.225248077639335	0.14885404611625	0.186188572914123	0.595744009693087	0.117453563365604	0.34711839789155	0.322653436140192	0.402187300783838	0.273154994045123	0.0905561387093754	0.369325099926687	0.435835595173003	0.307116221684324	0.279366246405442	0.124458088784247	0.150312748590822	0.340358150241445	0.157758555221281	0.428522775963306	0.528027371476373	0.254327548251233	0.389225649661537	0.42737026172709	0.00262024897585051	0.39759141471298	0.617055039265095	0.106420547903646	0.541722708911501	0.375420011458529	0.310186547313912	0.471649183526219	0.061408318764612	0.18935413115518	0.567713604004532	0.724984618088377	0.108256454767932	0.273836855041841	0.109733879566172	0.383026378770334	0.17623215582807	0.355768008166824	0.334841498203273	0.397261915315528	0.0647918228798528	0.25200358949933	0.441060288141537	0.226752588558232	0.47240064630759	0.590111894062249	0.448735414070784	0.341757726732663	0.000918405410081586	0.228251120843347	0.759529862685097	0.162979633326807	0.237077492167573	0.00190592359472336	0.278625118902706	0.00502824208764171	0.721863003952024	0.00145540789473433	0.528115419129688	0.493543919558712	0.28017242322241	0.202726822149315	0.022900305103211	0.0882089513281653	0.0613685209043867	0.0538273800754362	0.61279101933507	0.220224039802075	0.233948684675914	0.442907522164826	0.00158379842550982	0.759819057474638	0.320985132940387	0.841276934186646	0.667628614145123	0.582467509046881	0.916152164283496	0.518428183221126	0.251480173153782	0.128944440533835	0.46818767722027	0.61975191813771	0.699112159856064	0.0591781449695066	0.859028212307912	0.733734669810723	0.30112712060223	0.662037202375925	0.411741208784749	0.513525637507287	0.0533032050433043	0.0240915858246661	0.167035849182998	0.309754261922707	0.365709175105333	0.057842105430327	0.0030158252648414	0.212523833515409	0.394907834204599	0.19987547155308	0.00195955533357026	0.589940935328566	0.00181085846778008	0.783995392660052	0.0602980364127615	0.0700534958502893	0.0695500064602116	0.0766954131443821	0.410257945889435	0.220440329566701	0.827767590280418	0.071606655239075	0.589430975316178	0.00315221035160792	0.180574358386832	0.125232426034951	0.00126870038281211	0.28856638701599	0.813682132735189	0.249092697865306	0.750602939040668	0.303643772706635	0.399311095607467	0.597063297795596	0.162758336487516	0.00188207157058266	0.0545832530478423	0.0684891835635697	0.528238078574717	0.26915975616592	0.280908257910181	0.661327176550757	0.0512348029641457	0.563668906327778	0.0933028087429114	0.0401080769301681	0.607035761934804	0.444839221539679	0.225711178692725	0.0756894019773976	0.364453501435705	0.445752921929101	0.410854466356734	0.208818671873927	0.0995798252357683	0.287330138053794	0.322518046042548	0.443125556649497	0.305280827147289	0.377490283451861	0.323792053275429	0.478682703723197	0.105591785838478	0.340375171284357	0.29129728113723	0.234582202523012	0.203954470461598	0.356651737219972	0.283034370665684	0.106992594678488	0.451436648200196	0.35993766865938	0.204545499069488	0.236433757834058	0.240327161177635	0.354842059101659	0.200095767956509	0.214107116897305	0.307042907987918	0.267728021955453	0.143976695609885	0.136583888969903	0.0814430586705354	0.0219931729058471	0.389122706317552	0.237935628523997	0.359103503358165	0.182186512833218	0.471111565386986	0.096894974737846	0.0893765204795557	0.259704384770377	0.0399879455724667	0.0906277059686002	0.375127277283019	0.171890282233653	0.243055404175916	0.551557733976486	0.095584784995544	0.345060708101312	0.16107181594137	0.344464507958621	0.391056520898856	0.262207740795241	0.465991299205006	0.170947079258786	0.401383970031375	0.201183119975614	0.288832975153608	0.588654942918625	0.482139470851461	0.0908814073084097	0.400526190892832	0.341458693780841	0.465663554440294	0.433715622539796	0.13148900415375	0.213909760432208	0.152418370328553	0.120653859318183	0.210545420266843	0.137469767096363	0.362302931555431	0.216554147276027	0.0186286505401945	0.315466979454585	0.397654532072838	0.264459272190873	0.166664350950475	0.284671425019531	0.131792620136602	0.446277399691343	0.110886092950798	0.219489939341855	0.0838804969343935	0.388125603641862	0.460163314036664	0.359196645861375	0.51683966124907	0.111283732214009	0.2932822276512	0.18276832004827	0.119715441396311	0.242319242703424	0.14771941474722	0.195260554302571	0.579914948819407	0.120526146220606	0.283836472086046	0.298975935795079	0.40129688140842	0.251862469330115	0.0749979736825299	0.406531088092721	0.433951014981687	0.303556941176462	0.240027877171238	0.136201072788746	0.151532948255858	0.364147930251282	0.132805683781788	0.446223201798337	0.516667898963185	0.340237709795102	0.397723022925038	0.599021370671767	0.0851504726418907	0.14057001104869	0.630070420029842	0.275913425624323	0.635090034400498	0.347152005137718	0.229554254210635	0.560740238134971	0.160849728658929	0.22826117004726	0.215725805328538	0.224832526777676	0.412395022691298	0.332934683364212	0.067388401643659	0.412850689764994	0.433185463823814	0.417370764773411	0.447878861933365	0.441160747011239	0.193129242783923	0.14631868896598	0.695100382886068	0.298660467061405	0.306540222271293	0.382988477234057	0.345018705568474	0.640473383019704	0.352402237483937	0.358512833896768	0.525322313439262	0.189025999151464	0.198698863184685	0.0565065864505234	0.238592989401155	0.00770425053363151	0.506865307846913	0.109499174082017	0.52166848769907	0.261795745793527	0.427185099672979	0.101746719141156	0.06887308910235	0.165781251975571	0.146104764175913	0.0379103631485524	0.422067690005115	0.365261592465084	0.280353381040704	0.654103246078814	0.127068784215122	0.432329363210314	0.328163241007798	0.311424632598165	0.51171804239912	0.242509796719052	0.718776509189903	0.22447660158314	0.184864043590707	0.104200388817855	0.238302208157091	0.597599367629331	0.485915284170051	0.180895553507591	0.459106058762441	0.59347670781614	0.297071461789889	0.479604058749375	0.208052475576862	0.393349425119403	0.224573298101932	0.102108222096553	0.1404994207223	0.280617931980856	0.377976390785385	0.165730093842348	0.013668441684998	0.175622562225197	0.21663033826866	0.185050387727776	0.140756397344915	0.355178923100052	0.0650430631957102	0.677169944027851	0.101215629123352	0.13311239015005	0.0537843837254892	0.163551679412655	0.533106996945372	0.248099411155054	0.669040129416422	0.0592466960625187	0.332150151472906	0.131847225777797	0.159670080187377	0.393351862448296	0.0906987435170974	0.229989318898059	0.731409934485919	0.185567581684627	0.416368414796025	0.205616772311601	0.26102782994927	0.36753644526764	0.0440833344709346	0.150230869905362	0.258671284810798	0.220393743267851	0.561160157145792	0.249151006450489	0.220220552309286	0.492637634744035	0.0740090962463917	0.624214876352841	0.436035061862564	0.253405310090933	0.470520718270295	0.358632101588796	0.281145933797667	0.0448006926388311	0.530634037603417	0.467157286565457	0.377853950923358	0.203089558352253	0.0665691919157577	0.405711953470584	0.354394886241824	0.473020513321532	0.224932513728161	0.383026719816331	0.266382612101659	0.694824261592006	0.176009248740577	0.266367232937496	0.213296959792955	0.0952674431950866	0.191193710895164	0.0831400160438223	0.360003902534775	0.0737616053436206	0.564996578105362	0.407594402507315	0.21774149591012	0.121515997670499	0.172768698361613	0.243199548903318	0.172802945899194	0.125125187454152	0.240573140695136	0.319866699028345	0.130435726405491	0.171794436073905	0.0624711553036098	0.057290190563235	0.297386777733821	0.243818755714406	0.275780203702174	0.0919391087377842	0.538956914767058	0.176281692003593	0.226732824299431	0.22648112114645	0.0182676052464499	0.11888353845405	0.202499120884106	0.209235576039072	0.192270400954032	0.420451140654605	0.0934996344936471	0.231166727174479	0.0561233892024273	0.377250978222814	0.0549974780226685	0.181697116617999	0.360926215334559	0.0911466080742492	0.421883324624183	0.23330990421965	0.356108782847954	0.338377541126784	0.339491368988106	0.0174637421939491	0.337812416381887	0.316693245058817	0.587709369364626	0.449857716344032	0.173426384968213	0.174329301360413	0.000846108860645948	0.0788854787811532	0.419673097259073	0.220971796720989	0.280120546462384	0.0332957996341884	0.0345311583730078	0.430059111225487	0.640553673953648	0.40634117836304	0.115684630128648	0.238161324505509	0.225040755181064	0.382396678869624	0.0382020084944388	0.155507640245601	0.0578258530099319	0.718710942486032	0.381364496903279	0.274170144554713	0.368632924494598	0.141988941090438	0.349712595647129	0.197151589183255	0.0549245209597167	0.146738704810224	0.157082144194053	0.192500221988852	0.472329669435542	0.0859740646101439	0.34794103460413	0.363672632747837	0.466923701467122	0.225766897149855	0.0643130500929348	0.286991583604647	0.548656790112056	0.458315940256292	0.13818925491403	0.0856391248010341	0.158102393990401	0.305373674000891	0.224924919191506	0.352331409261362	0.587257355410079	0.194554892398109	0.16767334442682	0.547277066048319	0.127808903128764	0.124334297861393	0.595025891974217	0.308627043386385	0.533668480593424	0.295470926690512	0.160242228625402	0.500763619324664	0.213869410320823	0.223099193001988	0.234645353057511	0.275195922982432	0.360774227336225	0.445903316347866	0.0843747492479918	0.383640805807267	0.41752940550923	0.327318702178028	0.4319865581252	0.402985543228041	0.228330257233164	0.156159506720494	0.622955395898054	0.353146685033158	0.281652983320219	0.370579364805272	0.271499154730687	0.644537512310939	0.299850227752577	0.298894056786369	0.439841274298873	0.164296353287615	0.166633529494169	0.105859405072982	0.187066005316282	0.0112877774342872	0.525950012577512	0.109450607560123	0.505741219687685	0.204434315529721	0.435020596690691	0.142228123595343	0.0615131637311108	0.167802455666135	0.107321937119353	0.0445979322078435	0.382283389645816	0.332712146136427	0.280217279682146	0.706396688731945	0.0987672127424854	0.380272378459897	0.283030310576853	0.277941768880865	0.472994009731749	0.205025142774423	0.668028943743738	0.166342374154757	0.195163577137386	0.146195376006349	0.291979718576435	0.600301847838832	0.474109001478316	0.150719759574949	0.415623933589191	0.561769878582582	0.335182351819355	0.466328468216454	0.189309941863998	0.339561604143212	0.203776107502	0.0851700904122905	0.12701940818287	0.225510953162314	0.393874654000527	0.183653688838626	0.00987350448939068	0.179723267148419	0.284429700391518	0.22613095303241	0.138126146202411	0.329166646660793	0.0737296266599897	0.634046505901859	0.0979022193557117	0.146663835331532	0.0727749672548517	0.185152422673017	0.559887811108018	0.226079193842765	0.586327336344707	0.0746477434333696	0.279105026171032	0.132651315500227	0.13408219448993	0.364255448093262	0.112902554609331	0.20844558773467	0.782291926073872	0.177469878800284	0.422511968389924	0.2612630582911	0.307069129813039	0.382322622816564	0.048519669275446	0.186727611725784	0.287608452103021	0.242015027258671	0.533726794735485	0.232754200434499	0.210974115453601	0.448513626715798	0.109681451881242	0.539042616945734	0.503874414516746	0.245543219973791	0.441336980111211	0.394316774241106	0.318137544133861	0.0788301728330989	0.335666951730266	0.458350221695876	0.389731176847329	0.241114986948326	0.0359196770419382	0.0593409508642291	0.415527886199051	0.457321252673008	0.389897110287454	0.470402098066526	0.541643403774288	0.504655527690131	0.0480232130395251	0.288260031182469	0.100811048115751	0.29482780725301	0.00234932427552234	0.389009694487985	0.306475437866786	0.0259592043259531	0.211440699736289	0.304690895238708	0.10804009975784	0.240368371333907	0.254743274898814	0.155990300241808	0.296879824663584	0.141935040276563	0.349048237280652	0.317833075028416	0.145239997232575	0.12347524119943	0.0193653067727192	0.00982052107631527	0.566150822853951	0.252161195053384	0.385486288290006	0.245061410194804	0.522363901690702	0.0412477069311275	0.0646658351495772	0.265244087749891	0.0915791346296503	0.15311470973671	0.540420820143507	0.0637938256471603	0.199673801418174	0.528327099904231	0.127807625776694	0.385926727781407	0.195652736582068	0.3149756129291	0.415358586483936	0.160327449723192	0.459722903611225	0.171025448909833	0.209630285484127	0.171785754568609	0.368690810092823	0.409499885088226	0.431516154885898	0.0646188168626477	0.36181669211315	0.35084759553054	0.605768362433128	0.432189408792912	0.0597469638422309	0.0624302193952052	0.125873822172525	0.204804801014737	0.181918652968396	0.00143953390490924	0.420163595130428	0.285141160949602	0.031348244310064	0.114410545951984	0.240817224851983	0.0389229650877982	0.266270022964542	0.297475800383126	0.109414303613048	0.329751086158136	0.125607811216157	0.228192630601734	0.148323515805593	0.395931649785101	0.562218609832183	0.43230711989312	0.558564491237508	0.14568630391339	0.246251849422602	0.219033408169228	0.149140637485339	0.200924421882794	0.0856092596889334	0.229119713338605	0.435960625876321	0.0566032348169272	0.229236963890756	0.288598995613826	0.37162152874157	0.215042423822157	0.03800704952324	0.530702596912841	0.490150525140926	0.203027820559879	0.287085604885801	0.0397464416588782	0.0986635508678598	0.198729539130066	0.0790485899697512	0.377834710416307	0.660297029163408	0.435476685394163	0.535480440379362	0.300368939198224	0.278621848428319	0.0298857402088378	0.364441977907446	0.388985802468439	0.337153581445695	0.147657299683249	0.112141792492997	0.393148984214189	0.306006479031316	0.383597490745355	0.241315052791679	0.334063500312355	0.251122461972789	0.56244495056302	0.144508839227629	0.222599297089463	0.242273597894751	0.171006722507717	0.147591840344721	0.252746474135695	0.453345501202486	0.0979533677233238	0.492487541391087	0.402380934625469	0.147706119132564	0.209107420409814	0.116191722948299	0.305477656627576	0.177672953748399	0.22062650445143	0.291175649329876	0.313425690014429	0.074385480426151	0.219552924032176	0.050373547602047	0.0390506337298923	0.413379696600436	0.264164490153234	0.265634270035424	0.129433447529157	0.447141605655406	0.165449657009391	0.201094051962557	0.351883620041286	0.022788969023787	0.0679933201702577	0.301052841961632	0.180478368354748	0.190534460075743	0.492865190286728	0.151439006656094	0.207243098628558	0.059988853758347	0.227858158030653	0.294827831842085	0.169750916392052	0.355877943655245	0.133700453222869	0.423899690915259	0.27221105284722	0.31705879625959	0.478798377087719	0.34892642401225	0.0701094778726079	0.363024632702325	0.322861870911917	0.407449289327007	0.418225403933891	0.141232735729499	0.151775864708516	0.125312695325208	0.063543277982079	0.359136245947846	0.146511990432861	0.251322187292649	0.193934176744028	0.0251488831187325	0.376626530153177	0.572737524781315	0.309473561346188	0.21368245618827	0.219347007527702	0.140166084316061	0.397809750685681	0.193141672474416	0.190115926334893	0.0588068576805198	0.539294983705687	0.338215298412069	0.337046190625237	0.32420600235894	0.174719811969156	0.248749439504133	0.217228760383737	0.0398737646850322	0.148551204490356	0.143513050682327	0.152757784052202	0.449254401221596	0.0981051407932924	0.376327509564459	0.406010073906743	0.519304618453236	0.229730521220517	0.100928378637022	0.374934659541837	0.453218884943456	0.410061986335046	0.21372345860771	0.109817366167776	0.101066453848385	0.31407585277436	0.311424287140503	0.377113166259835	0.429171828984552	0.195697173908657	0.323142433675482	0.46892466717744	0.0681455932933376	0.221522681484097	0.570176030411634	0.325549829235363	0.682909455904009	0.356696327453707	0.368701813821088	0.584326731940098	0.121023017303351	0.186663367140505	0.304451737472375	0.3968303292793	0.301851810498721	0.435023892223731	0.1098716626253	0.322550532846465	0.344335637797765	0.219578505360794	0.453381699401869	0.694494634499357	0.136967475936346	0.132651526260598	0.418122937551138	0.329262158391494	0.249411431773499	0.496081726808706	0.42972014204056	0.567666250204227	0.357179048395508	0.201826271531376	0.612237124206065	0.14873252559524	0.192392632200638	0.0625527563773024	0.228160402725192	0.00765289436136509	0.621581269707668	0.0786931137170782	0.519651247208263	0.369691683760586	0.351806224484751	0.0736240832661561	0.0180672695307508	0.0785931703226586	0.213255175585301	0.0245329888944084	0.547292900758846	0.450327153026998	0.357679709751581	0.710079131790197	0.0991698210346151	0.690449484101345	0.394870212123926	0.564756711298378	0.410698946400199	0.323563732878931	0.823216916138258	0.389018188601551	0.397409963513035	0.16395648409573	0.24102772624738	0.602763682898042	0.67537183696454	0.19560297873571	0.619175612052819	0.74989528975624	0.185475195973373	0.645070520278104	0.285779409994027	0.257316112359974	0.301563675880143	0.102406930518949	0.086868315440226	0.369989060663274	0.392931847199726	0.185538033765427	0.00441023371801486	0.2992706984905	0.351376013482681	0.129644748526486	0.0446872558134026	0.332372700654624	0.0124391683074139	0.6839448324291	0.0801176291487347	0.177423504260138	0.0259931036696655	0.178499561203204	0.57203795488209	0.145883626045977	0.646292539146984	0.111396046991402	0.382357567484178	0.0960898657516336	0.193581345062255	0.227051413655035	0.0779795353245996	0.260571262686074	0.89723443623966	0.202346107288798	0.556441490914346	0.0983725356511416	0.312443312835229	0.48141081836513	0.0867238605313656	0.164875571857605	0.290572586386087	0.215972345669244	0.585504014896156	0.349367191541145	0.253604751623042	0.653300686781717	0.0703527697775007	0.755033208144134	0.48500350134157	0.146747439169992	0.423286735206096	0.206609099233412	0.293635261018266	0.00158495675150455	0.401398059639789	0.41119323387699	0.273995485291049	0.0219026021735881	0.0921039454276348	0.132787006276145	0.421443721277906	0.357878890972083	0.219277289863656	0.305383874134559	0.198600157226307	0.514754589220344	0.14518013088156	0.168365965539537	0.367587045458027	0.0466520839076904	0.109352136567529	0.211098120037125	0.37372717170858	0.063253336058028	0.483798865873783	0.445606142450367	0.164719109216586	0.180380073587346	0.225694210478742	0.281195838666262	0.0349721385931125	0.233135817470141	0.401448755809205	0.22707327239822	0.00101252119034978	0.338381162526772	0.00143372992010941	0.00156471477878724	0.434248985800443	0.165298537449186	0.215985647176272	0.0667552095356691	0.469106734241483	0.169931076689387	0.203844017971696	0.413651260489653	0.0141130797197409	0.0517270016501075	0.352566075538162	0.120532727369926	0.212267754163657	0.528788506044737	0.241411970786626	0.158201795259629	0.00204868968568704	0.1581695167168	0.398016393734441	0.136152833911283	0.437214543203386	0.0763779473345332	0.503196856835129	0.321038166756901	0.223840697863604	0.499184716495591	0.345224003253929	0.000958086855865548	0.486763931038252	0.340009401161856	0.191552347188425	0.381559973693574	0.0611788632889144	0.114630904823068	0.133721601864582	0.0398114802894994	0.434414380835504	0.148862589875227	0.217438285475466	0.30428922788907	0.0363928765282944	0.268720756737807	0.241152795017685	0.195619416385637	0.358978788561179	0.240085257049574	0.108583542683393	0.404124896070204	0.298350746036126	0.098760251974345	0.0020499392878087	0.490665012377508	0.207148536138601	0.48463204752498	0.299940122906928	0.237922573970581	0.196304166030044	0.243581025746933	0.00119280572410788	0.0326832065707189	0.00111185216619373	0.0446637883671258	0.278258937876653	0.124580027187377	0.44443500970766	0.614304969734929	0.697332486237385	0.226662972055977	0.220470043250106	0.418845589811873	0.301404364988681	0.203083443817495	0.232440063641027	0.114828196380457	0.0442973483559394	0.343343941047977	0.419269612813176	0.431494973452784	0.326303617205845	0.163821014745808	0.265972743769218	0.248068253718556	0.292411650383837	0.0501288274702946	0.280792575706321	0.300536731162284	0.190949531577158	0.134680521820243	0.0959291068596273	0.23516529358389	0.259562958580982	0.308875357880121	0.381403151083805	0.442469149208278	0.160888806549093	0.466495831319886	0.0559526885683132	0.248547026369702	0.209698479908385	0.254688667662389	0.0844637719032143	0.135614517517234	0.425527636471094	0.0620073754974734	0.330681223831337	0.381062481636038	0.0261074865195418	0.122230586833863	0.0648662747351174	0.33891156138754	0.158912582992813	0.227101357262117	0.366281151392867	0.382799018597456	0.0634055560147077	0.175376385131817	0.0758675488315548	0.0325513301372396	0.37727243952168	0.239980971590166	0.399564052393707	0.173885345657979	0.498356084991159	0.129666761241986	0.174537895821867	0.402949053483409	0.0140526416427804	0.0997099455627642	0.290337426947589	0.131683224541537	0.199095796063435	0.399070470625891	0.179179263044892	0.149427581732707	0.0595605621065523	0.158269642843194	0.26468525659485	0.173084243895395	0.357430883599399	0.0926507369138219	0.369887514498359	0.402703774970354	0.282540367736566	0.311844443034499	0.26974183318701	0.110182206571167	0.246413370798875	0.179859494487105	0.38060231714165	0.501631148950825	0.116208529312689	0.102756854318489	0.0729904901089088	0.109714636655131	0.298573954048911	0.0912837402815794	0.296180813273913	0.180823750887242	0.0197500385377448	0.458224089373799	0.667910966484268	0.317140294413815	0.180721732732728	0.252846563238485	0.116054047869515	0.309048440719689	0.254215124646214	0.132018479368604	0.0500700030928419	0.548713368894955	0.345565673079062	0.224153942203976	0.384449680290864	0.268342505756062	0.20118182529757	0.276326591691276	0.037823339011557	0.152519406041177	0.0897887919392338	0.17950388425664	0.328766893250491	0.0490034610780151	0.466691104877888	0.546937290020448	0.557897664480497	0.199674923365278	0.120618132597042	0.521111922945505	0.43754653559277	0.393587547106994	0.204871117358936	0.0463294829481176	0.0462686598612427	0.436932839912099	0.3774181613097	0.515743684426679	0.477308920933247	0.17952017879034	0.376168833310836	0.452644018871772	0.268390468921262	0.0618300854599457	0.266131330269353	0.451133496029604	0.425320004677286	0.0938916843922747	0.0573965875654475	0.662668231680863	0.122992267586521	0.456148401137	0.302264095108904	0.350561302126781	0.337109257716249	0.53446015130355	0.0650524971510297	0.304425076795329	0.311339567823188	0.316805983921075	0.160262461315092	0.360674993767132	0.323221374195506	0.204295673866225	0.420207851446707	0.36934588679391	0.0909151082183353	0.231805651941044	0.282749968533631	0.341932383810658	0.153920421159768	0.178496733971987	0.625265247198892	0.17292439138733	0.21072246296366	0.115238660380122	0.315049353592804	0.0119752027224614	0.33986241625039	0.122095433224651	0.334995258466276	0.188531483184515	0.363892091896454	0.0900918636586323	0.0281795895724847	0.307259409617376	0.0424510260326906	0.157742200637382	0.608974581096577	0.15488689929887	0.19638653855587	0.545933555330834	0.0833266447577845	0.448780226627449	0.315490763755193	0.37388039324935	0.566364682914604	0.374353782098365	0.554252236088824	0.266827806135779	0.419769968058292	0.227590306646874	0.452407802574919	0.537723934366852	0.465725784029138	0.116338618411312	0.481048860841407	0.307049973357339	0.469251698668333	0.326332553673354	0.176130290170612	0.358928415354543	0.26555656738819	0.243514693038244	0.174069172987276	0.232855817181611	0.372142061688425	0.276444188437629	0.0282994367787572	0.373516202214802	0.504517173204737	0.314964950927837	0.206802032651297	0.361764244973447	0.168809631503867	0.699274438678383	0.190527658340838	0.221312649708453	0.0438327537779894	0.243873314412509	0.652149681363832	0.418257913658697	0.607249150865392	0.11866065307204	0.292360513854302	0.102843057911455	0.278310072790546	0.512388699817072	0.14869167889309	0.153870030843954	0.552527361674635	0.122822989682477	0.473781665256124	0.269786538388972	0.495816178380337	0.390988264156786	0.0584073097109283	0.160792391133365	0.197615808021113	0.204317337212635	0.26583521666002	0.110474973450092	0.137320399108093	0.418942083442477	0.0730580796418807	0.566259216758085	0.547726551798198	0.245222883971456	0.498969403106185	0.442558793251541	0.281145490447226	0.0345686508466391	0.259019241475287	0.507427392813142	0.429267722249586	0.0875364136762053	0.0770603818015334	0.67002091407764	0.0999935237413824	0.475411230820407	0.30576645296562	0.40303999756999	0.315397084148881	0.552083660935663	0.0580537199751144	0.295319011613641	0.28765765908128	0.280448667700438	0.162461912492189	0.37952537921785	0.309238973308557	0.205732223705694	0.374442182310489	0.357410390075693	0.0999877593305238	0.234747063181026	0.273697621372264	0.314743696489188	0.12823900307663	0.175397802142036	0.660171888843458	0.139531052378193	0.203061596405833	0.103746896321835	0.307314098782202	0.00714562222523404	0.385262364240737	0.120005105349627	0.316989618015992	0.205129968581489	0.413092239205104	0.110702615432242	0.0386817461962559	0.321187334377747	0.0468535368894159	0.176609512836228	0.585894453468826	0.140141764628574	0.205467628543066	0.536247794225828	0.0797257005292493	0.417132554660455	0.339577855030956	0.404138027580688	0.578825893145229	0.362615374244943	0.527920045992573	0.272075825720878	0.435167428179645	0.253802302644295	0.459611512454544	0.537097022509217	0.473795365132514	0.118297027069505	0.512396811241859	0.295262953814456	0.487103557262109	0.314354051605359	0.158127688778609	0.314847228531933	0.233157434587386	0.281922134859207	0.220214841381042	0.20707869519721	0.408533157750382	0.310080086928618	0.0289882943830882	0.352608500399348	0.539093167352132	0.339704258041649	0.231499511285406	0.359753399874021	0.136721351241409	0.669603732225273	0.185584532574713	0.179975010320875	0.0529214434133498	0.229869972128056	0.635970747104055	0.412044541478307	0.604704612879486	0.111766575260853	0.282894197915324	0.119269183806249	0.310340339843093	0.570713639770559	0.171660035146957	0.119122190053704	0.561850639552461	0.112283935987513	0.44349072741065	0.292823976349634	0.503082810554553	0.406920499813274	0.044395644498351	0.15438499887861	0.165740490979146	0.176830508105139	0.275303507565285	0.125670394524449	0.102920391657835	0.434278584838928	0.0671409979651634	0.530231623655165	0.492856597164762	0.241393137226181	0.55111349527538	0.622190523614984	0.100043947641796	0.0436447772973183	0.575842006208114	0.166441144821962	0.586335341582716	0.309948657344148	0.24114606914702	0.639789396283926	0.189682538726689	0.24083580622863	0.144140990249485	0.263374638715038	0.297346597679831	0.41038250265495	0.0120426558584543	0.454180486980439	0.452354363515537	0.457044861961964	0.487227447198952	0.339485556211386	0.175539875630155	0.201213244113686	0.709824016433132	0.291746224402953	0.29292812602896	0.449998987554932	0.384640327797549	0.729279633279978	0.297428619679044	0.31780678192194	0.576912572651251	0.186938830327696	0.254697948697424	0.0288184521636543	0.325194364422637	0.011337527095243	0.440117642926594	0.115463398441965	0.531878636810311	0.305546831869121	0.389338874478494	0.0054122678991788	0.0987837829436148	0.118330753251475	0.164128025549838	0.0201385896288876	0.566968121035265	0.44937860452957	0.352050780338288	0.69429176045942	0.118999959517259	0.494431000101532	0.309007298240887	0.25763653788845	0.444499068387523	0.14707613337447	0.593844951172127	0.185372503168061	0.260282910103128	0.140255349857321	0.20062992387086	0.609456312496292	0.5476186861175	0.177398318168471	0.497000155805649	0.541224903482954	0.28834523971304	0.349336955908951	0.100766311591897	0.339672294767868	0.260387770438883	0.090840322915512	0.0649391916252127	0.212911146386262	0.416571617740619	0.0556561056239052	0.0255840849673798	0.106323815938436	0.0647657966686685	0.116351355343947	0.115758258019594	0.364449241843722	0.0905577822373424	0.690393011988937	0.10829294113877	0.073928148520583	0.0306934268049842	0.0677615992960585	0.608056027511428	0.36658358163768	0.63191017238951	0.0640979168154364	0.386876296390018	0.13278394678718	0.167776312791787	0.495592195636599	0.109606693255966	0.152096659229772	0.615437651656751	0.174516435261414	0.45160378051395	0.232961103546114	0.263447411336608	0.427941562250421	0.0258489214727947	0.134701978608185	0.16928588645318	0.224927571763777	0.591195169535328	0.312114974719469	0.226771679438966	0.561832834662815	0.0798766000770743	0.587952151864861	0.505995859367946	0.267248049634296	0.399179031376771	0.604106530680597	0.0770285534877205	0.15814175331671	0.635682300443871	0.275389373690923	0.687016315312186	0.358905600780994	0.283231706517889	0.541637871658695	0.162220814186081	0.207755496381484	0.20325676643284	0.248419488024903	0.458699824445357	0.307539222700807	0.0403222169011203	0.405502168717658	0.509939799054087	0.445015550202355	0.475642162950319	0.483892411658966	0.193128832334629	0.164222912447011	0.722806515434587	0.253410450509858	0.368469001420214	0.43206210055944	0.357699640014786	0.609436476522907	0.357436350152014	0.35767739355151	0.517684843105468	0.195725090247324	0.175498145257958	0.0517797501664001	0.212025770387409	0.011737923032246	0.519920351084276	0.116018328221236	0.495461869480093	0.27480354528469	0.400026395409126	0.0811037420530632	0.0859206375067154	0.153143412005527	0.170892905391562	0.0472766891595502	0.411994856036814	0.376057077452718	0.30599856502635	0.662711322686029	0.115630449017009	0.489001591086884	0.371039123038227	0.408858658982553	0.488523759984618	0.267602844903741	0.701242603223279	0.237260873556736	0.148406073400113	0.0670236515754696	0.257133215010394	0.587614243053628	0.484374563165471	0.164274334040301	0.463203554745953	0.623161225634092	0.301422098735847	0.505846105895734	0.238515708594632	0.399561583994591	0.237317086813417	0.106648411345308	0.17189441652519	0.354163947358587	0.404086070275919	0.184119403204528	0.0107667347825101	0.137256309038933	0.178944844736882	0.218114305586649	0.133344923360282	0.304365769474017	0.0551941616693367	0.620002135926167	0.143170762843544	0.114827401963972	0.0559458320083983	0.173956127508249	0.528180817300996	0.164862143433234	0.726644724954301	0.0434636712563521	0.377821212148713	0.146122630153276	0.157842103096943	0.371554982403605	0.087082287911397	0.243152656774234	0.790150246595512	0.194259764954017	0.396609176655172	0.175975168617808	0.247514139118623	0.41896983097768	0.0369568206187512	0.161125579778119	0.253799179724892	0.278563358303626	0.544710721708225	0.280035819009855	0.220579835278093	0.585706662156753	0.0476753793070363	0.682721004572644	0.464933865751625	0.231899909832806	0.47233033493403	0.405286209537813	0.278135264565519	0.0635777610421181	0.383200372258914	0.482608332048609	0.37825464300322	0.26168175133432	0.0691055017405721	0.142390142189559	0.367725594125703	0.448355048176051	0.362805659159313	0.445660492494736	0.43975100791178	0.470571969616449	0.0473772543091588	0.315364565153665	0.122279309972409	0.268072905366846	0.0398075934088083	0.381495552823213	0.325768625718914	0.0258324405657737	0.298552028898532	0.349020408586625	0.124011078452738	0.276725844994139	0.284078416071611	0.211434834903538	0.242688050908241	0.147328581517788	0.311527509146621	0.285129960495668	0.111452903155838	0.154861187486959	0.0723382474434066	0.0088298765362561	0.543942701662525	0.23685780477599	0.391550535010567	0.220265881786036	0.539159735300293	0.0586680305376419	0.0807849508509326	0.264348732646627	0.0671727621098238	0.125918410914885	0.503207847678394	0.123447082879205	0.24321332979628	0.552911867914598	0.132342635974515	0.327976559896726	0.198183437125193	0.341596243180904	0.434675607895744	0.181902147930935	0.4593890751744	0.147493798073382	0.319951794580846	0.256353717108382	0.316523844227608	0.509898748902061	0.425196220655634	0.105057358697406	0.406234080553935	0.333574577355965	0.589622229908279	0.457465223767204	0.0814553134370885	0.0854213001797613	0.110401498485928	0.205773663652727	0.219278009113139	0.0394141819223188	0.397404093707366	0.251674302693498	0.0318696367235599	0.199912381467477	0.317463155490659	0.128873853754812	0.204690584362493	0.304167858739604	0.11590803493898	0.399213647996172	0.127363535063148	0.252526741286724	0.128697461145812	0.399711976187688	0.516561111596373	0.410978968080951	0.605130250019544	0.130166771145473	0.314023089871437	0.214731544100378	0.148327436217772	0.248761603640746	0.107938921410803	0.244737644682406	0.517888800856239	0.112961629947217	0.237919732616169	0.30769253693658	0.432683367041788	0.264940834113067	0.0748461723113843	0.429790308881268	0.480481179466429	0.29169013892196	0.275382537007422	0.0889246843686127	0.129255732580295	0.255824238291094	0.108061228989689	0.360789634917827	0.614876994116093	0.411091161585927	0.497484307496972	-253.563561943665	-280.662947080499	-381.90092753235	-366.736148034838	-417.906277569943	-358.166902664055	-322.436141085245	-340.920425064083	-257.625840275579	-200.300556568016	-191.589545087352	-65.4895042043783	-51.1735180094541	-59.3643948656716	-61.4082683276027	-30.2096305623584	-58.1693059103036	-22.4072220398565	-36.4183856741641	0.723370819942164	-31.2287197538956	-16.0329443849039	5.30298417413747	-87.6740988121579	-73.7260798280707	-379.102022179947	-32.0826715007767	-126.56884303775	-9.87391176714141	-331.756061669923	-39.7434888483604	-45.2741039749464	-40.9491376822545	-193.805003375423	-357.517710546027	-65.5130486594894	-43.2001208634509	-61.3627557569556	-134.917843580847	-368.405801829647	-133.706581206676	-292.526763314686	-59.8454336499577	-253.812589148735	-95.8682397634741	-63.6433576844968	-332.709248621737	-42.9725700686325	-31.5277507168561	-192.073785413962	-187.221846095424	-301.253417759072	-311.197440772778	-109.203361918533	1333.38461257344	1471.59548962521	1428.32936207612	1478.15320258321	1483.23396593012	1617.96160311122	1662.32581901996	1597.89809259844	1606.28089894079	1625.51029386582	1574.37131311795	1426.75837284865	1397.9400200233	1357.5096784234	1456.3222415895	1328.47886610483	1211.62518782688	1104.32086722852	1261.26465124085	1239.78371874465	1344.68700327635	1344.80371721077	1333.14446479989	1380.4989466721	1174.63523608283	1532.38630992977	1379.17624054413	1586.58312731676	1372.40154034082	1435.74340492508	1448.26531993736	1436.13001037759	1402.93214217708	1612.03737631924	1538.46944601073	1515.22180330565	1391.64448767549	1490.06634346933	1620.36129228064	1493.68597545559	1608.41217900146	1668.83786242571	1473.78779000008	1659.22390410837	1416.41808844876	1496.12437143555	1647.63434988752	1367.9721785896	1373.30617621533	1606.01740865822	1585.46477494596	1623.1557996561	1675.83997177063	1505.56640173211	-0.0140747866698219	0.118999803623067	-0.1019866625988	-0.0172905403171857	0	0	-0.106756049259594	0	0	0	0.207110241123036	0	0	0	0	0	0.00223984976320776	0	-0.272908060373587	0	0	-0.405460144452836	0	0	0	0	0	-0.142463578800784	-0.0512002195131273	-0.0588226672983982	0	0.130644830481877	0.270368226164789	-0.0388224577608216	-0.154321197658221	0	0	0	-0.286569642086215	-0.0940568540437303	0	0	0	0	0	0	-0.0927129349975465	-0.124355831893248	0.0974286172299126	0	-0.182311686847228	0	0	0	0	0	0	0	-2486.60394315996	131.069480728994	0.67666576821357	0.00999596448748991	0.438571428571429
4500	0.420305108803328	0.267527895463355	0.248623953645387	0.51864304423499	0.516476614355628	0.197536838705446	0.00104582140040037	0.00117042702563681	0.371032209381538	0.00110229274115111	0.518186146042605	0.288015584794527	0.363627143614788	0.115546607516197	0.258418601497738	0.0589212306170583	0.0449092631990689	0.370062104308651	0.380648803887155	0.39197730028576	0.366530903399565	0.129577556180505	0.253838904113766	0.25990744201563	0.99877297048498	0.0820506984562955	0.222680142312587	0.269427371000439	0.228106391156119	0.162512878714772	0.22447555697048	0.853655465212139	0.00140444820241736	0.00322658942933554	0.131510315966187	0.139222736751464	0.0113584308142964	0.394556574812464	0.00127704698380791	0.486404342239133	0.187849725909308	0.471491344541057	0.00108952401018188	0.0419088332776421	0.338670327849451	0.0808591489354593	0.189123828576746	0.356013463914457	0.15857927777614	0.052290243610824	0.533915669804302	0.00113748695358863	0.724761884882791	0.33774852112381	0.42069715485882	0.439603536146945	0.888807092281693	0.721321508606532	0.845957123557789	0.41746998629261	0.312361911547872	0.541014753689236	0.450145581224967	0.678142787806176	0.121222353269407	0.519223028007678	0.163639163739858	0.760095811168292	0.273435517252284	0.133935747923821	0.51635036309484	0.222037416812193	0.276922298811346	0.232897533746774	0.345262975501944	0.159707267800573	0.0023081169261661	0.00152240939357821	0.211841195980343	0.282015790146053	0.363452384200284	0.00105734456197188	0.334557398419624	0.147011088854501	0.998894163562262	0.15849104193038	0.203904882244141	0.109357503880507	0.118941649148317	0.696413374562745	0.171708372434414	0.580270009132247	0.0437333044092457	0.422529054293445	0.108966407845338	0.317319252344481	0.265210816401116	0.00148394450646477	0.00405143102281894	0.806660368458461	0.0530100955532959	0.630062705445267	0.273765195734004	0.507283053346704	0.449619426049038	0.00291274541415752	0.00245661607867745	0.127465330106279	0.465178845406871	0.76078725671468	0.396884075890125	0.0012868462697048	0.998517748845297	0.000939947769501764	0.477495693306628	0.399919060473509	0.00130067792620506	0.587834338835039	0.426104368952403	0.122209870983617	0.0513235926329355	0.185887146385052	0.291964657953171	0.427691970722358	0.0991275510350524	0.0334311787598609	0.677216153317158	0.109440423689949	0.467000873521209	0.31997631586829	0.47289537738172	0.140166350135681	0.515432334273536	0.154641456158123	0.459734222539874	0.368330168544056	0.322556755859976	0.508434996943733	0.358172372266355	0.339577227701264	0.340036510486907	0.424627580213775	0.381234550862249	0.500991154027029	0.547897929804583	0.266031695433108	0.316282945722662	0.00142159970389695	0.328161120637263	0.611360310548712	0.189110815936544	0.10180740446317	0.0853005082296391	0.222957230860127	0.0120009071289634	0.635340277238373	0.00201258895593968	0.486112486736787	0.17082130455953	0.393949513178978	0.0906578594264224	0.00106486044932802	0.000881994775600396	0.0477200493987601	0.0020352339106978	0.584987364384609	0.299260410401525	0.106446772745045	0.292237400011604	0.00341708521893158	0.731225807023761	0.294615981326254	0.738856558583532	0.526203716190234	0.893236922210467	0.560532657334503	0.25563355483527	0.337754908674943	0.0795518351039917	0.488967334445952	0.720078548833421	0.447091532070891	0.138295974393701	0.798501732832434	0.404115836483364	0.529661432109713	0.290166610043497	0.459143981971148	0.487921712872373	0.271755308994745	0.0885488132022152	0.00336557062027096	0.204845605426825	0.213744814010869	0.260406321227683	0.00258458330511474	0.3466177616925	0.169295799919805	0.135041225934541	0.184098083145972	0.380873514394273	0.00222511176016521	0.998153388587864	0.227156021271242	0.00112314481590778	0.0712195399237846	0.125957881101264	0.34308024477775	0.466260135122938	0.70270390282188	0.124759516772855	0.521273239782757	0.00457459457878379	0.200259774793177	0.525052797113702	0.157289818922319	0.209470891181486	0.778126491138196	0.00128069088684385	0.775772476637894	0.351565340206706	0.531044155360644	0.513702153632949	0.101876068481391	0.154367100873437	0.221603047319477	0.191070454452457	0.258188415499092	0.341443304971552	0.155853100354142	0.410472076163845	0.0926269558999489	0.837946576024451	0.277644618620055	0.219785471124945	0.569724431620172	0.452194511852386	0.00366948924031658	0.42024781354171	0.654101846806822	0.160773970593509	0.450325927068731	0.313652800558502	0.315210286421219	0.572482753970938	0.00188528098041577	0.097081082180659	0.589110817725449	0.739756512968593	0.148528713816369	0.143741112784116	0.0779743111220117	0.380244180213776	0.134491820158904	0.383638090078405	0.308234266777497	0.376107306826644	0.00146752437793376	0.242051758041791	0.440971730355656	0.190205649107215	0.474843162374431	0.66554556722501	0.483124268270185	0.393227164148576	0.00232804789918749	0.174413478996908	0.734627581210191	0.148401866016206	0.199656461592411	0.00154576831869638	0.369161585826168	0.00285484972136352	0.998092393964178	0.00118142966423647	0.586426669699841	0.535665292024926	0.348553658883296	0.280865842021275	0.00202329661065243	0.00122407659754516	0.00332620939706362	0.0658108915341278	0.671824783227479	0.206049131957276	0.307749528889121	0.553455580761438	0.00128265430334714	0.810324360165331	0.293152799031935	0.818203778784765	0.655200385111013	0.525860820772796	0.887137812137639	0.447279920561737	0.231125076432793	0.137176068356583	0.470752714759701	0.535449934223455	0.673516229627561	0.00201900421264519	0.838539214194808	0.864472999997372	0.261121703418872	0.650023602307067	0.413961021865109	0.484339852027686	0.0502236115395662	0.000943103995756296	0.0548843691506853	0.263932607507122	0.379772756658498	0.00182066623224589	0.00557336501540938	0.10592380721612	0.43871998012033	0.146230737197647	0.00579025553839899	0.640018992224252	0.00189557127868461	0.763391681851717	0.0780331527289952	0.0790409553751676	0.0916624708266386	0.00127167243984969	0.305294994527163	0.241484952622534	0.828521585402766	0.108772788728761	0.595260289573766	0.00220198063136567	0.192878717113202	0.0992417619673205	0.00158838670308107	0.273221491312478	0.757152221347117	0.311220031031889	0.797168934738714	0.285553320575501	0.371369494502501	0.562570005953909	0.203506693534035	0.00119941508524458	0.00144979772091081	0.00111279691810955	0.505664460511936	0.266049301595245	0.230347855133149	0.598375548640607	0.00105668600860743	0.553543714918055	0.0764023803093495	0.050379601205893	0.6148282787916	0.414494021636265	0.00120934927492052	0.348815113286391	0.601379954405954	0.000854225579364895	0.538477333704667	0.368263510615252	0.273672416588104	0.4189480318008	0.0958144611212544	0.226837413013471	0.59065695444817	0.765971339965979	0.131327804172106	0.262260466572335	0.102801641261463	0.386882885816262	0.154168105253193	0.359540003494232	0.316286690766546	0.346360513517444	0.0766257585380867	0.27540975444368	0.463944907212416	0.229093446366827	0.520832277371117	0.590429157163651	0.428489952806382	0.332621571406396	0.00154130654751416	0.217316515547007	0.737652890927168	0.139866096288756	0.238658144852227	0.00132259059978732	0.264189317767466	0.00602754269849558	0.740915746914618	0.00317858789714257	0.484919729659652	0.490446873651139	0.295470235715154	0.225897190340131	0.0136050313345938	0.0914622750871449	0.0613514429785729	0.0520966522160376	0.602423416406869	0.203625779868763	0.204746468712541	0.537470016981789	0.00137608211661559	0.739888442219574	0.337341824019639	0.847349688549516	0.740872728601685	0.610650516006646	0.948724523732124	0.474811029644866	0.306492846763886	0.132980507314128	0.412284692109421	0.660847093993249	0.672864199619458	0.0626702914277547	0.882866442909886	0.750263834697729	0.310642342086658	0.661741013491998	0.467146883101388	0.495986898297441	0.0464459797745971	0.0191269783670253	0.184457149275421	0.320474881181803	0.379422657829197	0.0715135574491185	0.000974627963141176	0.21511896842414	0.418403324621467	0.171399500652723	0.00100109570966835	0.580406598668198	0.0018098272262357	0.755781503677612	0.00171034579912082	0.084574536054985	0.0810732597187581	0.0806909396022172	0.440340164543357	0.252880391357396	0.837020485270683	0.000959813833734774	0.591156542353698	0.00284831108286756	0.19083411898063	0.102056630498799	0.000944005539620194	0.279056614018443	0.849922831704088	0.28029662415707	0.746715384777135	0.308339892526466	0.44959881533072	0.594367602612262	0.155610278612244	0.00107545026130624	0.0362768719398474	0.037590395569743	0.485020264218936	0.247103054371992	0.287230427304416	0.656178490534786	0.0486716156262184	0.54862996563839	0.0887774047222683	0.0449562375156547	0.590459018215517	0.456964693628307	0.0496032593418258	0.393811893983112	0.544580230235866	0.189074289552738	0.646685732367432	0.446757794207546	0.428384419188556	0.564014189596785	0.0273816069781481	0.298460125117544	0.473133477850144	0.577550621457509	0.302838229835131	0.268202646329249	0.0724511188982079	0.483283336107763	0.396280150324431	0.386052671514237	0.492121133546857	0.557447425741076	0.0298307753876148	0.294417164504383	0.480084167086055	0.252795076005163	0.448263003563102	0.595551237269201	0.420578270850642	0.359558146895337	0.147327793949471	0.230483582594722	0.79533311386896	0.0792909077879822	0.352611788330147	0.0010890564696448	0.223841655774256	0.0052494866289607	0.672061792238869	0.0392574625364656	0.669923370254792	0.504003424174651	0.263881245066025	0.184577439293061	0.00124816328693936	0.171249473495094	0.155078620807942	0.0514435217402597	0.674713559355027	0.433095384427287	0.27159679488693	0.471096995259491	0.0012529704877283	0.80640907379999	0.382470428935415	0.83657543442069	0.582193055994884	0.629585514028258	0.996966559943664	0.608755488632199	0.176616500892071	0.0738128629445838	0.349020007810303	0.700482549045182	0.802754286526212	0.16127026605355	0.801060927384117	0.76378735712619	0.223371023016235	0.754177869908894	0.488592256834226	0.477402992839668	0.192306082327484	0.0776169840570032	0.136223144211168	0.295923031720822	0.338198819839008	0.00310060464943705	0.00917198549484761	0.180740528600873	0.276214602033867	0.164037249052014	0.00105194869443908	0.616670906215168	0.0274742751494832	0.8056917793208	0.00104161622047514	0.0557338294521773	0.0503605280041654	0.187349735004363	0.446484585365267	0.200968878130311	0.863412238113738	0.0804676707003632	0.557854221170105	0.000873362721521068	0.189754791865424	0.202534661282493	0.00147305236581047	0.359797368339265	0.869378030603273	0.179194892627353	0.76939000397298	0.171032077619913	0.242252865043926	0.670878237315996	0.121923774018515	0.0503589308847096	0.0817441785715525	0.000928789095938177	0.706436604337283	0.437324920589927	0.265029440979048	0.801794049644992	0.0454124220821234	0.661710868344633	0.134957812046763	0.000894000109537502	0.612875816347215	0.466929325787145	0.0607848121758923	0.221010410114434	0.590925301787281	0.321935539894567	0.708577157515893	0.382292528774097	0.407409392535299	0.620819054531567	0.0967466254670568	0.208771874896707	0.319342286143271	0.375125732088692	0.329867810358729	0.45413522510985	0.100308976111666	0.341811015527027	0.396163638697027	0.179610053299989	0.482531501476377	0.74147887483109	0.148492828447839	0.124584071961202	0.465675625311033	0.359264319840351	0.241991668623557	0.484304670127364	0.491945910302335	0.608844004858279	0.37324286744298	0.223526452706476	0.637687603052645	0.117601491175107	0.171076888264297	0.0521698925672959	0.246511520023404	0.0087105262670855	0.647928812672323	0.0776342499228639	0.577020583587931	0.421495417033955	0.354733138772306	0.0542399665633388	0.00154343094806006	0.052182222501021	0.218848455442517	0.00339254942559414	0.574609327404542	0.485489067204281	0.404278085947303	0.710030572894098	0.103396355694813	0.735947537593359	0.402208799476239	0.630895427797994	0.423225425625348	0.317323774486107	0.816487120401408	0.399390616434542	0.368723657455498	0.158696316783384	0.193080051561485	0.699166505040293	0.737768712706751	0.23183525949123	0.669596246438279	0.79495887543882	0.157645089219029	0.664580241547268	0.329881820574416	0.259194329042167	0.309855185125628	0.110056047095111	0.0748322289832169	0.384886297710292	0.402669091368843	0.176771538383153	0.00333120228397781	0.305601676894813	0.343859436266576	0.10737354399281	0.0575751083902958	0.330280185598696	0.00113921954018991	0.702755578116211	0.0532693295460052	0.160809986762938	0.00399584239928439	0.165022298669216	0.605307145582329	0.159210109993784	0.638738930103471	0.0961475401995507	0.422266856558201	0.0733011947894261	0.206237017945468	0.219948635856999	0.065252646133662	0.285131325390214	0.90669679961484	0.209736485349746	0.578211098798387	0.0850463584215222	0.310820756149978	0.49148565448119	0.0702343729284584	0.163378289597334	0.261546710571146	0.195110740266828	0.60627194519325	0.39227116578559	0.222378711293711	0.662369575271453	0.0700596758170949	0.799360957812021	0.525543179444089	0.171609589208912	0.431233683656106	0.637475002805946	0.057984005736199	0.193337534663379	0.602890190026936	0.230831589723085	0.647539440306148	0.351648081771544	0.282810335985438	0.612095409472825	0.120112133256536	0.180191877066173	0.231865355429824	0.242480787601123	0.45552093558484	0.313198486889771	0.0367618270473348	0.411845252689833	0.582189434728984	0.400286371807782	0.501111612958029	0.509541426388784	0.174601569606968	0.146584122879491	0.691059273029328	0.261782309717319	0.363927832638873	0.455775966720456	0.361841418156265	0.643062540726361	0.387666205580461	0.342217645339453	0.541643560073847	0.168325525801854	0.191711648479945	0.0314299808130528	0.222824241970742	0.00891574061548183	0.538599291733483	0.130264770210486	0.468889266067448	0.248598796914628	0.428533113673854	0.0939693832625993	0.0918022191290975	0.168701890821812	0.200216250449269	0.0401359946464258	0.382272448055944	0.405647644079658	0.282985570360056	0.692508958188705	0.0967994197569288	0.528654842136922	0.385812477697934	0.41883359980907	0.464262480267222	0.283385329611204	0.73343861370041	0.24418419828855	0.138494191565248	0.0396377817986101	0.211935967777515	0.60396662564954	0.444122560605744	0.186616632120572	0.422852367160917	0.618110512196466	0.302009531628945	0.577659468426183	0.227904864895882	0.432510179415905	0.292413455210993	0.0965392418283718	0.138652228909951	0.33093770564327	0.388809860088189	0.15936167697719	0.0168607576035476	0.135726817275498	0.201452479665888	0.210557176153386	0.137209667149916	0.328761513417446	0.0478397399196176	0.615736495648023	0.13012814395375	0.110332277525831	0.0601500432773295	0.175828187993305	0.559915360830141	0.168207357963375	0.725495392421098	0.0339631700820218	0.332962016056399	0.144188729378664	0.106381869566978	0.367915912312568	0.111112659455536	0.264456331793478	0.831451056391497	0.172357043755918	0.392105843731365	0.202761450055952	0.263619137176157	0.432224516500962	0.0329756457566048	0.188614783648871	0.202463530910805	0.287672951845705	0.501498140199986	0.310033678699697	0.217736696184639	0.605909760829787	0.0378712830277932	0.719445293128103	0.430162957218387	0.265570622661785	0.445348423478786	0.698515992386061	0.0714981601338434	0.0408358240340985	0.606299137595814	0.141964602207394	0.676842045456802	0.366763146933474	0.246308986257397	0.718155590584861	0.170846049327186	0.252921217948348	0.0903996778537821	0.235155648143785	0.359635507738905	0.383579247974552	0.00132485755910068	0.458797835739734	0.514498676868102	0.453301554029068	0.570335342453996	0.351888846687581	0.130737347267145	0.260459017337703	0.757777056580969	0.223482231543821	0.323749132087053	0.47123410627412	0.363736468314673	0.777051891408303	0.312168360602336	0.354332385214679	0.614653988822646	0.144249358122659	0.280586998669487	0.00187106628349112	0.361042617493809	0.0141425598539279	0.538614287970042	0.132369356478046	0.579765771564473	0.365972109867261	0.41053252268575	0.00356436963378765	0.0896218150597073	0.0752789192508907	0.170424369236004	0.00227634544996324	0.573984986129128	0.456809488918489	0.398149421520133	0.744915686376316	0.0898566058789706	0.465348782585837	0.356035455821786	0.322255605126143	0.464842676287893	0.178010707123747	0.576152013391587	0.200673443191031	0.262532871656675	0.179000031319315	0.144098258078557	0.675409644417498	0.60673049083077	0.212834506931914	0.53259250357805	0.544657161152319	0.31466018359949	0.372682183624959	0.118811069837883	0.39063021771401	0.299308395541579	0.0800340096056569	0.058066104269296	0.219363715390951	0.505655936367404	0.0014808190385408	0.0168335769803235	0.0798652664299659	0.0428028652548112	0.12170778610016	0.102894296449831	0.384710596146957	0.0897309826680736	0.767994637533938	0.081762155121206	0.0596899782261953	0.00137258232963419	0.0424843951973594	0.63694658949663	0.344416584320582	0.646092557291449	0.0392588959361235	0.449927279256282	0.132844792847247	0.211600523832351	0.568677261383261	0.0971234112860274	0.152519712524926	0.628167421630414	0.218288158911364	0.483926303964039	0.236346195925203	0.218593661545527	0.478339612391828	0.0240470644494179	0.1152336448835	0.148234100082463	0.204121228385758	0.648930784096779	0.36252234541678	0.268604798294732	0.645113397656714	0.065838072758416	0.671544295298792	0.49083543809335	0.315376180345539	0.430987883998102	0.514840883737403	0.139300187741707	0.138327689268443	0.524315879681512	0.332917455511371	0.575712527651422	0.403657002365955	0.159124301365175	0.435262249598081	0.250253261477693	0.208588542221253	0.312030647477396	0.307752560736652	0.404380023112788	0.418544671925735	0.148893019619224	0.385862513992312	0.491206451752129	0.326274543574835	0.49853049621411	0.359463811890209	0.287057458992841	0.194046391375485	0.572171792458427	0.349305761685493	0.318184556987271	0.422498378974774	0.171474092601795	0.624880845057309	0.344334992156693	0.266592614696193	0.507741950083561	0.0932814204461813	0.126414744670775	0.131374029340375	0.207549705510989	0.0187010294272648	0.543909484963873	0.138517595329131	0.464386746493203	0.20582366505866	0.420296994160863	0.117443823833635	0.0692108831221891	0.123253044429179	0.135416869356372	0.00282606029586117	0.381418074402384	0.307374251244652	0.321703751839226	0.705040657334437	0.0863287155533095	0.299092148440233	0.271657454640429	0.0686876465797797	0.446980989077956	0.177417396437907	0.766983764198588	0.00246227027440151	0.0950289015537495	0.118753460790502	0.314230882206349	0.562675422838922	0.408485862642477	0.179655754528522	0.392572921803748	0.584556426382494	0.353022157499855	0.475079315847012	0.183535460373585	0.411232238044237	0.212640688760308	0.0461996352048359	0.181762592106196	0.248057061874226	0.436693739231822	0.216774079024798	0.0201128974508804	0.1440807762168	0.22929817547349	0.284753604423665	0.120522827716508	0.360190020377924	0.0748174062637422	0.628880767950544	0.033676196533806	0.133402521964262	0.0817223581524858	0.216921276792954	0.534578977269752	0.0840438444007041	0.523034324131085	0.0726788216826823	0.229505574747434	0.115971638179479	0.110330246784825	0.369993082064857	0.105357877537231	0.19291912111787	0.927905436007087	0.234520688914463	0.3984109112433	0.284630707568803	0.340866391352427	0.302184638868825	0.0023094825084086	0.0891079873533492	0.321569558095891	0.291896403109313	0.491154062318643	0.211278734455444	0.228604625781718	0.405607548923294	0.107896464922551	0.622157576189426	0.450754144434125	0.200100775119034	0.539428173048994	0.469118318695984	0.220950201077619	0.0913671097578348	0.288070679952219	0.410551078493829	0.363196455415841	0.0886075862910267	0.0554557048311125	0.671807594017397	0.157850454014069	0.350798010226003	0.274909361547305	0.269810847409333	0.278808427721746	0.465612904172774	0.0890774779614183	0.323432909981414	0.308649429256871	0.313102177131978	0.221519840282956	0.401012603797413	0.288226919317027	0.228525679988354	0.510036245543833	0.385532346630781	0.118878529609551	0.256076635966855	0.337244115183534	0.336301828166982	0.185558224779261	0.226927915417798	0.606202588938325	0.163254679112245	0.160888654954961	0.122989973683493	0.321970526126254	0.00909361182360538	0.352386879822811	0.152730454731836	0.317935512471366	0.198668749815845	0.318483340568697	0.0926748300537386	0.00153250074481375	0.267890182920053	0.00430148571334374	0.119755100853894	0.576169222906807	0.144569060666924	0.225433178109578	0.505711019097143	0.093175881778865	0.424174034992775	0.366887951632787	0.371807122514878	0.598852713748959	0.321228579406079	0.611333944284001	0.235778285097011	0.419671496448608	0.241232805002983	0.482461539176869	0.503347876409733	0.405897037905487	0.103685923322436	0.465114624221182	0.337067953857625	0.459540986702379	0.320021474877986	0.1646700799803	0.290597023506049	0.270677026713472	0.245701608442102	0.202010684849198	0.218742890006022	0.355655144734701	0.27551815060674	0.0161190063736227	0.295392470372086	0.475517150740241	0.36284743741827	0.151783297785765	0.360084048990442	0.185838765242618	0.722238428918038	0.162504417244703	0.241604967282888	0.043468418479586	0.314350988794825	0.65550747946873	0.404685814710669	0.639975851608932	0.120395306784896	0.3464744653815	0.104016662000546	0.261461946385401	0.472690790804604	0.161749839970955	0.173883185274016	0.554217308792553	0.147057513459368	0.519789671853523	0.280163779927788	0.534130332777031	0.392449689171473	0.0560585216360446	0.147387602812209	0.178323641263017	0.198197640064281	0.267022158800624	0.105131582629154	0.159389932300582	0.398630446234219	0.06172732663633	0.568634699544258	0.593966864854428	0.269970452552862	0.465085651904104	0.43949486484169	0.257930167983796	0.037519974935091	0.267986257379229	0.478023822443943	0.418236332805262	0.111228920108658	0.0752525779704695	0.649910639141259	0.0901141853729828	0.492366609627683	0.248436073461565	0.35616599079597	0.304826526789353	0.491950801544506	0.0667457578318446	0.328457570897437	0.290960895770606	0.323431612409032	0.154517938271531	0.314689896483758	0.335214704151734	0.231777562171177	0.400282638372401	0.354513296459448	0.0967981994145412	0.227213784746302	0.258349897459331	0.342348565004989	0.103710779671882	0.162469920861287	0.657368612924196	0.116542090984929	0.236226768323895	0.102342450876396	0.295385630313549	0.00685474136872596	0.371735031296685	0.111484272779645	0.352388488675888	0.197475441965897	0.401266297011209	0.12727989695421	0.045404161732274	0.28614505970529	0.0560011500675999	0.179994404285956	0.595567124252696	0.158065260452947	0.230512364387874	0.547582168109364	0.0815999948044954	0.450250127432551	0.362637734272834	0.45385767406807	0.600828073954671	0.336369523573044	0.516169731350291	0.254951142875894	0.422390631170769	0.282425018025733	0.47159580430228	0.519851882229941	0.470900773399003	0.124441816345332	0.569227406918646	0.236299322155853	0.455880903553264	0.278142040179516	0.170153873071256	0.298476351072554	0.245597063470968	0.277671252015392	0.193017895503873	0.202978452247322	0.392979582199338	0.353884532549497	0.0352440393706076	0.386056481169001	0.541585774647876	0.312954818308283	0.24317046078221	0.376555179668244	0.180164428005109	0.657149541278309	0.179396623278676	0.187101453676214	0.0589643637854652	0.246757791225512	0.640478029141058	0.404100426904986	0.590257250163701	0.0873575638349466	0.267038788204267	0.113298072042451	0.27626023271711	0.574151479373513	0.180680003706334	0.141295758944938	0.599780917042454	0.109481083986971	0.471761059711042	0.281579742517668	0.524470091932812	0.404716646571174	0.0438508700148195	0.146550222537655	0.166546179589982	0.155769743576789	0.303322129701444	0.137474088649995	0.0967687265241512	0.51216414382127	0.0649960999333656	0.542225094633313	0.524015490926561	0.260725262970884	0.58278220931641	0.350115980427358	0.241520415318764	0.0704907552792508	0.669025865360615	0.578927959404768	0.418528480691053	0.196014000134614	0.0664557642446534	0.442037843197282	0.4517790258753	0.516980622099373	0.0762740081779565	0.375284231694279	0.289850199280706	0.713541283357761	0.219125849854018	0.136095049374123	0.175841786365803	0.0624673235153949	0.197633778666762	0.068752979387485	0.314680757223668	0.090152976119676	0.590912575028829	0.360483298744158	0.191613524853075	0.0343034879642542	0.166117234493081	0.179991892094644	0.153419192200543	0.145812206835548	0.264432272528288	0.36432588242842	0.0983767361728237	0.204154923526276	0.0748093972216896	0.0847566916699914	0.295843336766658	0.237896874457402	0.299977970615695	0.0667322220909624	0.543088864650171	0.206814859138893	0.231657993040828	0.158304185505101	0.0288538048759368	0.104839868757546	0.185355081934972	0.202311089407689	0.187843037759013	0.448283831692326	0.0711200069479778	0.241952945769279	0.0366202003313538	0.421046290735026	0.00169132306984495	0.162470983926264	0.363872056093166	0.00166031566890304	0.400445214009859	0.112824602481988	0.386549039623487	0.320058171227362	0.3987422303973	0.0148626384788295	0.284513438031217	0.383471439593254	0.679367113792705	0.62409322156554	0.141041694019461	0.178841389428989	0.00136321741977662	0.0436865853775382	0.375225474357534	0.269027388876285	0.232378665616801	0.000931364891300647	0.0524742501469018	0.466180064561172	0.467594642558532	0.357568276186723	0.114779447374297	0.30607752115607	0.270344091499247	0.382361825875937	0.0240741303634428	0.0653883013970648	0.0273757514334274	0.911834328895194	0.31444536655721	0.187397881351437	0.367936383789026	0.101334939765972	0.337460430618454	0.134288034326439	0.0561247371728247	0.165208241882323	0.165452506178832	0.177091696724096	0.486624413847222	0.083674299911306	0.358588931698472	0.320226514113685	0.32751899031036	0.259093143731257	0.0449690672104986	0.291217371110743	0.588109190271229	0.33723869868559	0.109638263755833	0.10593562089063	0.140643022537079	0.328560800403729	0.266385582903495	0.334445985845401	0.592215081489274	0.15628884408457	0.125395239709732	0.348161227594983	0.302335942916662	0.0157726685999764	0.530176824543605	0.470715137485265	0.426861767666106	0.209608184750874	0.00136226682440771	0.523039449049102	0.331716519191847	0.491567996242521	0.23382868717873	0.402250491650327	0.309039571825587	0.780731541952582	0.173305267383371	0.376942796385791	0.198524829885953	0.0536207538670605	0.109668682539772	0.00162329532649948	0.390405499024968	0.0624480945800267	0.528187670350507	0.410580953949903	0.303111755241977	0.0374978248441487	0.109344409443484	0.268935715268443	0.0596063709041022	0.133295995217687	0.191287594628664	0.296832632206284	0.115839348669476	0.146979383466229	0.102522366918713	0.0729523612531915	0.198601618944156	0.261756269132936	0.28326871305749	0.00249969198084507	0.548158284441937	0.173408337396759	0.210596371906289	0.141990930935946	0.00134273889114828	0.125693399842101	0.206804276843849	0.261730767007713	0.17263328944892	0.499117656128815	0.0967762851401947	0.23727177735991	0.0753193467318505	0.445780255896971	0.0351154671250811	0.177900472982461	0.283864309076966	0.119744052353198	0.492883382180353	0.264516890331883	0.370134424638486	0.357476453632248	0.269066081711822	0.00344424047157023	0.369402918363178	0.300867553658864	0.628637422989396	0.48622475265474	0.170291542575803	0.17295976964138	0.00125618988978445	0.0711660020383758	0.462330236187034	0.22099845324804	0.269024809841507	0.0280467168527196	0.0231789014968768	0.465382859827491	0.635350508174145	0.423268155457152	0.00220006168220642	0.226823479680808	0.289704483814514	0.391389914842804	0.0504509145742584	0.112874721788444	0.047233303755845	0.717636474496145	0.400980314377852	0.314342360122684	0.429385981771533	0.141100927437733	0.344929015366973	0.250003982243128	0.0369937969752355	0.00142303581261507	0.183249424828409	0.201960579179578	0.525404844930342	0.0724807256707552	0.416030906489532	0.269054231957374	0.495291082217115	0.315187590040799	0.0721300429643518	0.261842564467762	0.604056854397402	0.580195859747616	0.0348628198839513	0.0711532633580268	0.122289264112076	0.29735934223001	0.218809847306239	0.282734134872988	0.659883438879841	0.150660034208029	0.236579954181538	0.222195300035182	0.283181062562895	0.00169520316975581	0.568045041601959	0.309470364671849	0.328679223344848	0.223023026051528	0.116086572929384	0.416085537550124	0.241121936962893	0.534633550622581	0.113909728494819	0.291206122045888	0.354763099828687	0.608130572418947	0.124100402429544	0.375233860179025	0.192049735438441	0.000937497574465706	0.168042766589527	0.200366727449394	0.476717770586592	0.0617668987448921	0.599760866611479	0.427139107294212	0.0013008113942117	0.295096781979648	0.0778620934066336	0.304503179052279	0.095508076440247	0.0326428994012162	0.200681135706508	0.283506087157349	0.000893212498522362	0.121486598301897	0.0639462915352847	0.0509470832260242	0.52240213748371	0.218123809517715	0.230580827459386	0.106805619354938	0.57571224429754	0.14635110126323	0.231259762490018	0.228807336787988	0.00152886594156997	0.0481696683206213	0.0490747332763568	0.0327824294901132	0.251953528971569	0.56360429599028	0.0429688135132881	0.171872924312567	0.0529920391804529	0.308411434229169	0.0913353261549169	0.209516230384707	0.412245323905253	0.0346181868720993	0.391448975543269	0.248304986723368	0.333105549739223	0.562955458430098	0.405416773198863	0.0596740777790684	0.207375612619678	0.394429848756628	0.607427051069372	0.395112352831231	0.142699266755632	0.206217401680986	0.0418391175524189	0.00103382796135219	0.35855926486533	0.137477043324959	0.233348842926773	0.0871839451177807	0.0404248576880176	0.347776602752977	0.582296112686549	0.435585046115581	0.0831170838882463	0.182246751687781	0.204121810175369	0.385266518424085	0.00874030760350952	0.201996147168446	0.093411810205093	0.725746225774078	0.54804841274813	0.38158642104384	0.470271192117239	0.114847205842798	0.282061322841225	0.160191201696284	0.0250277569020093	0.171014107836682	0.184353904914445	0.089454238474213	0.561361764899484	0.00113453917573141	0.330761767716877	0.21300149953209	0.456090683338984	0.162746935261402	0.0341255555278765	0.251473296812969	0.563768453201366	0.453944007898349	0.151359204947315	0.0231471465078428	0.243274383690168	0.00126199568282647	0.332239275626937	0.161507132032298	0.612043374422257	0.179630338150203	0.15139395988341	0.221690332254135	0.271737301100185	0.0014870862416474	0.306394400129415	0.413898233831181	0.402271850438545	0.135608562272749	0.115583410733988	0.386620015756491	0.217221972063534	0.407315380082424	0.223417122365805	0.310872316978683	0.195620468649515	0.593643872870219	0.167046449781125	0.235109177818991	0.177353445009877	0.188894594201946	0.128975884012001	0.251294540567342	0.482903114078128	0.117961986764916	0.509617534269412	0.422701853613199	0.0989033321517876	0.152851128781351	0.132132082578967	0.242203153387175	0.214490813439635	0.226888689115795	0.313231079681505	0.267476193491432	0.0799629010286714	0.190984592583325	0.0253771412710861	0.0448642692928657	0.452988780357455	0.246925031965253	0.217619853606641	0.138320847603037	0.460891771008254	0.148303338274035	0.165707173446622	0.390224137146858	0.00342459026327137	0.0831913650026843	0.291585016256178	0.191244131531342	0.191825022606715	0.470894397454517	0.120726676520703	0.188566267939377	0.0208714128064268	0.250221514107922	0.316972921007533	0.144085248399988	0.397842036407002	0.131759443560223	0.428891519549541	0.298167123160198	0.302349094090641	0.479254499385531	0.409881430468832	0.0519685137890443	0.33656257118998	0.395647818695935	0.383259593835809	0.404209162048583	0.139297256019455	0.156643901092297	0.11985782604021	0.0670654062065701	0.437953958640716	0.0975218422834437	0.27123604587312	0.178683474209611	0.0249013635240445	0.376425755394596	0.505095992802837	0.295350618780737	0.182368858943008	0.233050122419991	0.115780293802063	0.429591648807971	0.219600061342048	0.193170214745715	0.0568088434874347	0.573596248158314	0.381824520752039	0.32871132835051	0.36354362721577	0.174177684110663	0.265748780453096	0.227754714344859	0.0582504075481472	0.16159966044042	0.126303137004869	0.0998033351870884	0.451278839092429	0.0672448536090517	0.393983286550749	0.40626154205597	0.505484059622125	0.157947329494804	0.0860507596136511	0.370589102822363	0.46922270070058	0.351713852544437	0.241895462825438	0.0905810546661641	0.0905019722023503	0.335764705439709	0.29168681079522	0.377230327797993	0.450459523175734	0.23439075473777	0.314255777298907	0.372231150001952	0.214104331129065	0.00236784892950501	0.365646955382233	0.398750278018405	0.257615348721767	0.11979312146835	0.0453691466829448	0.220229770389548	0.257894119447716	0.434081870443642	0.338377114312705	0.423499683313789	0.15406420894073	0.634156943340079	0.195183817638154	0.182755466410516	0.386841680425499	0.125946352562589	0.123147547017496	0.277125674659346	0.484446356683285	0.00171797960690732	0.308970490956851	0.384603810886282	0.189410486925011	0.236257570888099	0.265129645297929	0.244548126222313	0.0508609704619029	0.265508667197512	0.259021478913072	0.22902824773125	0.0416456921118069	0.251730719362542	0.000880148871750735	0.00209946761229032	0.52871101655881	0.276140468513466	0.226239875779167	0.0468026443389565	0.625173802013752	0.211690971577646	0.26934153679431	0.359162358532598	0.00190940014281674	0.00125286143527856	0.343969973871146	0.110205487897602	0.100598627529846	0.534732338021152	0.281300276449695	0.122326967292638	0.0147376696374435	0.222740522709844	0.36646971615197	0.19451792428716	0.560771833972282	0.120631893904268	0.482681574210804	0.281665573148563	0.294810883002014	0.519193007979045	0.252775841698353	0.0472614941654398	0.426477663592131	0.305413271143766	0.157256491181661	0.277941162775505	0.117438837905474	0.136627064590986	0.145619899512676	0.0441939801331223	0.368283311368451	0.159490775997359	0.167483107595573	0.276635745410571	0.0260775307675191	0.53180228876198	0.994430777328896	0.233978984577399	0.326915363909595	0.131345278840203	0.164786442359015	0.265457404748537	0.301148203222564	0.0812526750095858	0.00179555824896172	0.250603259883861	0.264567188445161	0.450285586508576	0.0639628644817178	0.0680609111401614	0.207904851364511	0.23728766756494	0.0128365174286693	0.0330817933436383	0.128578814229901	0.121433859025729	0.310709658777996	0.119672107478636	0.399595785848014	0.51121701607454	0.606617862570239	0.223306980652991	0.202037354330279	0.395741845538662	0.299666824519808	0.223937548491629	0.195280501408901	0.0261127003402402	0.0836178117979574	0.351842719169089	0.434852071562584	0.28788052333243	0.376415507576676	0.110285361402326	0.208164617159555	0.00155637304960316	0.08722697747794	0.000962575962542678	0.530542789498389	0.359889031109109	0.462091372280533	0.044254481046119	0.0930038243230406	0.260634104780574	0.592205598777534	0.289838779202745	0.534068333574106	0.383664044705055	0.173442033802431	0.750126924684712	0.200354514592466	0.0608903280165739	0.517724359324958	0.114676680093534	0.0317657465698076	0.137378756948863	0.292822684244319	0.0935962844386399	0.438886109299448	0.121384204718595	0.421409943385998	0.32204349895428	0.239096898913192	0.379610387274544	0.0553258701973819	0.308566962077947	0.463924876636473	0.310416830883571	0.00238276511475796	0.398759870553162	0.00165633047941281	0.00116710485679358	0.375636162019721	0.0747430268860643	0.32634235558307	0.0673983146487214	0.884914058534238	0.00272144655930868	0.00245660211828858	0.704366765654133	0.0916483145482053	0.00329017152737868	0.0635520493966274	0.342001046503065	0.26766073327612	0.776184695785173	0.136183015732862	0.270840320286322	0.00110241142487923	0.0479902389709351	0.566651575809397	0.0528622098029452	0.645899833280687	0.0558892877368773	0.319089579364206	0.182274486618797	0.135484082802372	0.810723646326308	0.175327533301546	0.0012449595299957	0.397623479120334	0.183941508887589	0.110300396486652	0.308375132551865	0.103601781158304	0.00225932383201414	0.197662134126931	0.122978521700925	0.580751551414412	0.107569705961666	0.313145005850018	0.45678461122714	0.00126085084979774	0.0160268831753286	0.148783072694238	0.309635423707294	0.405097060655524	0.205580029139014	0.00156155752107671	0.193843133494816	0.613117307959197	0.0285373356737309	0.00109298868021667	0.0292008015523054	0.149502056820399	0.858012862281815	0.445537334294669	0.494959496368577	0.0223257619935457	0.386068632239356	0.00143129140146458	0.0390433162934378	0.00171416659083039	0.00170088670307772	0.283581644183766	0.0480032547707363	0.546752085357298	0.59982134857172	0.669069441928472	0.418193849724175	0.318997725661123	0.427506726508833	0.411020692550837	0.0806790145158342	0.40497523963519	0.210193876960001	0.0918656611989566	0.577335177094767	0.557003846193245	0.372320787294078	0.054337017824697	0.13194321708876	0.0954477085080795	0.285431662851406	0.134604644838079	0.00259842303197715	0.543164800095133	0.393859478765391	0.15170981917203	0.00121732553881399	0.13483789342304	0.00125077163528035	0.468040174858712	0.0455491056548256	0.0486839803938912	0.0774897955207369	0.136083805061369	0.306221099124591	0.141779042522353	0.147024509626854	0.513137111531832	0.0021306712311694	0.070940577677879	0.219023494820862	0.207601441968772	0.0218973444997695	0.409713751282117	0.346920651304305	0.118698816492305	0.214192292980221	0.200197134642179	0.0786576631815284	0.00109010890843494	0.313994401763545	0.422675761525077	0.10553491822697	0.00116299010966357	0.362197916159708	0.00198692328941277	0.0019210060590547	0.326878747926653	0.114405144807922	0.202233783766212	0.00135138078350483	0.475813258188115	0.20022947569348	0.267488302866767	0.509022156219892	0.00124696147701074	0.0615993557255784	0.403450990446226	0.0359185069854152	0.0657748495838193	0.386742829177295	0.268628491041287	0.00104016005814603	0.0010190527535885	0.173245832465034	0.0661438982510868	0.155990442463517	0.427762914233366	0.0116167120567039	0.513696254653179	0.521912769469037	0.0723822130080821	0.532716819129588	0.437259599300417	0.00176950264705551	0.535182455633813	0.310831803403969	0.158036419829449	0.315614755806815	0.0248930789689114	0.0540696551903341	0.00104093263560561	0.00242199887968079	0.503115057990515	0.259890522052254	0.0783728710631066	0.303296385619045	0.0408468875029279	0.101933662682299	0.00209437118281044	0.00102908964984533	0.43253122963494	0.140329532214216	0.123691328198752	0.44417889023973	0.414414421930164	0.0739705497906151	0.00344720106610227	0.586801642491158	0.170928402118541	0.56854884032569	0.308087394790709	0.177251250730795	0.136535113115661	0.172533158739281	0.00688455903866817	0.00114537605144657	0.000972943662830675	0.0881437769804464	0.156528414300577	0.181450169524091	0.26340354362116	0.899328200106513	0.878535200315836	0.132428776198537	0.215276536221339	0.420282968489357	0.243428257481775	0.177149902486003	0.0952344605082654	0.00104178381393246	0.0324614062421478	0.00457071054038321	0.457291422924571	0.598698586233897	0.224211988473459	0.176237845784626	0.260869118968506	0.12117869769583	0.362885958591127	0.00169868401779594	0.0571951048268633	0.527681430989459	0.234418473402331	0.128550835329839	0.0614875845371857	0.199368424817384	0.468135771825323	0.47781699943932	0.289586446336096	0.386986717224518	0.060480280635694	0.500198170947024	0.222415718971831	0.0402883976814006	0.217749794117527	0.16168905302751	0.13853311215314	0.183473623440495	0.632990064732601	0.0270632785778575	0.51840712697506	0.615379786868017	0.153281009027461	0.383153153752127	0.24714019477355	0.365911622293679	0.119305498171161	0.281358504702937	0.0645166281208074	0.145123871758092	0.0380526591582958	0.214662648050292	0.00102995224395435	0.00275474488553931	0.582447011047315	0.224897134260791	0.155765901281778	0.186256826058561	0.0966289038237088	0.0404970489948883	0.0609430251920472	0.506132944887869	0.00315203595212379	0.0657139032319816	0.465379292772977	0.0264295756011879	0.316462430999933	0.647491869318558	0.364815696543039	0.0602375117942706	0.00212152988760893	0.0648208062977745	0.328142068571891	0.217489707216314	0.516031398233768	0.218475390713514	0.384159832651751	0.0181414923224758	0.227099011938535	0.512959209909441	0.299282268504603	0.0884851425434385	0.384172850614769	0.149725818433846	0.145316331552855	0.462823725643997	0.081127872787284	0.184690631746995	0.125914975140057	0.00188686087172346	0.468358011865324	0.101730672803709	0.197115843619539	0.354667553329538	0.00941996140797272	0.0558696889488926	0.209673871863233	0.189125342251174	0.45801126899121	0.43623235630439	0.0529741169418903	0.519126003915659	0.0821710815955511	0.106204005333173	0.0186777035290975	0.686224164021795	0.286456318771029	0.357260606712607	0.148979260298872	0.243024190737276	0.340088956142246	0.316209026075999	0.0018033923266211	0.059590287610224	0.181930193095152	0.0252304014727476	0.158437802144931	0.0984168011109905	0.694367053310794	0.444051090777523	0.659486340340622	0.164706863940036	0.310963471058506	0.606317184231342	0.273145749040519	0.291672796701138	0.411107577100425	0.143323091150134	0.0670999083480044	0.466211063616865	0.470754949683485	0.256891510136427	0.346078860833499	0.0924852282725022	0.261615340445872	0.154767508182913	0.334302810385241	0.048364450118407	0.267064789509845	0.297940190076146	0.186249607572654	0.00159349060002448	0.0634434268187294	0.329626807842435	0.367887831023128	0.407943199633779	0.272212310832745	0.379181448518474	0.179032182897626	0.456297436255838	0.139588586418463	0.0548506138025347	0.301595575748633	0.150783217316805	0.0651851213694641	0.141350926569595	0.434890260746797	0.0642430569045335	0.355441108756532	0.431707693535504	0.000953766167868517	0.155880268750219	0.107820976359049	0.266252217675234	0.147291611643542	0.270240045564994	0.334249221001066	0.444950002577155	0.0418528577231009	0.265311816638346	0.0239909317076134	0.0332662453409865	0.387234621907785	0.311830227778429	0.216910167256265	0.135534018230617	0.582307804358908	0.0051407407400452	0.263770583442525	0.362275083075825	0.0291493756213409	0.122188368321511	0.285385321928878	0.099708464940076	0.19370423475697	0.376429130062218	0.128733347862811	0.192945854894921	0.003045254683422	0.00223962701110278	0.270277096539157	0.0724480601625227	0.240186792260345	0.0707234908307037	0.433287934209796	0.27880338618161	0.00100145796740817	0.244547825359434	0.207867644895015	0.000904100996567489	0.311784809423217	0.10187914277606	0.379521563572856	0.512889268001034	0.0903847257473931	0.0829913290127954	0.149555006143044	0.00108459271517142	0.372076466653396	0.0200882788155835	0.227938520935553	0.18718897946458	0.00948879725493622	0.460292590655756	0.624833044951241	0.263435692261071	0.29509893840942	0.00114150994639317	0.141329485977146	0.310494732700798	0.250303133059541	0.12258904888359	0.0550470441184384	0.454620906778106	0.235783855810797	0.41252732138839	0.285021514163613	0.272351318149861	0.0458117576826676	0.303255977410914	0.038590302035069	0.152811821674257	0.137562787037775	0.19120326896445	0.272612032896471	0.0896540853754874	0.432241827030566	0.457515523272126	0.521360013510351	0.233216727654247	0.0995311867976091	0.402502683055814	0.424415427532904	0.422831354059234	0.0911149483029676	0.0650891138235879	0.0640578364836022	0.283564177643237	0.448219508208029	0.431143620120103	0.375075783142602	0.170008662405731	0.425435374658201	0.249919521019241	0.292327539452499	0.0315955788565646	0.262864733327299	0.41876374665449	0.16018027043994	0.101193909675156	0.0818528070753875	0.274611560099414	0.248472097248228	0.298708075253265	0.326474101755895	0.350582396967872	0.182969247695596	0.454435873874463	0.0789797341718932	0.205989282695343	0.265353163402274	0.196681167376446	0.106084136324066	0.156293874318103	0.400725587437254	0.0229687678538269	0.292569235045281	0.465792793974795	0.00126502410777495	0.1127206255821	0.161560030816606	0.267125903284264	0.184784413654227	0.262455545871753	0.300269459286356	0.318321098278044	0.0688995097145422	0.184959265319703	0.00139023263403341	0.00896055285432562	0.476945663709858	0.221018707917192	0.326617444523579	0.147769641500736	0.435875048480127	0.148189607387156	0.218998750397121	0.33348238892963	0.00156802294363592	0.0937129403983935	0.338102389473503	0.11641969752485	0.182017666755193	0.387806873496091	0.15651930449138	0.202163842811972	0.0474150811772951	0.134297500088393	0.197359157415098	0.183685930347027	0.335088783224812	0.0585185358088811	0.365070052830951	0.338951340976861	0.232907316252506	0.316213448972035	0.248740658504625	0.0861568171391156	0.250022251186113	0.223958172116658	0.352718143573118	0.544226444074472	0.130306542746561	0.124515380027633	0.0999741236803252	0.100827736811209	0.314276994377792	0.0870183737429093	0.308435351116826	0.141074134154707	0.0100239311633007	0.418405112615462	0.571523044318127	0.223555303411026	0.234447609347082	0.183768746527182	0.159207921246842	0.344169170629417	0.242945271708294	0.189306900839625	0.0357556128883091	0.538585403179959	0.233094640948095	0.304576373852772	0.344915543667434	0.313784566730965	0.135895314802049	0.330050908131675	0.0483852388740406	0.214126564389585	0.109666247248064	0.17666410628804	0.425274148213826	0.0586565976824038	0.434025193343282	0.498159924345491	0.534057296430498	0.218159071566878	0.0862484180280599	0.455290878090377	0.409209910857841	0.43115842223458	0.212183256215898	0.0527075804900267	0.0155356944706054	0.449462389498732	0.348076347684874	0.494159191271605	0.393761266358677	0.146706289223686	0.326795703621428	0.304515065088926	0.287409742525952	0.0416682090024718	0.305361170976668	0.578029515316145	0.136182045459465	0.11973986340055	0.029349880946211	0.227120160897683	0.424655887591951	0.542290810013903	0.46406794413813	0.500416090619738	0.385404015501929	0.493192576284681	0.079896408854876	0.233359258248797	0.0950241940111215	0.205997328851252	0.0426419728762944	0.353785754398851	0.447004399909041	0.0300045213786514	0.329235409584504	0.344454238087656	0.0398975864464991	0.228951968105373	0.0488676278626489	0.339934621672094	0.193352947423862	0.220781694804457	0.36322733487623	0.421600989668166	0.0457777232037433	0.223903159607482	0.0622736492201142	0.0473669436360249	0.298543755895668	0.267236753355285	0.342967963341417	0.175248527447556	0.603339168837878	0.0997438562572817	0.220146136243505	0.265046083305224	0.00183113214875351	0.151047949693327	0.430027572774133	0.111695494904664	0.205884909495341	0.348451346621795	0.190613840213609	0.242026854048443	0.0408447517569357	0.314205726319774	0.208690240840909	0.169158664144831	0.388497571651197	0.118894484699432	0.398217923132924	0.294614253155312	0.366325390004984	0.420459243880472	0.37906204719668	0.0902504004738806	0.18669747451834	0.182720115366803	0.638037790518894	0.47155747185511	0.128923394103065	0.0675414881328365	0.10569321468922	0.109142286722014	0.373370925782516	0.0706251258976553	0.337466319281285	0.182449214266998	0.0220484475616165	0.491430899753737	0.712180106658007	0.298625227396352	0.176997659359968	0.231192504513253	0.132630372809575	0.277647107155695	0.295501160740266	0.148935408950601	0.0683541269429171	0.600910547345141	0.289246642972157	0.286103271688786	0.534875458047672	0.300273145097982	0.182622287777338	0.317103906849877	0.113306547538563	0.137437473116083	0.0966277201888896	0.219960436650975	0.295975547750247	0.0358774259172169	0.407191559587176	0.361762684756462	0.505087121155531	0.21597315914485	0.160829997705097	0.485524295414654	0.553451718639745	0.442332800163228	0.127699839364451	0.0437629965253649	0.044498222485697	0.227055276341357	0.135639071147528	0.294757136311073	0.670354520094463	0.168169079287709	0.433707461630209	0.261145999960079	0.315541951031223	0.0128230152793923	0.359880243427333	0.437182960668851	0.0721614705367811	0.115843711963513	0.030291837353216	0.349258317255994	0.387193158637451	0.433402939492232	0.145371524536559	0.422250307015836	0.260061774537905	0.580940914264365	0.157674428670532	0.09248839737876	0.295827802396266	0.124523645424136	0.0814473071283749	0.239222862338306	0.460775766785419	0.0356744824984394	0.29124541150956	0.461669139042774	0.0585698211179853	0.178510769706667	0.0770552894557801	0.241793094768985	0.0918879935597379	0.165768945117915	0.235758326902718	0.363446242918923	0.0686020747993071	0.323731213691814	0.0447781864144586	0.0394950073775321	0.367667237489644	0.255626956223729	0.236239024111922	0.071118438569156	0.484442758266827	0.162880523213535	0.275815869423262	0.455660311164519	0.018701123247097	0.117550017228628	0.220199506909945	0.137475387282882	0.169839883483625	0.425488924809047	0.287695601988456	0.170612487658483	0.046622472268426	0.143849436199566	0.241499207744298	0.136676706798853	0.349898749324572	0.144552704591578	0.415573430189675	0.316191961345267	0.474693682138556	0.439808132062957	0.231642517308797	0.0106184310221167	0.271937143717812	0.30601165973333	0.429232341812753	0.375818976531828	0.153108858299766	0.113437990247265	0.118433990679562	0.0264460904637636	0.527128470468431	0.112027182628743	0.0799739851796178	0.238089531129929	0.0503694573542203	0.544551908558731	0.633987570016853	0.242186347977008	0.328240416555321	0.21379014624903	0.132287389495475	0.378344578825658	0.232952764236552	0.169964915424105	0.0394370540491089	0.54568740248474	0.228764275710777	0.525096399846901	0.186253592594166	0.241971890124792	0.241432889942539	0.33065820715429	0.00517889648445772	0.180210151459913	0.186065685780045	0.147835339907599	0.411490888215152	0.0185442250744221	0.327240493482483	0.497819913221547	0.559910270261942	0.121881563871261	0.174034525359942	0.479371563544345	0.418317087544922	0.366753608087278	0.271672250906453	0.0688653920999095	0.0065421566382875	0.32919411995222	0.432690981642062	0.347088975517815	0.269012653723684	0.143271150459779	0.213155167343993	0.387795268284528	0.342862686970453	0.0774921817582708	0.376249091046417	0.458054400099925	0.417082427248113	0.190898504426199	0.0335208094394906	0.0351732429277178	0.405376154585761	0.441016692827755	0.385143394472706	0.468823290079586	0.575017841810621	0.577223329343985	0.0351194427957137	0.280916475279497	0.0696060134367624	0.261051661038137	0.00178627133042036	0.391681915189777	0.316030250949301	0.0372648624439525	0.201784208713977	0.263057866463931	0.118958380995395	0.227802384174581	0.233521669820741	0.152571920697003	0.311140912720388	0.124714229507785	0.328431967293949	0.386561094199053	0.142545491198502	0.119203521247947	0.000997478231717485	0.00942417534788216	0.514243030895709	0.287441788440515	0.373661569619278	0.227287969235324	0.512809632932425	0.0376956756312991	0.061981721132379	0.270556395674118	0.0872544694505875	0.162559085234727	0.583351489958091	0.0568466135096348	0.219418260254454	0.559836476307219	0.129071410820947	0.37468919179518	0.237646870726764	0.316029270621877	0.450192216814968	0.141670475319848	0.426188906613923	0.177620447343035	0.226215421237301	0.17910583214492	0.392741569972617	0.370462832443329	0.444945372902272	0.0448279953388055	0.387943899515114	0.354913800651575	0.608192701533404	0.423788148719008	0.0634239338815339	0.0420030051335677	0.0989488180517309	0.204555173504751	0.191861255469463	0.00121368880987225	0.444471032950757	0.288778935308461	0.040984795515784	0.0685042934448565	0.222895955158772	0.0560470347766421	0.271555220969013	0.233813019441471	0.0940387216461549	0.265606976927328	0.125284370989855	0.224870433508531	0.153063813029904	0.448097397438402	0.534837529467269	0.464115934580527	0.555204726891842	0.133925252377072	0.273907743121203	0.203155735682289	0.162868491811831	0.236271921174809	0.0728071888802799	0.242007799347664	0.440857518517094	0.0013278002986901	0.249100540340175	0.263144294804537	0.346272167102957	0.244864727105569	0.0284708118371342	0.515249446820656	0.52875253315255	0.216672439049874	0.217201292343834	0.0259940244230323	0.103197569992806	0.195466865735267	0.0712465844569237	0.347755051664176	0.681061651562341	0.447572418179356	0.469320775529961	0.191221288182866	0.374976089286786	0.0150701878711661	0.0671568620174356	0.348208934835353	0.401600615772348	0.200524708372943	0.00135298527644671	0.0647016373188447	0.230060796257076	0.613804558905221	0.293686647023219	0.385009527319008	0.59823458711807	0.478166222216506	0.00185937372270412	0.164613291259437	0.0516662419481558	0.313599759923268	0.000984117630062948	0.515371574115292	0.2257112956226	0.00307370701155968	0.045627952308772	0.367391099553748	0.019924999993564	0.269503219515983	0.112366429924745	0.208174767094245	0.240444922772348	0.21170775509368	0.146148225033383	0.533704373170667	0.105055349360565	0.0011021535102855	0.0463893019013636	0.00341377338386307	0.795873915125474	0.253218663127913	0.333240448179543	0.369050003668838	0.319955479393866	0.0011241827229048	0.00118225489330393	0.186716515961788	0.178210035634208	0.144435726043728	0.388669156641404	0.0958796125484462	0.143483490016308	0.758983812200765	0.00170991717471563	0.418238557561715	0.182865430142425	0.289761795410042	0.411943591213534	0.136657637110595	0.416849952312894	0.0567635297950895	0.105216434186363	0.0851822470606578	0.380177070928994	0.0714344831768399	0.254985237097604	0.0717350708891549	0.306949405629786	0.55524030689372	0.397259296594126	0.487252146473146	0.00118326737725285	0.0757748014030517	0.0349260498868888	0.313932972044924	0.115350674115077	0.00161774902984795	0.208254480608548	0.422917034338534	0.0704823072526749	0.0025571567379293	0.000978493738355054	0.00107262492829243	0.273808609660057	0.239767081221059	0.124370720220129	0.116604121637935	0.0925911567944774	0.307760338055368	0.155208765450859	0.321133698379287	0.52210548369325	0.913684108648601	0.535045389197044	0.130842559351223	0.381295211896349	0.30230016236045	0.108092697185265	0.151331782256672	0.0742194913386547	0.196148816597523	0.348360749109592	0.0679025359446956	0.174940675677904	0.500455992971536	0.436097867530138	0.0870544246657492	0.0013735281687406	0.595759934612841	0.637324635246538	0.0282499704953263	0.0739771674319246	0.00142669102629883	0.21667066598831	0.0932960939568728	0.0241413893131971	0.562554437647253	0.629930516172951	0.803149158565589	0.706895474024196	0.36928213078757	0.0886957506391409	0.387091765792771	0.538464655801881	0.21084278814283	0.620998699032139	0.400555780205566	0.345149151506126	0.507343998789113	0.0429449319651707	0.296073931013128	0.52452056157058	0.582180353075601	0.249546284442555	0.295975005932925	0.0881072505246847	0.468974681676848	0.345660292661835	0.353538336175557	0.443958350692062	0.501255975634363	0.0709371813360489	0.255172516245671	0.41338079867859	0.270929242622369	0.415153243519406	0.557946428085224	0.364356969952307	0.319622112882752	0.105602959281165	0.212569799068649	0.812001352752969	0.0945711034723808	0.280787619815546	0.0294693846598163	0.216844231251243	0.00380434693556694	0.702943128847987	0.040491515403948	0.591749104023775	0.454213498833277	0.295196836668332	0.14625508862826	0.0284738277488127	0.157037033366135	0.131594936147595	0.055692096428263	0.670109336525872	0.391932765658829	0.231214189896719	0.44554996000727	0.00190067607083613	0.778169079904017	0.334555515409936	0.77959843255788	0.573166413640146	0.622144903989836	0.933113221431562	0.591668593025066	0.197298334508796	0.0993356072765082	0.435259963722649	0.63235475156782	0.753817069904883	0.134973957539862	0.778957555353889	0.751906395404027	0.27207236449075	0.745763313523247	0.417851175563753	0.454784921839937	0.20343018346206	0.0670428269553628	0.182029051992384	0.238822660834236	0.312632206513761	0.0544740714961893	0.00979236090894191	0.226073755977593	0.315148992099853	0.184125233654724	0.00798602524527065	0.568256906783756	0.0298734539961369	0.832042386913118	0.0520594116619826	0.0519787667335968	0.0682666544278493	0.220481609615528	0.399601181940344	0.198970960301253	0.815037253109973	0.100675669063075	0.546633417438004	0.0204784142696568	0.172683579908001	0.180282291674773	0.004300603477714	0.279892699602164	0.841156882488831	0.18711271505345	0.745110247200911	0.216236937824094	0.28149236595776	0.594910573378882	0.135097540710129	0.0507432282346639	0.0913282422619873	0.101237922156589	0.663753427963649	0.352710042481028	0.252457731378788	0.78047012068132	0.0476230193986507	0.628278527379193	0.15821795097195	0.0242518746359812	0.535260340296442	0.200720084414874	0.296492111503225	0.0324807658693622	0.284885258595353	0.380778224245986	0.189269282917911	0.10925923800285	0.0919518169592091	0.277029746162757	0.279217758005069	0.319001448611742	0.299634331259412	0.383378871745349	0.206923525330622	0.475677718103551	0.0954022833045226	0.199382210309126	0.288311696092728	0.189313404076217	0.0967411301709603	0.187324607031671	0.407915248319626	0.0642469703964631	0.332573594178393	0.451978750668697	0.0398319806593896	0.136845672737777	0.121028205957313	0.252610769101467	0.177586407948521	0.261563063095808	0.301891808870029	0.338671227248621	0.064184754433102	0.204858965809746	0.0421152527282364	0.0266104652323749	0.457961837322491	0.255246912197272	0.293837841980207	0.158065111300911	0.482631783043606	0.131686390143252	0.230642428509951	0.361479393594663	0.0181380438657031	0.107281466004466	0.346991391974124	0.149733912118178	0.150446362998927	0.413137556893229	0.16795868012813	0.175060200420296	0.0421274642207729	0.145366830820526	0.26104741869462	0.172347543074495	0.33264559023007	0.0737018784156398	0.355563150796872	0.332442278676402	0.258926187981591	0.30300267288044	0.244016203062666	0.0864062894630471	0.28424052989988	0.193089314169053	0.359988079639552	0.532416566533127	0.14014350997659	0.112517550573035	0.117544420993586	0.0954048536355921	0.361807614301577	0.110320779139924	0.297857218307682	0.166269489331529	0.0154919836557647	0.434477779035757	0.639894369165494	0.248880003421794	0.256933457929468	0.166103629670978	0.138610130372318	0.343161710429637	0.250870306134434	0.160897417535874	0.0414768601153363	0.537265470633407	0.288720596303847	0.296653943861146	0.366193588240691	0.279054423985799	0.143696872007018	0.30917076086206	0.0422279582470829	0.189020524186484	0.119972702395042	0.152943310199775	0.390902689024268	0.0722701729561674	0.451354750451283	0.496085797421307	0.528008273280993	0.212916096429335	0.0983608677075982	0.438706660609727	0.449421694970534	0.421232139045805	0.207497347400928	0.0448737060401987	0.052131474120945	0.419361411639277	0.373910418538753	0.483054396827482	0.376448758583053	0.178478698090384	0.330208757281239	0.46230062635257	0.241697028065179	0.0775384963603669	0.327883723763118	0.467542548331375	0.420346342005016	0.198260991093488	0.0795999415001119	0.230067545366693	0.338079610284243	0.458185068223484	0.314109971933417	0.421979222885403	0.35170350039514	0.488303953145104	0.100267683164942	0.306607789346304	0.268475886743293	0.262757814610928	0.136485625878461	0.343230849089783	0.316145719023027	0.0808348306539124	0.412340378347278	0.372777750715465	0.166000811435511	0.250174741208006	0.229218624494566	0.265704221740084	0.219104166183453	0.169922808372993	0.301022928296566	0.278406024600923	0.144198757579587	0.141687301064405	0.0846849436165896	0.0182973483176402	0.430542159171013	0.235251929538578	0.3653966984023	0.185619739756952	0.463350800098282	0.0970282491568896	0.0636869233452064	0.257911130197918	0.0508638385867174	0.111425494756135	0.423121151305672	0.125229705496229	0.235243900824497	0.570263428439217	0.106943962323083	0.374031412499815	0.191535278310951	0.361035592375141	0.457969064622646	0.255213134844625	0.444390251612714	0.182656887282606	0.375632716835062	0.236372914999406	0.334014946649668	0.523735926871759	0.411996352893442	0.116653190488493	0.465392434898635	0.346859447656539	0.486237250548563	0.490353026312017	0.131809316663598	0.160974263386517	0.141476942697378	0.150713787040362	0.217684348749628	0.0973710606764454	0.387192913470748	0.242730746253517	0.0212175607975794	0.311202593294837	0.417356231792233	0.241143619346308	0.159657209984742	0.31232858917066	0.144623681011129	0.404852732353841	0.130029301958798	0.239714693579177	0.116275800586468	0.383309174494781	0.485911165497036	0.404652866047207	0.505315171207263	0.121983931757163	0.320492149698309	0.149295122362413	0.154724998682787	0.23159960294785	0.150950611250781	0.230309531153434	0.508669523343001	0.120366757220099	0.22845444508577	0.323269908830769	0.418001950602973	0.28955958568515	0.0708697261798794	0.392508425261356	0.440873338115223	0.311905954527993	0.266906426752128	0.112324647760201	0.161520737457964	0.332927420461628	0.108200658627061	0.403012191798661	0.516829782469709	0.358229973284891	0.456895707986318	0.222585002240124	0.316025998758612	0.0328346966821093	0.302248622970565	0.382524749842551	0.197136999468807	0.101484412963371	0.0767541778766042	0.295200086453713	0.326819648153674	0.410144467228956	0.283415203661025	0.394656732896807	0.218221935758782	0.53616280042787	0.124943792486955	0.133033665475005	0.22651108739811	0.158493063561235	0.0989730233175333	0.196059132439417	0.441894800505114	0.0572073245507382	0.390160790450357	0.509239553565819	0.0591937506987837	0.141384753734767	0.0971614816677004	0.232729320589009	0.132005154166315	0.222866848629958	0.313914423077208	0.405461269498774	0.0523245350945671	0.227425519417841	0.0427750091521162	0.0324583031188084	0.412606741487242	0.291819963885209	0.223811458266788	0.120417477363403	0.529796277813569	0.113955582451478	0.253275929148611	0.404546366068229	0.0168936162627758	0.113385558120466	0.270492238426953	0.134591948204397	0.172925781180512	0.378022345536919	0.191600649019925	0.159360688463921	0.0364361877628699	0.151333074071277	0.255061360906867	0.150720339884948	0.344636050281614	0.0807416443962696	0.416692763476284	0.304380809442189	0.264701010411045	0.286464478274944	0.248618228425361	0.0633448436126659	0.308439929545817	0.218973250531427	0.428090311250622	0.44816094513499	0.109759963060406	0.115420599546202	0.1118360374611	0.0479143586410917	0.379433329221967	0.0890088897470499	0.252715218944332	0.178471759717404	0.0173022397037843	0.44861010805745	0.662050081940183	0.277085322046222	0.274025239497371	0.15886217567809	0.14869777902745	0.327899726867356	0.290210470224355	0.170825369250226	0.0469718515040937	0.541550259110589	0.284244664068223	0.37518203506174	0.296021823371093	0.294410794976932	0.161549091016935	0.319550162792304	0.034671819768454	0.137054804243125	0.132671238860683	0.150637535065896	0.323237428797232	0.0974138443185206	0.36845349523327	0.492038220218628	0.530169612843034	0.226883713835587	0.110650693999625	0.456512568482562	0.485886083069639	0.446893189108763	0.196287283904456	0.0634727522377515	0.0535221919611057	0.347037027298786	0.410999564534257	0.448996015341997	0.410042892913655	0.15622507138164	0.316310898543646	0.504018913960962	0.124623304151972	0.28661188735863	0.495978316656499	0.275130302670992	0.481353233830403	0.0296410896468162	0.040090943493712	0.398493013600567	0.0411550002452224	0.479690140998311	0.476303643038932	0.526550237349117	0.121937618951356	0.285490499182932	0.120836581012289	0.393077856940619	0.350391222864932	0.405652727784777	0.444726154844273	0.407437842360662	0.192042453780599	0.317464122197473	0.219297829366026	0.520992135200492	0.537706707569682	0.525658021755038	0.46211287577246	0.284637222118603	0.031699233267638	0.280567942277352	0.854498247992442	0.0373127326466844	0.128221063691045	0.0555925720476465	0.198162351372544	0.0110485215757154	0.651379177644477	0.00181385934121481	0.533874060274161	0.358838805170687	0.393861558996948	0.0435966660953362	0.0222206947534255	0.0526634901151085	0.119194787286942	0.0331745855011724	0.507187358091003	0.295698588347686	0.12397122612557	0.297548868807204	0.00129280860167861	0.756169134098526	0.282706854822762	0.716893146966403	0.545195365215783	0.827331526955075	0.767960818070758	0.715963340044301	0.301449165793797	0.113429891883662	0.488029310724288	0.703095356042214	0.618597042926014	0.0760771676759177	0.789609817612564	0.44951967525219	0.492792629158556	0.780425642275323	0.490475505836571	0.515901078190394	0.175342565985714	0.100975805504298	0.0511986128271184	0.325933126870351	0.211609565839588	0.0655142445118089	0.00319236226757983	0.283369687773182	0.181128172392654	0.18589833857751	0.0185891723245224	0.375918781749976	0.0321866429209438	0.998857117707419	0.0789877528995261	0.0463789182198436	0.0787696255245724	0.153431744317677	0.367451624033628	0.244882103180435	0.680542822105958	0.0555575659564404	0.546464334006791	0.0307274710617513	0.207085315599578	0.2794030021746	0.0190451926713438	0.18019629868291	0.826002668824323	0.0416551369969894	0.731130699544614	0.31265096409256	0.489409371980111	0.558896305565818	0.111734710294093	0.0321901551020829	0.115026555277845	0.278273152661587	0.594344880047596	0.336585242073665	0.151509229493309	0.876003920836444	0.0442667726815488	0.736290691227224	0.265501603371843	0.0163917596337279	0.608421630987283	0.256461500093388	0.303814587378546	0.0245236045932714	0.327799908778259	0.388201191510427	0.240713387907439	0.115799967671116	0.0957666712820866	0.362580972726018	0.330829005076021	0.396528498993123	0.248351874057402	0.387741710817921	0.221620723486179	0.538306403733315	0.131852847861776	0.160660408318152	0.264451878442891	0.160986944048869	0.119015531570641	0.235729321090081	0.44767664641726	0.0766877766235776	0.420144651931459	0.433191549205034	0.107651413507631	0.180519480784222	0.114477000379465	0.283586176603806	0.15696196525848	0.232905943213088	0.310776207775301	0.336542798338712	0.0678110908793916	0.228710039392124	0.0525234502644237	0.0305596714497307	0.398446740104462	0.273316026332999	0.266086617111175	0.140398633490826	0.457306977922284	0.148401254654808	0.217571496359754	0.362750318910142	0.0175796868453809	0.0918954709280915	0.299024945578673	0.174682797185361	0.172021089784297	0.436775081832716	0.18462787627639	0.1732531084943	0.0417807351054357	0.163807776971093	0.282474305023278	0.168658115149065	0.388852668208644	0.10650292863902	0.426331543901562	0.285025118129072	0.299642651566852	0.377009810129332	0.291207631999966	0.0593090120909414	0.35197418795572	0.303718024681156	0.409449065400871	0.406064126389741	0.129250526159724	0.137667396820204	0.133387311285278	0.0434382165844787	0.359263152544648	0.104700359597209	0.198150165597331	0.201967984435239	0.0264992869361679	0.402227419103216	0.610023237184191	0.278866558108167	0.256948048924154	0.206874449869692	0.152038305239575	0.373357895956679	0.231003370059564	0.178506121244308	0.0479835959988097	0.508306907040384	0.308816749274174	0.351834908835565	0.284715045219615	0.23236659071464	0.216225548968594	0.250436458357641	0.0285701789853208	0.131958826525737	0.148662420502812	0.155995535433641	0.386495706937729	0.0957809890483971	0.396202538368515	0.471436924328941	0.545067629535027	0.213171894884113	0.135697411015415	0.411410720584559	0.438150419086626	0.378274500213794	0.236043453567233	0.0826773146081473	0.0756476215033274	0.338752110588024	0.393677637545226	0.407927163678164	0.396957378868341	0.143047076715664	0.352545090840333	0.244897048761504	0.264536182454631	0.0155532983785796	0.37730312849508	0.400758002546431	0.227745835730638	0.112349858426143	0.0817036667040592	0.307414652427032	0.336395490173749	0.374438855154634	0.216496661859321	0.365454842279372	0.231353286253292	0.555656318894638	0.140242079795728	0.169129001355159	0.356930734334882	0.121988836459833	0.114526072216681	0.254956174904334	0.415582165762287	0.0747148571402316	0.42325802684445	0.44197961821433	0.142623251301863	0.212925878165822	0.191405862971195	0.299664149979339	0.116262735864548	0.27327469248879	0.34145233410605	0.306980213524399	0.0617414603994475	0.233063806125932	0.0475732748567174	0.0238815045239332	0.423989712076697	0.239389657168567	0.278045304989361	0.132626204573542	0.441049201309052	0.170272468593022	0.227890916550694	0.423416778374164	0.0185340645572173	0.0689241105936322	0.311599150955265	0.134686829004387	0.181343356679617	0.492725816487875	0.206580437015797	0.137682641627492	0.0298086724045959	0.16935303380212	0.302646635923557	0.172364284488171	0.445541828312497	0.121378444104251	0.431782564395941	0.276957870512194	0.331972950791087	0.411970120140839	0.328891888065198	0.0437643309384218	0.395218439270632	0.315935257222924	0.341437587359068	0.419154116353088	0.107841261595488	0.151102523625529	0.13575548398485	0.0400739269640727	0.400654669184949	0.12464403346855	0.165706575266935	0.222052657462292	0.0345013847037035	0.397780821220694	0.582183979451396	0.244452864538747	0.273740825355985	0.214361670040679	0.128943746405156	0.366784103360447	0.244197024687941	0.141159464440809	0.0204149454065311	0.478465448302375	0.285238633292467	0.37692272126856	0.24704450201243	0.208498417684393	0.228671758020383	0.261215866577577	0.0156814136153562	0.104276235740578	0.132010363605745	0.130643998529552	0.397673805930297	0.0950514588817142	0.421582289817281	0.490832642491513	0.59286024306927	0.212128017857275	0.146018036839925	0.402732207988285	0.378822946752651	0.329124938275906	0.257231570184337	0.0828537353603399	0.0754797718625716	0.350676600747755	0.421130591541443	0.368495223297041	0.382134166824978	0.111756038835133	0.298552907606051	0.234739507591408	0.264664126535581	0.00201325280974644	0.387182123089673	0.402283954214003	0.242899499190591	0.104013294745081	0.0681244062022403	0.223913038655188	0.340235887526782	0.375244789797759	0.240104819004534	0.35275091075218	0.229262593010114	0.574458160008504	0.140303448514258	0.158886919011368	0.338789037761128	0.121346566474438	0.0880588990784349	0.246737449730013	0.418480077832528	0.0554169125639178	0.406024033772679	0.459207108206625	0.14336767113042	0.228990400891322	0.235151408826815	0.274547856482203	0.0853306286120428	0.255761404066001	0.323415281978824	0.275873788422776	0.0510080465966161	0.270143549224774	0.00239745039428762	0.00396500985445718	0.441628537902091	0.243001098013575	0.250407131905274	0.115530010470584	0.418410372774883	0.179483696158812	0.212579923356392	0.424330432191509	0.0118220904932399	0.0393472144269487	0.327754241335843	0.129912140886416	0.198163150875857	0.527228806435188	0.237277803762913	0.141547490896041	0.00793387629715001	0.13943822863156	0.361484160975802	0.168400273547052	0.464273515113258	0.111520245200494	0.417037871114511	0.266150317566299	0.297297556091171	0.483798284303735	0.339042888102652	0.045843935601457	0.422675326912972	0.293959201173482	0.286498993841856	0.407450673095818	0.0864763814383215	0.160579596650909	0.132500208672834	0.0463637344956827	0.428916125405059	0.139546444369482	0.184798475214701	0.231101355407215	0.0250799076712988	0.387152698663834	0.550861755643066	0.245865358639685	0.325346512539555	0.177552511938005	0.130274707787252	0.413645065485859	0.269629822711735	0.113293511778909	0.0057967846677511	0.450057915892727	0.252807863655866	0.423475437423391	0.23769219481147	0.191924137043596	0.195185357999621	0.241717846711334	0.0113137035876415	0.0770664780449457	0.106205471648976	0.090562108106247	0.330910337210212	0.107107053265576	0.432930796142813	0.529292465704195	0.654856262244308	0.209720472636519	0.163475264518312	0.431975387090257	0.368569019435929	0.287175661698332	0.254016684711453	0.0935192790156489	0.0614834641737163	0.334914757619874	0.416173034839978	0.411430382072838	0.393335391619754	0.115157181609873	0.287537103115087	0.455191284019161	0.223867198743339	0.0889675431377599	0.294284164957775	0.414186475293726	0.429058529645065	0.127181052331137	0.0563946646356746	0.615229612225918	0.175222353276172	0.386359307722919	0.291683151850164	0.293685317701681	0.327307028160589	0.454915479440267	0.0723359779278796	0.298111757065424	0.317534844908527	0.29067435523717	0.181025019310907	0.410224330364743	0.295925236126012	0.218183801847447	0.436210967155768	0.377719533519264	0.102321235136989	0.256591714222936	0.282994144661042	0.36199756546554	0.19115783520736	0.217971111653246	0.593968291249959	0.185172926724699	0.17571777626896	0.10986935498817	0.312225551752483	0.00658436440094803	0.329252453661103	0.136977636065106	0.322436811480131	0.188031596067698	0.386600446765738	0.0941500149397162	0.0199467927336802	0.270859315110174	0.0389116290644858	0.151175109072644	0.62602293201235	0.164882482761455	0.225391207927676	0.533138445909318	0.0926280447580178	0.428821480453627	0.335910007394428	0.36073013210677	0.5959459719115	0.333612595770144	0.617867633120725	0.26589780157493	0.405626853647297	0.25179150892773	0.455810214704605	0.506318878258822	0.432133135327218	0.102872580947329	0.483162086240668	0.336632049959391	0.49923538631142	0.304810791763012	0.161055873287694	0.332747556305215	0.271252169209485	0.243663288814271	0.191800710226447	0.206163608689482	0.392092956366592	0.26410356628857	0.0202095672330358	0.349965581397268	0.465224550898028	0.336847301516221	0.194190396140354	0.334298605168942	0.188729257214128	0.714533409056394	0.171863174223456	0.233542540745025	0.0347416545997443	0.275106849383865	0.616659124725067	0.399148843290955	0.627865915320381	0.114712936950158	0.338082415070347	0.100256955441489	0.247022565703665	0.497925866864365	0.154204407970932	0.156293668390853	0.557434960115138	0.122971798826977	0.461061899167277	0.318932741129457	0.540101522699072	0.373367355245182	0.0633309824698808	0.152788475981734	0.164396916815957	0.203900872391602	0.249255455907249	0.104296340045166	0.156361450306929	0.376367088215764	0.071976380177574	0.549513851811085	0.521408544780082	0.250863012446148	0.463473363729827	0.417747867252892	0.095625305342749	0.351615281966851	0.526004336410149	0.189888132670652	0.542897881118062	0.311049779030522	0.269407685668583	0.476303114468525	0.0512900101306345	0.3191254384215	0.508370467259586	0.691742709498569	0.149332114767605	0.270776499789732	0.116610540905459	0.427554627151122	0.28962989803938	0.370882689574228	0.425138549423429	0.456848475000175	0.0818315589537762	0.297264036283192	0.420065366597702	0.339980100758999	0.444355728522525	0.503901950995432	0.396414133282627	0.33095963395775	0.0244134821171684	0.240153114576072	0.798395395717122	0.131579140395132	0.223023256394034	0.033248907044951	0.231461331258146	0.00647842285822139	0.689882774381466	0.00105153939684094	0.537681908289695	0.445264734470082	0.313791191088407	0.151827120443844	0.026573540161773	0.143083561824416	0.0887601087671829	0.0525282233045557	0.634105697878967	0.319195165316169	0.183410822924596	0.443295344924088	0.00245073726173842	0.743952387008904	0.301485848636755	0.786484112822116	0.590570039119895	0.62016321118171	0.902812050399959	0.597452393671715	0.218297526758439	0.110089389027452	0.469249032278945	0.623302334253056	0.692185086664666	0.076762935043739	0.816399498077013	0.674322400895539	0.300802589035288	0.718467080038627	0.431566261970906	0.484373746691605	0.119460239497811	0.0657134743679894	0.170950350362887	0.266374122562739	0.307534293017706	0.0548076108017415	0.0102733704753206	0.242842492683719	0.329257542965122	0.178700245838113	0.00828930394355595	0.564027870015198	0.0354638507395731	0.840832833143769	0.0572838832464501	0.0603245498166552	0.0674227757784836	0.158073802537165	0.370015435117388	0.252713552600915	0.804724700395745	0.0837855258486768	0.550985358423035	0.0278379748013617	0.174790396279093	0.201771612356093	0.00504754820505319	0.248743646294216	0.838211466630059	0.195073508942463	0.758854974756975	0.280185512247711	0.361921814263093	0.557496600773232	0.166872029168597	0.045307733042797	0.0923653310165984	0.141957412692035	0.560028202793047	0.31668359174654	0.225447343861844	0.776080486796461	0.0384024369479385	0.613582352629111	0.158219949631399	0.0263253348608738	0.559925768980246	0.315606634239939	0.257642159233441	0.0386152274681674	0.389679073974172	0.43244818278067	0.356058031478418	0.163810502491481	0.0920377176162706	0.3760070688523	0.330602115717057	0.420685138033672	0.256733632990752	0.402100381100884	0.260246104355385	0.593139134513607	0.15069650735494	0.268519794138719	0.239437171052453	0.187231815636292	0.159128674019451	0.251758890690359	0.429558879497409	0.0762286675058802	0.48370753781763	0.411815931879745	0.178070384001752	0.189134605400104	0.146145765776463	0.316101349158871	0.161360381051917	0.19377383822043	0.242879552123791	0.321842563821759	0.0915733237519546	0.185971309569665	0.0487967968777913	0.0431151707749317	0.331524651796065	0.229360695283726	0.302009214163039	0.160348704391993	0.46682077056337	0.121349184889972	0.195194752790121	0.31475301563157	0.0348016337103137	0.0849932219355846	0.281099321893324	0.164976356287001	0.204205836853453	0.447557031543881	0.142482701481572	0.257151650014248	0.0728383517084742	0.263409125379642	0.257073659185508	0.187454009346182	0.394056839068268	0.123223682722227	0.434395238316585	0.27100728372182	0.347299938528177	0.469907999637435	0.345720045838701	0.0536872649339902	0.341152273370826	0.327901257319353	0.457193891757106	0.430209639676746	0.148689468092201	0.158652993456049	0.0959608079666646	0.06561468918283	0.35805536043721	0.141010903243136	0.282972983039629	0.175479437864503	0.0354834381260655	0.422985762121613	0.570833183877494	0.362156172455795	0.199355838912762	0.244743516021329	0.172066727453993	0.388915063532568	0.146634960432738	0.18450777565258	0.076130522337448	0.566019562546228	0.393949885639626	0.316760883735673	0.357278484406764	0.155142576152472	0.297623922534383	0.227525654080821	0.0521422061346658	0.1667152566047	0.160772128733302	0.168889029941349	0.48592031543045	0.100649795948345	0.311695260472349	0.402597987631961	0.47048735594795	0.23301902855597	0.0897459816438904	0.365036060067021	0.494966879268321	0.419739506388851	0.219130683241519	0.0862621154286567	0.118121606187027	0.296348505148027	0.278385320393283	0.385724257523997	0.525826757314562	0.193586323246852	0.300555529604526	0.232942342815321	0.314952527739117	0.00160526268349697	0.383238774354742	0.402150119607212	0.252991908980204	0.0682120036491025	0.0682658094811853	0.185082626671689	0.396545003675036	0.405363452478381	0.239290005456392	0.320969498229588	0.214111953862586	0.550928613807266	0.15729572130236	0.166751041807955	0.351235078709092	0.109918863162686	0.0828719526570632	0.24267230163534	0.40591911979758	0.062517309682122	0.463802570834644	0.448548028960381	0.163160367758458	0.233381940718803	0.210841652767839	0.288662422551303	0.0783074010489644	0.272468525106076	0.361811397841954	0.249232887576094	0.0322583965393799	0.286081425976512	0.00269454282289124	0.00293896508957374	0.466201210755695	0.217649391941654	0.22443073525415	0.114021285263913	0.43355512997717	0.180652570447277	0.180840878659953	0.437745504457827	0.0159099093882475	0.0463510091677842	0.331126519395101	0.11908944066889	0.202892232797001	0.532409914869485	0.246592835249452	0.1500325764478	0.00184959769768592	0.138169333148803	0.380091967943106	0.164187597801246	0.464672584773043	0.086062146635768	0.432599286698364	0.287810576127852	0.264255939005652	0.451192755224398	0.324849393438659	0.0370981827001362	0.463532663534286	0.307544837999194	0.226387671416152	0.367606605326986	0.0502998798674161	0.140532818098592	0.144423933744699	0.0395998172739603	0.44532450431354	0.148379323836669	0.20254498935858	0.247653895554862	0.032143965935529	0.298549800620908	0.424993791123247	0.213399625004599	0.33988732749058	0.235259082949098	0.125990485852909	0.389796866192903	0.267124981392758	0.113059536868994	0.00552479567846032	0.487011905270117	0.230244404422628	0.423597659110723	0.282570816714277	0.231355345913136	0.183906949737848	0.233118746134811	0.00283981856525673	0.0332322784810427	0.0815109648280678	0.0483267078172721	0.295600500036925	0.113851905970903	0.441655425965473	0.551519423242421	0.662313849880664	0.237937192989426	0.209075709317441	0.433625095706043	0.355152541730479	0.240202236104059	0.244620428929504	0.0945509017800905	0.0515416218806701	0.3658892524697	0.420345597965053	0.411875750790754	0.33986025854311	0.13776180301746	0.290413082163383	0.346950805824364	0.274616343220689	0.0378915082271049	0.483029833676879	0.418370469479458	0.331672359389024	0.185040628146088	0.0798284371633246	0.403659789917449	0.33386661698911	0.450410466403153	0.217925480663097	0.39623986973285	0.255321457108649	0.638613652773985	0.159140972958417	0.286813327568599	0.223716064524088	0.120251046076261	0.171189592552263	0.165689215415797	0.432547074874938	0.0743453737451077	0.563889645532995	0.407046809915792	0.19945827269016	0.173714078801019	0.138141628755823	0.293368592363983	0.155828565773759	0.168356341738736	0.213276704609193	0.321449203191771	0.105306321821298	0.156154489383238	0.0575438373783287	0.0549517376440278	0.32521777521381	0.253406398218157	0.257371476950689	0.127127626998577	0.527160862996023	0.144289180356755	0.225263334333331	0.261508213796707	0.0214496802956243	0.0958110300556431	0.23321334617808	0.188561806110652	0.206233236978053	0.471419031119402	0.104166743455911	0.25675654880563	0.0689728368643076	0.300469158686258	0.112417109840711	0.181536611601141	0.363329987544209	0.11048903872255	0.430923039520819	0.2664898708206	0.37175311120167	0.436871422286556	0.358894139775023	0.0372356224853393	0.354930767204474	0.345122688762436	0.557760115739857	0.457756552167217	0.154050805672054	0.171935308870927	0.0215722968595066	0.065707746824218	0.387460287632104	0.188464931701238	0.285150873515166	0.120538710681325	0.0360493127148148	0.403636783988984	0.569630140663619	0.408311446760974	0.179797965602285	0.233981644587876	0.19998987170881	0.368461425664865	0.0619053374819514	0.178960036369056	0.0678100809213903	0.647618314653743	0.405901269855552	0.331709096449153	0.36010242120097	0.149061896575454	0.320741919204457	0.222546882770111	0.0505663265008047	0.176135513500702	0.162749672226142	0.173284832911844	0.489511697554193	0.0897533800388287	0.363284114858515	0.369843602913425	0.492285636509308	0.248148403233783	0.0780189176994649	0.323869776615757	0.53314546030771	0.449742391042849	0.188446343030681	0.0723789713821964	0.135174777508774	0.256095652304624	0.24266845231671	0.325172021861691	0.573548053977092	0.180607479881675	0.231562825648807	0.430977165067129	0.231170924610884	0.0630187235201992	0.411864003471207	0.376530327114133	0.42733965634317	0.201614860640087	0.116797486252685	0.36213278670767	0.304187761610117	0.405957287968864	0.288710768872643	0.345501780154605	0.308223477496919	0.493040548217671	0.104198970846889	0.335253534936725	0.319433371124741	0.264682090312768	0.230653227894976	0.336581443779049	0.330030917827392	0.0994542135197265	0.522063148594654	0.370536907694821	0.224967843284773	0.233252187618174	0.214104744430288	0.391291301914176	0.213762932190568	0.227436809360527	0.298013526318681	0.273022657084693	0.12578274917332	0.160511108219361	0.078099050418148	0.0213791564695493	0.435740914175761	0.212214478430938	0.351438364592761	0.166661955445585	0.457352416306533	0.137972516734876	0.117931050328502	0.285015441633597	0.0505891807409826	0.0814509246192449	0.377000943475512	0.190898565216197	0.274019557534696	0.565188783903484	0.0983876140847026	0.333049670206945	0.145499321214527	0.338193446421892	0.345554093133579	0.252247949379413	0.450463931806506	0.147619458656958	0.342216683883881	0.216324003181898	0.305901622752977	0.579010988269637	0.436081799486986	0.0853186036050294	0.371477248362546	0.37181197855932	0.427954387153346	0.429563896023727	0.162416719415185	0.195879691653863	0.137512436951452	0.0925706791990479	0.261889321510467	0.150264372697287	0.361071791341509	0.19414065149029	0.0256247060394351	0.337857665417005	0.413332507784678	0.286757909323583	0.151982092325782	0.289030810054255	0.13532749851236	0.437476862773658	0.0990173569322174	0.196161069445781	0.0715385669972386	0.41180032198796	0.45736216864194	0.280509304936698	0.461448636958353	0.108204087455963	0.298255133707427	0.202590373714933	0.0998926357536322	0.225248077639335	0.14885404611625	0.186188572914123	0.595744009693087	0.117453563365604	0.34711839789155	0.322653436140192	0.402187300783838	0.302293314747641	0.0905561387093754	0.369325099926687	0.435835595173003	0.307116221684324	0.279366246405442	0.119381833139904	0.150312748590822	0.351126086156031	0.157758555221281	0.397361258124215	0.502398419348748	0.254327548251233	0.389225649661537	0.42737026172709	0.00262024897585051	0.366668127570454	0.617055039265095	0.106420547903646	0.541722708911501	0.360970763991681	0.279440497175802	0.471649183526219	0.061408318764612	0.18935413115518	0.567713604004532	0.729181305554919	0.115765074542534	0.273836855041841	0.109733879566172	0.383026378770334	0.188099110770837	0.355768008166824	0.315626103415232	0.397261915315528	0.0647918228798528	0.287112161667934	0.457392442443028	0.232218584203633	0.47240064630759	0.590111894062249	0.458675384685651	0.341757726732663	0.00111731920359521	0.228251120843347	0.759529862685097	0.162979633326807	0.261115683086192	0.00197826477225247	0.278625118902706	0.00554677486213016	0.721863003952024	0.00145540789473433	0.528115419129688	0.499077474211176	0.313234873125679	0.202726822149315	0.022900305103211	0.0882089513281653	0.0676501389047016	0.0538273800754362	0.61279101933507	0.220224039802075	0.233948684675914	0.482254612450012	0.00158379842550982	0.759819057474638	0.288859558461682	0.841276934186646	0.667628614145123	0.5597423189104	0.919860670264512	0.476735978192686	0.251480173153782	0.128944440533835	0.46818767722027	0.627836691246599	0.699112159856064	0.0653498384370736	0.859028212307912	0.733734669810723	0.305001125594471	0.662037202375925	0.411741208784749	0.515298919540771	0.0556376443802082	0.0266383402456764	0.170238002138816	0.305533918743022	0.365709175105333	0.0680239238151178	0.00437659654100514	0.212523833515409	0.372762810889092	0.183205058783417	0.00195955533357026	0.589940935328566	0.00208517882470915	0.788141032375298	0.0602980364127615	0.0700534958502893	0.0695500064602116	0.0766954131443821	0.4229263439748	0.224802269769606	0.827767590280418	0.057368248179135	0.589430975316178	0.00343800829855833	0.17196348514511	0.125232426034951	0.00126870038281211	0.28856638701599	0.813682132735189	0.249092697865306	0.750602939040668	0.303643772706635	0.399311095607467	0.598736419653275	0.162758336487516	0.00188207157058266	0.0545832530478423	0.0684891835635697	0.528238078574717	0.243337876274881	0.280908257910181	0.666418399537889	0.0512348029641457	0.573496663785783	0.0974951638050646	0.0401080769301681	0.607035761934804	0.444839221539679	0.225711178692725	0.076146337525719	0.364453501435705	0.445752921929101	0.410854466356734	0.193116320120148	0.0999019979540828	0.287330138053794	0.322518046042548	0.443125556649497	0.305280827147289	0.391645969235589	0.317777242587599	0.478682703723197	0.105591785838478	0.340375171284357	0.291595978885878	0.234582202523012	0.215543002017809	0.356651737219972	0.283034370665684	0.0922706688880633	0.469263870082741	0.364009044598019	0.204545499069488	0.236433757834058	0.235515275316579	0.354842059101659	0.217410903362392	0.214107116897305	0.307042907987918	0.267728021955453	0.145074170596281	0.155925986107139	0.0814430586705354	0.0175760429209603	0.389122706317552	0.237935628523997	0.359103503358165	0.183265641373686	0.460864908538316	0.096894974737846	0.0893765204795557	0.259704384770377	0.0481729770594994	0.0906277059686002	0.375127277283019	0.171890282233653	0.243055404175916	0.538760658598196	0.095584784995544	0.345060708101312	0.159262678884082	0.344464507958621	0.391056520898856	0.279783897306685	0.44377897929067	0.172970096382012	0.401383970031375	0.201183119975614	0.288832975153608	0.563561772233853	0.482139470851461	0.0917183123357857	0.400526190892832	0.341458693780841	0.44966084461619	0.433715622539796	0.13148900415375	0.215582667325756	0.143284800529175	0.107594969548162	0.233235291202199	0.106927814527459	0.362302931555431	0.210719164893198	0.0289370430774892	0.315466979454585	0.402826954373812	0.286752247109383	0.166664350950475	0.284671425019531	0.140428934896106	0.452311396468074	0.110886092950798	0.219489939341855	0.0838804969343935	0.388125603641862	0.480243423456201	0.344913141984142	0.51683966124907	0.12007277974882	0.2932822276512	0.191518339394874	0.119029369460209	0.242319242703424	0.14771941474722	0.195260554302571	0.579914948819407	0.120526146220606	0.283836472086046	0.298975935795079	0.40129688140842	0.275731716684737	0.0749979736825299	0.406531088092721	0.433951014981687	0.303556941176462	0.240027877171238	0.112841816333679	0.151532948255858	0.337290992299801	0.132805683781788	0.377260512296196	0.504670453522326	0.340237709795102	0.397723022925038	0.599021370671767	0.0851504726418907	0.133827165921895	0.630070420029842	0.275913425624323	0.635090034400498	0.345733711486832	0.256422847086088	0.560740238134971	0.160849728658929	0.22826117004726	0.215725805328538	0.203051528614001	0.414044395683258	0.332934683364212	0.067388401643659	0.412850689764994	0.472285586128605	0.417370764773411	0.449055764266864	0.441160747011239	0.193129242783923	0.16757812251415	0.680902675612949	0.307776670133104	0.306540222271293	0.382988477234057	0.334029494070389	0.640473383019704	0.353958382940213	0.358512833896768	0.525322313439262	0.189025999151464	0.174502189333424	0.0577551070777276	0.238592989401155	0.00700060443038151	0.506865307846913	0.109499174082017	0.52166848769907	0.228827887855973	0.440985031242334	0.101746719141156	0.06887308910235	0.165781251975571	0.157626665332713	0.0379103631485524	0.422067690005115	0.365261592465084	0.280353381040704	0.693714905874206	0.127068784215122	0.432329363210314	0.31289884494107	0.311424632598165	0.51171804239912	0.245738524792496	0.68592422374525	0.220874897998362	0.184864043590707	0.104200388817855	0.238302208157091	0.600312621357254	0.485915284170051	0.187664824423078	0.459106058762441	0.59347670781614	0.300389180316248	0.479604058749375	0.208052475576862	0.377868460410903	0.233115735823489	0.0925582319624969	0.127488361122011	0.230328318363325	0.377976390785385	0.156183871874273	0.0164717150851279	0.175622562225197	0.178035262555047	0.185737261343569	0.140756397344915	0.355178923100052	0.0621721678626754	0.676225729830405	0.101215629123352	0.13311239015005	0.0537843837254892	0.163551679412655	0.539692742707842	0.201408242543402	0.669040129416422	0.0581371868217364	0.332150151472906	0.122047426977108	0.147204533343353	0.393351862448296	0.0906987435170974	0.229989318898059	0.731409934485919	0.185567581684627	0.416368414796025	0.205616772311601	0.26102782994927	0.389186260212477	0.0440833344709346	0.150230869905362	0.258671284810798	0.220393743267851	0.561160157145792	0.279821126133276	0.220220552309286	0.520363976017779	0.0740090962463917	0.646834363198867	0.430753833594431	0.253405310090933	0.470520718270295	0.358632101588796	0.281145933797667	0.0460446997451129	0.530634037603417	0.467157286565457	0.377853950923358	0.190183535860445	0.0721585798230647	0.405711953470584	0.354394886241824	0.473020513321532	0.224932513728161	0.379483178062773	0.284851329458855	0.694824261592006	0.176009248740577	0.266367232937496	0.209026317245784	0.0952674431950866	0.188421737576729	0.0831400160438223	0.360003902534775	0.0864768338383005	0.539454344277778	0.397347486872197	0.21774149591012	0.121515997670499	0.14922423603686	0.243199548903318	0.153496575758234	0.125125187454152	0.240573140695136	0.319866699028345	0.123192421945084	0.154044453160675	0.0624711553036098	0.0716889588963017	0.297386777733821	0.243818755714406	0.275780203702174	0.0781905777305946	0.545778332636017	0.176281692003593	0.226732824299431	0.22648112114645	0.0159370426519922	0.11888353845405	0.202499120884106	0.209235576039072	0.192270400954032	0.452752378191778	0.0934996344936471	0.231166727174479	0.0550258254619194	0.377250978222814	0.0549974780226685	0.170645314324848	0.354306819538116	0.0922696115575571	0.421883324624183	0.23330990421965	0.356108782847954	0.358333805276064	0.339491368988106	0.0173414342710802	0.337812416381887	0.316693245058817	0.603204061589492	0.449857716344032	0.173426384968213	0.168544126975393	0.00111514279300272	0.0835500780953253	0.404126186344713	0.231467940595049	0.280120546462384	0.0375800478378174	0.03774286665591	0.430059111225487	0.596300310389182	0.393718296624301	0.115684630128648	0.238161324505509	0.241567356218474	0.371688486282736	0.0382020084944388	0.155507640245601	0.0578258530099319	0.718710942486032	0.383715789340246	0.272537742075434	0.368632924494598	0.124972161679623	0.349712595647129	0.201392096673104	0.0535914990728585	0.146738704810224	0.157082144194053	0.192500221988852	0.472329669435542	0.0859740646101439	0.34794103460413	0.363672632747837	0.466923701467122	0.254464899243647	0.0643130500929348	0.286991583604647	0.548656790112056	0.458315940256292	0.13818925491403	0.0864406605797346	0.158102393990401	0.313375800429742	0.224924919191506	0.319772464329015	0.605518689374507	0.194554892398109	0.16767334442682	0.547277066048319	0.127808903128764	0.121567691665611	0.595025891974217	0.308627043386385	0.533668480593424	0.293637578931068	0.200553540256941	0.500763619324664	0.213869410320823	0.223099193001988	0.234645353057511	0.296313673046524	0.327165341512416	0.445903316347866	0.0843747492479918	0.383640805807267	0.413016498336993	0.327318702178028	0.422239576843623	0.402985543228041	0.228330257233164	0.188979562103157	0.641313992079978	0.35370205968543	0.281652983320219	0.370579364805272	0.281253128367203	0.644537512310939	0.323905430662539	0.298894056786369	0.439841274298873	0.164296353287615	0.154362169055207	0.104024763168153	0.187066005316282	0.012802213343686	0.525950012577512	0.109450607560123	0.505741219687685	0.202111014926675	0.450639500844251	0.142228123595343	0.0615131637311108	0.167802455666135	0.112658481390119	0.0445979322078435	0.382283389645816	0.332712146136427	0.280217279682146	0.687974320775975	0.0987672127424854	0.380272378459897	0.258432068688063	0.277941768880865	0.472994009731749	0.233907962745291	0.656894409598677	0.176314850037677	0.195163577137386	0.146195376006349	0.291979718576435	0.592597085295254	0.474109001478316	0.162124287785281	0.415623933589191	0.561769878582582	0.354197877692899	0.466328468216454	0.189309941863998	0.33752635621909	0.183634346670577	0.077278626732449	0.132231111077874	0.205706646630655	0.393874654000527	0.176229923717688	0.0123270348016303	0.179723267148419	0.192463935796084	0.245238006760596	0.138126146202411	0.329166646660793	0.0668521474233178	0.638699774075749	0.0979022193557117	0.146663835331532	0.0727749672548517	0.185152422673017	0.535004955203478	0.202859023007415	0.586327336344707	0.0817124122830193	0.279105026171032	0.131051152571692	0.129856222466221	0.364255448093262	0.112902554609331	0.20844558773467	0.782291926073872	0.177469878800284	0.422511968389924	0.2612630582911	0.307069129813039	0.378266571698494	0.048519669275446	0.186727611725784	0.287608452103021	0.242015027258671	0.533726794735485	0.213962992987853	0.210974115453601	0.457921548221829	0.109681451881242	0.550570005840499	0.451008769296006	0.245543219973791	0.441336980111211	0.394316774241106	0.318137544133861	0.0718559103298138	0.335666951730266	0.458350221695876	0.389731176847329	0.242073980231886	0.032584978696459	0.0593409508642291	0.415527886199051	0.457321252673008	0.389897110287454	0.482049724067	0.565476068100386	0.504655527690131	0.0480232130395251	0.288260031182469	0.10549509787602	0.29482780725301	0.00240653374413202	0.389009694487985	0.306475437866786	0.0308280910725421	0.20922198517253	0.304373801766136	0.10804009975784	0.240368371333907	0.241764429460353	0.155990300241808	0.316302032027377	0.141935040276563	0.349048237280652	0.317833075028416	0.14268112584714	0.116938613858231	0.0193653067727192	0.0122550324699877	0.566150822853951	0.252161195053384	0.385486288290006	0.252439541509581	0.474538023486793	0.0412477069311275	0.0646658351495772	0.265244087749891	0.0807385530759522	0.15311470973671	0.540420820143507	0.0637938256471603	0.199673801418174	0.528269468334823	0.127807625776694	0.385926727781407	0.210494942568301	0.3149756129291	0.415358586483936	0.153676823378496	0.443952469365765	0.18271404489298	0.209630285484127	0.171785754568609	0.368690810092823	0.425031524347926	0.431516154885898	0.0687266726747783	0.36181669211315	0.35084759553054	0.603195824697698	0.432189408792912	0.0597469638422309	0.0665676423895203	0.124572223841032	0.220204465131104	0.169340962775323	0.00178621777761854	0.420163595130428	0.281849664630897	0.0411023023814341	0.114410545951984	0.190047794684924	0.0451085431099175	0.266270022964542	0.297475800383126	0.107918274180812	0.330243803324399	0.125607811216157	0.228192630601734	0.148323515805593	0.395931649785101	0.560830504395809	0.432445052419354	0.558564491237508	0.135252975600635	0.246251849422602	0.224045981934325	0.172326011740066	0.200924421882794	0.0856092596889334	0.229119713338605	0.435960625876321	0.0566032348169272	0.229236963890756	0.288598995613826	0.37162152874157	0.213883868708964	0.03800704952324	0.530702596912841	0.490150525140926	0.203027820559879	0.287085604885801	0.0483753908484091	0.0986635508678598	0.18898740661326	0.0790485899697512	0.394935268117691	0.693247670122215	0.435476685394163	0.535480440379362	0.300368939198224	0.278621848428319	0.0262568292951207	0.364441977907446	0.388985802468439	0.337153581445695	0.146983666509525	0.112252800879578	0.393148984214189	0.306006479031316	0.383597490745355	0.241315052791679	0.36707890304159	0.24834483159704	0.56244495056302	0.144508839227629	0.222599297089463	0.239336223509311	0.171006722507717	0.141716022449013	0.252746474135695	0.453345501202486	0.0868933408376248	0.480308926234247	0.3734291387214	0.147706119132564	0.209107420409814	0.122587456633735	0.305477656627576	0.177504324233071	0.22062650445143	0.291175649329876	0.313425690014429	0.0796734853954553	0.220473418625074	0.050373547602047	0.0408065269173781	0.413379696600436	0.264164490153234	0.265634270035424	0.139220422684195	0.441098874145427	0.165449657009391	0.201094051962557	0.351883620041286	0.0242499577551013	0.0679933201702577	0.301052841961632	0.180478368354748	0.190534460075743	0.503647358865191	0.151439006656094	0.207243098628558	0.0567820355909525	0.227858158030653	0.294827831842085	0.166189845939048	0.394760610155522	0.125809421812425	0.423899690915259	0.27221105284722	0.31705879625959	0.495719691541239	0.34892642401225	0.0685782972271637	0.363024632702325	0.322861870911917	0.41760379110713	0.418225403933891	0.141232735729499	0.16517895438023	0.12401896050004	0.0662816165931483	0.394399887185347	0.133838999726383	0.251322187292649	0.207974438490444	0.0272326474204305	0.376626530153177	0.567448876952599	0.299026832079986	0.21368245618827	0.219347007527702	0.158857901058372	0.407546826036809	0.193141672474416	0.190115926334893	0.0588068576805198	0.539294983705687	0.352865383497669	0.320085834970833	0.32420600235894	0.182936632639252	0.248749439504133	0.228818260716914	0.0444609201814637	0.148551204490356	0.143513050682327	0.152757784052202	0.449254401221596	0.0981051407932924	0.376327509564459	0.406010073906743	0.519304618453236	0.228158668237731	0.100928378637022	0.374934659541837	0.453218884943456	0.410061986335046	0.21372345860771	0.0907679583438991	0.101066453848385	0.347832848785327	0.311424287140503	0.396134185714068	0.403977688400431	0.195697173908657	0.323142433675482	0.46892466717744	0.0681455932933376	0.205987835671474	0.570176030411634	0.325549829235363	0.682909455904009	0.353843419902433	0.373163727315935	0.584326731940098	0.121023017303351	0.186663367140505	0.304451737472375	0.372132287884689	0.301251380021333	0.435023892223731	0.1098716626253	0.322550532846465	0.359871530273851	0.219578505360794	0.459581936229639	0.694494634499357	0.136967475936346	0.13999447750386	0.423813689990914	0.334396747557411	0.249411431773499	0.496081726808706	0.445850999660068	0.567666250204227	0.37986661976963	0.201826271531376	0.612237124206065	0.14873252559524	0.191491674254894	0.0656048365426945	0.228160402725192	0.00650337192283044	0.621581269707668	0.0786931137170782	0.519651247208263	0.381435945945049	0.343063079233435	0.0736240832661561	0.0180672695307508	0.0785931703226586	0.214850830989454	0.0245329888944084	0.547292900758846	0.450327153026998	0.357679709751581	0.692470545389171	0.0991698210346151	0.690449484101345	0.407606106771565	0.564756711298378	0.410698946400199	0.330181976146773	0.830691213939589	0.389411736710329	0.397409963513035	0.16395648409573	0.24102772624738	0.634997231060074	0.67537183696454	0.215965428819718	0.619175612052819	0.74989528975624	0.176706802712857	0.645070520278104	0.285779409994027	0.24252577479834	0.296356146110508	0.108040088691191	0.0793395567082606	0.309814745113923	0.392931847199726	0.183514587612036	0.00488477039634387	0.2992706984905	0.375677727664224	0.121535796609489	0.0446872558134026	0.332372700654624	0.0102037197368426	0.682186902841404	0.0801176291487347	0.177423504260138	0.0259931036696655	0.178499561203204	0.588355684577665	0.159142601853043	0.646292539146984	0.105738669812695	0.382357567484178	0.0881383153603101	0.181520192789754	0.227051413655035	0.0779795353245996	0.260571262686074	0.89723443623966	0.202346107288798	0.556441490914346	0.0983725356511416	0.312443312835229	0.53265392044587	0.0867238605313656	0.164875571857605	0.290572586386087	0.215972345669244	0.585504014896156	0.407159429380267	0.253604751623042	0.613232780990749	0.0703527697775007	0.75995419599663	0.526022486566305	0.146747439169992	0.423286735206096	0.206609099233412	0.293635261018266	0.00150574663486369	0.401398059639789	0.41119323387699	0.273995485291049	0.0214775234633241	0.0775253402368483	0.132787006276145	0.421443721277906	0.357878890972083	0.219277289863656	0.304940252738304	0.20049743652341	0.514754589220344	0.14518013088156	0.168365965539537	0.386164970241523	0.0466520839076904	0.114412893634744	0.211098120037125	0.37372717170858	0.0645360125073417	0.455887732088491	0.454994433604261	0.164719109216586	0.180380073587346	0.212501721310288	0.281195838666262	0.0387893928763641	0.233135817470141	0.401448755809205	0.22707327239822	0.00100942593194361	0.323531307521787	0.00143372992010941	0.00103388132897837	0.434248985800443	0.165298537449186	0.215985647176272	0.0831667180003792	0.466972511058593	0.169931076689387	0.203844017971696	0.413651260489653	0.0199336092861575	0.0517270016501075	0.352566075538162	0.120532727369926	0.212267754163657	0.508765302188578	0.241411970786626	0.158201795259629	0.0018062378278753	0.1581695167168	0.398016393734441	0.138758152023994	0.442460702685566	0.0934267215802725	0.503196856835129	0.321038166756901	0.223840697863604	0.48850919173743	0.345224003253929	0.00114917781523115	0.486763931038252	0.340009401161856	0.220155011968261	0.381559973693574	0.0611788632889144	0.121877377717037	0.121476082388017	0.0406988086607518	0.387703841774455	0.148696356172418	0.217438285475466	0.298428384056736	0.0392315086425469	0.268720756737807	0.344897104809107	0.194917112380492	0.358978788561179	0.240085257049574	0.116237275388556	0.429241350025371	0.298350746036126	0.098760251974345	0.0020499392878087	0.490665012377508	0.216512969765161	0.47009354190314	0.299940122906928	0.238808990289797	0.196304166030044	0.244884431232298	0.00110743767384017	0.0326832065707189	0.00111185216619373	0.0446637883671258	0.278258937876653	0.124580027187377	0.44443500970766	0.614304969734929	0.697332486237385	0.214255868437228	0.220470043250106	0.418845589811873	0.301404364988681	0.203083443817495	0.232440063641027	0.0998458336470734	0.0442973483559394	0.328676174396667	0.419269612813176	0.439033833244412	0.326971730677671	0.163821014745808	0.265972743769218	0.248068253718556	0.292411650383837	0.0563354543505754	0.280792575706321	0.300536731162284	0.190949531577158	0.144760544343964	0.0897551713691569	0.23516529358389	0.259562958580982	0.308875357880121	0.381403151083805	0.448200633713082	0.170227464679967	0.466495831319886	0.0559526885683132	0.248547026369702	0.223355423855962	0.254688667662389	0.0910999268824298	0.135614517517234	0.425527636471094	0.0531144126943801	0.316505695431489	0.355861497705824	0.0261074865195418	0.122230586833863	0.0803153776277368	0.33891156138754	0.150988892671037	0.227101357262117	0.366281151392867	0.382799018597456	0.0567111096061976	0.214555904815731	0.0758675488315548	0.0298637893502736	0.37727243952168	0.239980971590166	0.399564052393707	0.171131173402473	0.55352551197082	0.129666761241986	0.174537895821867	0.402949053483409	0.0149122191753583	0.0997099455627642	0.290337426947589	0.131683224541537	0.199095796063435	0.361610072069969	0.179179263044892	0.149427581732707	0.0550746497864542	0.158269642843194	0.26468525659485	0.166332441136427	0.368806552958096	0.082456228709912	0.369887514498359	0.402703774970354	0.282540367736566	0.303535054974954	0.26974183318701	0.114077933620085	0.246413370798875	0.179859494487105	0.371599425790647	0.501631148950825	0.116208529312689	0.10784775068507	0.0826419228148918	0.107017285541366	0.307767629947157	0.107817971609299	0.296180813273913	0.174465886961235	0.0255191907435896	0.458224089373799	0.660516043716402	0.317994689106439	0.180721732732728	0.252846563238485	0.122024644459832	0.34446873597969	0.254215124646214	0.132018479368604	0.0500700030928419	0.548713368894955	0.331171443836007	0.214413092376473	0.384449680290864	0.258608770004068	0.20118182529757	0.262590477092847	0.0358914775377419	0.152519406041177	0.0897887919392338	0.17950388425664	0.328766893250491	0.0490034610780151	0.466691104877888	0.546937290020448	0.557897664480497	0.206264562551902	0.120618132597042	0.521111922945505	0.43754653559277	0.393587547106994	0.204871117358936	0.045154900704828	0.0462686598612427	0.386584314119641	0.3774181613097	0.551689848281986	0.446754616427338	0.17952017879034	0.376168833310836	0.452644018871772	0.268390468921262	0.0531940230298109	0.266131330269353	0.451133496029604	0.425320004677286	0.0968185731638556	0.0598043226102298	0.662668231680863	0.122992267586521	0.456148401137	0.302264095108904	0.363552661758761	0.304372264368591	0.53446015130355	0.0650524971510297	0.304425076795329	0.297443137879101	0.316805983921075	0.168196297830607	0.360674993767132	0.323221374195506	0.207727519358014	0.423416077976611	0.377201043060765	0.0909151082183353	0.231805651941044	0.273784441513508	0.341932383810658	0.145613654913474	0.178496733971987	0.625265247198892	0.17292439138733	0.201864165564348	0.104330107804104	0.315049353592804	0.00658647091532486	0.33986241625039	0.122095433224651	0.334995258466276	0.219446862205113	0.38373742729747	0.0900918636586323	0.0281795895724847	0.307259409617376	0.0426024446045698	0.157742200637382	0.608974581096577	0.15488689929887	0.19638653855587	0.550334072685623	0.0833266447577845	0.448780226627449	0.338240521865596	0.37388039324935	0.566364682914604	0.346558932802108	0.574447181220973	0.268963657754725	0.419769968058292	0.227590306646874	0.452407802574919	0.509011793228596	0.465725784029138	0.113629055052047	0.481048860841407	0.307049973357339	0.470000822138935	0.326332553673354	0.176130290170612	0.349285502668913	0.246761757276117	0.265973644444475	0.177131343910562	0.194480142927367	0.372142061688425	0.278054406652669	0.0203116507320403	0.373516202214802	0.493854842155215	0.364158901387814	0.206802032651297	0.361764244973447	0.15462210197877	0.72901277066108	0.190527658340838	0.221312649708453	0.0438327537779894	0.243873314412509	0.660971548896278	0.435448436428839	0.607249150865392	0.120230388741622	0.292360513854302	0.110951312557074	0.277433408437329	0.512388699817072	0.14869167889309	0.153870030843954	0.552527361674635	0.122822989682477	0.473781665256124	0.269786538388972	0.495816178380337	0.34708270788668	0.0584073097109283	0.160792391133365	0.197615808021113	0.204317337212635	0.26583521666002	0.117080650310884	0.137320399108093	0.425146823171278	0.0730580796418807	0.536767790189282	0.516444937093343	0.245222883971456	0.498969403106185	0.442558793251541	0.281145490447226	0.0370295163851767	0.259019241475287	0.507427392813142	0.429267722249586	0.0843418559692503	0.0699718842990408	0.67002091407764	0.0999935237413824	0.475411230820407	0.30576645296562	0.416218007788108	0.307694714075778	0.552083660935663	0.0580537199751144	0.295319011613641	0.294669249433684	0.280448667700438	0.186189408121057	0.37952537921785	0.309238973308557	0.21937360600072	0.374687130830461	0.395164776410433	0.0999877593305238	0.234747063181026	0.269355072098841	0.314743696489188	0.134389298130876	0.175397802142036	0.660171888843458	0.139531052378193	0.214162736223819	0.0990720293786118	0.307314098782202	0.00816652002284059	0.385262364240737	0.120005105349627	0.316989618015992	0.204203244741743	0.403332332203661	0.110702615432242	0.0386817461962559	0.321187334377747	0.0491407429090992	0.176609512836228	0.585894453468826	0.140141764628574	0.205467628543066	0.572324388603956	0.0797257005292493	0.417132554660455	0.339790089918438	0.404138027580688	0.578825893145229	0.34010349798185	0.523167206678167	0.245315444555626	0.435167428179645	0.253802302644295	0.459611512454544	0.499105212221534	0.473795365132514	0.115390652605479	0.512396811241859	0.295262953814456	0.494558063058057	0.314354051605359	0.158127688778609	0.345091424682184	0.24353712947698	0.279064652944282	0.212556972039185	0.177141936652791	0.408533157750382	0.312946113083008	0.033162058727589	0.352608500399348	0.478794445196625	0.33953066902773	0.231499511285406	0.359753399874021	0.179969736497362	0.67444200857446	0.185584532574713	0.179975010320875	0.0529214434133498	0.229869972128056	0.663343088287407	0.41590543603184	0.604704612879486	0.117396414778127	0.282894197915324	0.116763340879202	0.289855899285791	0.570713639770559	0.171660035146957	0.119122190053704	0.561850639552461	0.112283935987513	0.44349072741065	0.292823976349634	0.503082810554553	0.402507583987344	0.044395644498351	0.15438499887861	0.165740490979146	0.176830508105139	0.275303507565285	0.12898112747159	0.102920391657835	0.470062147036479	0.0671409979651634	0.543764406771205	0.518311271786657	0.241393137226181	0.55111349527538	0.622190523614984	0.100043947641796	0.0374800499306988	0.575842006208114	0.166441144821962	0.586335341582716	0.324219102780665	0.253858190410709	0.639789396283926	0.189682538726689	0.24083580622863	0.144140990249485	0.284632253441664	0.316047070144126	0.41038250265495	0.0120426558584543	0.454180486980439	0.448228750067144	0.457044861961964	0.499769049318976	0.339485556211386	0.175539875630155	0.227064305409235	0.716847391593185	0.315792249774439	0.29292812602896	0.449998987554932	0.361730061852417	0.729279633279978	0.27419837901359	0.31780678192194	0.576912572651251	0.186938830327696	0.251751973184228	0.02560968896488	0.325194364422637	0.0120829934279237	0.440117642926594	0.115463398441965	0.531878636810311	0.283184505919424	0.417654567908266	0.0054122678991788	0.0987837829436148	0.118330753251475	0.155044874202334	0.0201385896288876	0.566968121035265	0.44937860452957	0.352050780338288	0.700243261009303	0.118999959517259	0.494431000101532	0.298405688173883	0.25763653788845	0.444499068387523	0.14793648506649	0.599677642453471	0.197279688039853	0.260282910103128	0.140255349857321	0.20062992387086	0.650628862751967	0.5476186861175	0.184607872183076	0.497000155805649	0.541224903482954	0.326075847705708	0.349336955908951	0.100766311591897	0.334367450296958	0.239564359562462	0.0858863901534384	0.0602179268144165	0.200709136799646	0.416571617740619	0.0558410228154642	0.0194984337180092	0.106323815938436	0.0731222876041594	0.117586165880011	0.115758258019594	0.364449241843722	0.101117093560103	0.718152653729231	0.10829294113877	0.073928148520583	0.0306934268049842	0.0677615992960585	0.629550467901769	0.360127322028273	0.63191017238951	0.0763362589077655	0.386876296390018	0.137859441231787	0.212027722930741	0.495592195636599	0.109606693255966	0.152096659229772	0.615437651656751	0.174516435261414	0.45160378051395	0.232961103546114	0.263447411336608	0.388501462542259	0.0258489214727947	0.134701978608185	0.16928588645318	0.224927571763777	0.591195169535328	0.307086647470017	0.226771679438966	0.545332638959061	0.0798766000770743	0.574360652181771	0.520160062170031	0.267248049634296	0.399179031376771	0.604106530680597	0.0770285534877205	0.165381121614019	0.635682300443871	0.275389373690923	0.687016315312186	0.349210018922672	0.292087716502269	0.541637871658695	0.162220814186081	0.207755496381484	0.20325676643284	0.231246192720378	0.433824487967899	0.307539222700807	0.0403222169011203	0.405502168717658	0.533611438798328	0.445015550202355	0.488394909559308	0.483892411658966	0.193128832334629	0.145484433295643	0.723817532876441	0.233155041799445	0.368469001420214	0.43206210055944	0.342427418651696	0.609436476522907	0.377887634651614	0.35767739355151	0.517684843105468	0.195725090247324	0.172146428798072	0.0467852490493924	0.212025770387409	0.0092815636932729	0.519920351084276	0.116018328221236	0.495461869480093	0.257990734987995	0.408766115493864	0.0811037420530632	0.0859206375067154	0.153143412005527	0.175839302758882	0.0472766891595502	0.411994856036814	0.376057077452718	0.30599856502635	0.668403886920914	0.115630449017009	0.489001591086884	0.364426358178388	0.408858658982553	0.488523759984618	0.28723466051418	0.721813468554692	0.24845116959218	0.148406073400113	0.0670236515754696	0.257133215010394	0.585326870151439	0.484374563165471	0.179789313440679	0.463203554745953	0.623161225634092	0.274569900385619	0.505846105895734	0.238515708594632	0.382837322851202	0.252396109228302	0.0967234356145468	0.151772252682502	0.287112642293751	0.404086070275919	0.185389317809056	0.0110572859780637	0.137256309038933	0.158274909947741	0.231934286313011	0.133344923360282	0.304365769474017	0.0497710313792249	0.643723308703795	0.143170762843544	0.114827401963972	0.0559458320083983	0.173956127508249	0.523626929316983	0.178920716263026	0.726644724954301	0.0383569762487127	0.377821212148713	0.142561143184424	0.143814949178511	0.371554982403605	0.087082287911397	0.243152656774234	0.790150246595512	0.194259764954017	0.396609176655172	0.175975168617808	0.247514139118623	0.415890143321848	0.0369568206187512	0.161125579778119	0.253799179724892	0.278563358303626	0.544710721708225	0.312048227144861	0.220579835278093	0.545926936282075	0.0476753793070363	0.680348675838509	0.436100558451075	0.231899909832806	0.47233033493403	0.405286209537813	0.278135264565519	0.0717287769313442	0.383200372258914	0.482608332048609	0.37825464300322	0.239708196451201	0.0658361862776701	0.142390142189559	0.367725594125703	0.448355048176051	0.362805659159313	0.446970814182369	0.468128139187679	0.470571969616449	0.0473772543091588	0.315364565153665	0.125263182954352	0.268072905366846	0.0480445287825909	0.381495552823213	0.325768625718914	0.0281144044590486	0.283970291433422	0.343156424145543	0.124011078452738	0.276725844994139	0.257265954007031	0.211434834903538	0.250619522101348	0.147328581517788	0.311527509146621	0.285129960495668	0.107584795545336	0.111719112861538	0.0723382474434066	0.0124150765360272	0.543942701662525	0.23685780477599	0.391550535010567	0.214492067236133	0.541155433225378	0.0586680305376419	0.0807849508509326	0.264348732646627	0.0559032596770957	0.125918410914885	0.503207847678394	0.123447082879205	0.24321332979628	0.508841424754842	0.132342635974515	0.327976559896726	0.181463623580442	0.341596243180904	0.434675607895744	0.188503945193855	0.426286683537916	0.130469481648739	0.319951794580846	0.256353717108382	0.316523844227608	0.505036596687848	0.425196220655634	0.118309503920042	0.406234080553935	0.333574577355965	0.583409274029706	0.457465223767204	0.0814553134370885	0.0808389487356277	0.119161190324565	0.192962296159121	0.20385939151835	0.0392535589716814	0.397404093707366	0.269049801671501	0.0380028618906553	0.199912381467477	0.336171899771163	0.133366411487744	0.204690584362493	0.304167858739604	0.117274996809734	0.411470735464371	0.127363535063148	0.252526741286724	0.128697461145812	0.399711976187688	0.502477641813006	0.436278174052064	0.605130250019544	0.138003684991731	0.314023089871437	0.218692982123941	0.140027804858051	0.248761603640746	0.107938921410803	0.244737644682406	0.517888800856239	0.112961629947217	0.237919732616169	0.30769253693658	0.432683367041788	0.266758788083512	0.0748461723113843	0.429790308881268	0.480481179466429	0.29169013892196	0.275382537007422	0.0924973220408106	0.129255732580295	0.23981003841617	0.108061228989689	0.359931286461309	0.609311835875379	0.411091161585927	0.497484307496972	-251.648891493801	-281.251570209566	-377.094158916865	-366.504368656367	-418.286168756078	-354.713166287963	-320.22945946584	-342.051486405034	-255.970324863845	-199.845211417165	-193.111462867665	-64.3688494213433	-51.859625370026	-56.8346737738998	-62.4802351652188	-29.4673215777581	-58.3243805427943	-23.2692615020805	-35.6675250247231	3.45335396313685	-31.7168756564641	-16.6599664970054	3.00910783903752	-87.4027380062811	-72.1024915587082	-378.022543621709	-31.2998542468247	-124.320771417648	-10.3452296688848	-331.959068041624	-39.9237218277418	-46.1709962460927	-40.2573513945732	-195.090277377346	-357.146779659191	-66.6500911485021	-41.0444749224534	-61.7682046133131	-134.928714526252	-367.437970754007	-131.237843939856	-294.058917138512	-59.912277245543	-255.050934886549	-97.3577659102483	-64.5869548920707	-333.246820538567	-42.0753217678475	-31.9050696151231	-191.04449640044	-188.811239556242	-300.823788225331	-311.555853151234	-107.161208826572	1331.53481172681	1468.87685858149	1425.31754495818	1472.38810811572	1486.23501908645	1615.85374447519	1660.04267210125	1596.25948491191	1600.72589513205	1620.85726483722	1586.43909898373	1421.64386308795	1404.29299905321	1351.28971793989	1452.64891584313	1322.17708506459	1216.31747319502	1104.64295962838	1267.40389557259	1239.61582867053	1349.03909947817	1346.13171935191	1335.40538934047	1380.54097888891	1171.68254698956	1531.66232152289	1381.21856875733	1584.08488568082	1370.45191636811	1433.4558083474	1441.43594975215	1442.11824907675	1400.27348814059	1620.42368982746	1534.68954158406	1513.80493571889	1390.93737927349	1489.09046655435	1616.14764261583	1487.98671099356	1604.80693530946	1661.95978147614	1471.09747831258	1654.97470522577	1412.8834289092	1497.14299468735	1644.44884015732	1371.73869801581	1381.536779962	1599.42070926625	1588.19847412489	1619.6070372112	1666.96088242938	1500.92891638307	0.00512681916745036	0.122986515032331	-0.120056465172437	-0.0236553738117161	0	0	-0.0865359693673122	0	0	0	0.20289082464958	0	0	0	0	0	0.00223984976320776	0	-0.275729744653245	0	0	-0.433520054758187	0	0	0	0	0	-0.153278689202293	-0.031937759934739	-0.0484754895376142	0	0.176798336223684	0.237408927935485	-0.0279701141307701	-0.164200739427642	0	0	0	-0.264846497070659	-0.0816278081482088	0	0	0	0	0	0	-0.0852997462040775	-0.125685577985581	0.10158612518406	0	-0.179509724612579	0	0	0	0	0	0	0	-2189.20650547932	133.70661193324	0.638491986645386	0.00949340866290019	0.440444444444444
4800	0.420305108803328	0.267527895463355	0.248623953645387	0.513559046973242	0.516476614355628	0.220961152102404	0.00104582140040037	0.00117042702563681	0.371032209381538	0.00110229274115111	0.500477361484941	0.276230023760798	0.36511335477052	0.115546607516197	0.258418601497738	0.0589212306170583	0.0439320629794553	0.390859591530819	0.414770271380074	0.336221906517333	0.366530903399565	0.129577556180505	0.264363001395387	0.259267009532693	0.99877297048498	0.0843379732459795	0.222680142312587	0.285882646532979	0.228106391156119	0.162512878714772	0.22447555697048	0.853655465212139	0.00156352427406004	0.00354256229525856	0.121955908303142	0.139222736751464	0.00474596687038541	0.365961802811449	0.00127704698380791	0.486404342239133	0.187849725909308	0.471491344541057	0.00106109654754979	0.0419088332776421	0.338670327849451	0.0706856124713352	0.189123828576746	0.356013463914457	0.15857927777614	0.0620088490652093	0.532336938113543	0.00113748695358863	0.724761884882791	0.295981781452313	0.415844719233206	0.439603536146945	0.888807092281693	0.721321508606532	0.85467831488137	0.41746998629261	0.312361911547872	0.522131134972456	0.450145581224967	0.678142787806176	0.121461314745313	0.519223028007678	0.163639163739858	0.760095811168292	0.27699937992504	0.133935747923821	0.51635036309484	0.211933020288336	0.276922298811346	0.208171455037553	0.345262975501944	0.159707267800573	0.0023081169261661	0.00247283349611552	0.211841195980343	0.282015790146053	0.34694692398494	0.000848083969940416	0.334557398419624	0.158905403974654	0.998894163562262	0.15849104193038	0.203904882244141	0.109357503880507	0.118941649148317	0.696413374562745	0.181461741965502	0.58068651827324	0.0465208317080565	0.422529054293445	0.108966407845338	0.317319252344481	0.265210816401116	0.00148394450646477	0.00405143102281894	0.806660368458461	0.0530100955532959	0.630062705445267	0.273765195734004	0.507283053346704	0.449619426049038	0.00279021538415669	0.00245661607867745	0.127465330106279	0.475149698968952	0.745701492803674	0.396884075890125	0.0012868462697048	0.998517748845297	0.000939947769501764	0.458988541106561	0.342516034843831	0.00130067792620506	0.585775154643347	0.426104368952403	0.122209870983617	0.0513235926329355	0.189317242210777	0.291964657953171	0.437229765906551	0.0991275510350524	0.0334311787598609	0.677216153317158	0.109440423689949	0.45902417338057	0.310520348992621	0.473038713352621	0.140166350135681	0.515432334273536	0.154641456158123	0.429992876446003	0.304569537566572	0.305627164482546	0.468715133886633	0.358172372266355	0.339577227701264	0.280184780953221	0.419427556927123	0.381234550862249	0.482772918773987	0.547897929804583	0.217836154998807	0.316282945722662	0.00142159970389695	0.328161120637263	0.611360310548712	0.167473427874936	0.109224281658724	0.0955681398156262	0.222957230860127	0.0100237785792571	0.621072066737116	0.00201258895593968	0.486112486736787	0.17082130455953	0.393949513178978	0.0899165671076413	0.00106486044932802	0.000881994775600396	0.0517700700432002	0.0020352339106978	0.584987364384609	0.299260410401525	0.113957380025409	0.296605207623906	0.00341708521893158	0.731225807023761	0.267432666603265	0.754246560329748	0.526203716190234	0.893236922210467	0.560532657334503	0.263228886135519	0.337754908674943	0.0795518351039917	0.538938841421101	0.720078548833421	0.447091532070891	0.144024747318628	0.798501732832434	0.404115836483364	0.529661432109713	0.326961137559074	0.459143981971148	0.487921712872373	0.27546620003623	0.0885488132022152	0.00303391212861866	0.204845605426825	0.213744814010869	0.260406321227683	0.00147183355193859	0.3466177616925	0.169295799919805	0.140325180554448	0.193196786076879	0.380873514394273	0.0017796728866328	0.998153388587864	0.227156021271242	0.00112314481590778	0.0712195399237846	0.125957881101264	0.34308024477775	0.421067023316736	0.710315771692737	0.126236387600775	0.521273239782757	0.00457459457878379	0.200259774793177	0.525052797113702	0.157289818922319	0.209470891181486	0.778126491138196	0.00128069088684385	0.775772476637894	0.351565340206706	0.531044155360644	0.513702153632949	0.125008840407467	0.154367100873437	0.221603047319477	0.20582048091376	0.26632056188312	0.341443304971552	0.155853100354142	0.410472076163845	0.0926269558999489	0.831917358147042	0.254816391051055	0.219785471124945	0.610485445042883	0.452194511852386	0.00366948924031658	0.42024781354171	0.628321001002691	0.160773970593509	0.447470625785539	0.313652800558502	0.315210286421219	0.572482753970938	0.00188528098041577	0.0952907742350873	0.614030726298224	0.719801976603625	0.148528713816369	0.143741112784116	0.0779743111220117	0.381627822502363	0.153605400913457	0.370627490874097	0.307630682344038	0.376107306826644	0.00146752437793376	0.2503619472417	0.430742061083399	0.190205649107215	0.499268403734057	0.66554556722501	0.41348141203721	0.393227164148576	0.00232804789918749	0.174413478996908	0.734627581210191	0.142198103491688	0.22175422741602	0.0013452531545138	0.369161585826168	0.00375003641382793	0.997596121829908	0.00118142966423647	0.586426669699841	0.535665292024926	0.348553658883296	0.286783001778038	0.00202329661065243	0.00122407659754516	0.00296958528457629	0.0658108915341278	0.671824783227479	0.206049131957276	0.297759359570193	0.600427058092875	0.00128265430334714	0.810324360165331	0.319666704860386	0.832396099104632	0.655200385111013	0.525860820772796	0.887137812137639	0.452006506198912	0.231125076432793	0.137176068356583	0.445667247364749	0.535449934223455	0.673516229627561	0.00233373224400808	0.838539214194808	0.864472999997372	0.261121703418872	0.650494462133279	0.413961021865109	0.484339852027686	0.0454381555307261	0.000943103995756296	0.0570635337311308	0.263932607507122	0.379772756658498	0.00182066623224589	0.00441954749829207	0.10592380721612	0.43871998012033	0.164678451459149	0.00532625859362166	0.640018992224252	0.00183917613600904	0.763391681851717	0.0780331527289952	0.0790409553751676	0.0916624708266386	0.00127167243984969	0.305294994527163	0.216053575225126	0.834890059952633	0.0987795258124804	0.595260289573766	0.00220198063136567	0.192878717113202	0.0992417619673205	0.00158838670308107	0.273221491312478	0.757152221347117	0.311220031031889	0.797168934738714	0.285553320575501	0.371369494502501	0.562570005953909	0.194784821279587	0.00119941508524458	0.00144979772091081	0.00104079391791571	0.516551489041056	0.266049301595245	0.230347855133149	0.598375548640607	0.00105668600860743	0.551183927039491	0.0715061792048834	0.050379601205893	0.6191839245499	0.414494021636265	0.00120934927492052	0.348815113286391	0.613599614237525	0.000854225579364895	0.532273776386855	0.368263510615252	0.273672416588104	0.4189480318008	0.0958144611212544	0.211479967759191	0.585104535066046	0.767490803547097	0.131327804172106	0.262260466572335	0.102801641261463	0.439325366775812	0.153577615268385	0.348146945169325	0.358399010300987	0.346360513517444	0.0766257585380867	0.280028828021313	0.434878749045499	0.229093446366827	0.484365548707327	0.590429157163651	0.450783917879809	0.332621571406396	0.00154130654751416	0.217316515547007	0.737652890927168	0.139440288457857	0.220859270329883	0.00112882148174707	0.264189317767466	0.0104831377681188	0.769829906579849	0.00317858789714257	0.484919729659652	0.490446873651139	0.295470235715154	0.207190122791494	0.0136050313345938	0.0914622750871449	0.0593826797151	0.0520966522160376	0.602423416406869	0.203625779868763	0.217721316681505	0.509787107666127	0.00137608211661559	0.739888442219574	0.31237635460207	0.846030226273042	0.740872728601685	0.610650516006646	0.948724523732124	0.461043292122338	0.306492846763886	0.132980507314128	0.447357409411006	0.660847093993249	0.672864199619458	0.0643433896866604	0.882866442909886	0.750263834697729	0.310642342086658	0.669737770274959	0.467146883101388	0.495986898297441	0.0501507372847086	0.0191269783670253	0.138978336758098	0.320474881181803	0.379422657829197	0.0715135574491185	0.0015501477164264	0.21511896842414	0.418403324621467	0.169323860247802	0.00100994184958499	0.580406598668198	0.00156796451310253	0.755781503677612	0.00171034579912082	0.084574536054985	0.0810732597187581	0.0806909396022172	0.440340164543357	0.262846309247455	0.853560898387688	0.00104974735210495	0.591156542353698	0.00284831108286756	0.19083411898063	0.102056630498799	0.000944005539620194	0.279056614018443	0.849922831704088	0.28029662415707	0.746715384777135	0.308339892526466	0.44959881533072	0.594367602612262	0.170690450657384	0.00107545026130624	0.0362768719398474	0.0448358309188057	0.451386860176528	0.247103054371992	0.287230427304416	0.656178490534786	0.0486716156262184	0.540269297857996	0.0894979084027789	0.0449562375156547	0.585657222748095	0.456964693628307	0.0496032593418258	0.393811893983112	0.564064876782549	0.189074289552738	0.656937226374923	0.446757794207546	0.428384419188556	0.564014189596785	0.0273816069781481	0.281667188050972	0.472264440565518	0.583038427514936	0.302838229835131	0.268202646329249	0.0724511188982079	0.475233511235686	0.365612956423734	0.395313063794956	0.505485292109112	0.557447425741076	0.0298307753876148	0.286703278309066	0.505763074111775	0.252795076005163	0.416417615146205	0.595551237269201	0.442234578282577	0.359558146895337	0.147327793949471	0.230483582594722	0.79533311386896	0.0743094469596789	0.302199307971144	0.000855947870686573	0.223841655774256	0.00406630199344009	0.686516296223103	0.0392574625364656	0.669923370254792	0.504003424174651	0.263881245066025	0.163290732856109	0.00124816328693936	0.171249473495094	0.153923439380792	0.0514435217402597	0.674713559355027	0.433095384427287	0.25374793805199	0.468723138753848	0.0012529704877283	0.80640907379999	0.371275890378461	0.82228016519144	0.582193055994884	0.629585514028258	0.996966559943664	0.653059977137505	0.176616500892071	0.0738128629445838	0.365119486267994	0.700482549045182	0.802754286526212	0.166100598391339	0.801060927384117	0.76378735712619	0.223371023016235	0.760318828243967	0.488592256834226	0.477402992839668	0.20248743338608	0.0776169840570032	0.137871464258754	0.295923031720822	0.338198819839008	0.00310060464943705	0.0103147829277974	0.180740528600873	0.276214602033867	0.172725051421449	0.00100069226581583	0.616670906215168	0.0285017553376708	0.8056917793208	0.00104161622047514	0.0557338294521773	0.0503605280041654	0.187349735004363	0.446484585365267	0.176363732740965	0.850537164743815	0.085323277031056	0.557854221170105	0.000873362721521068	0.189754791865424	0.202534661282493	0.00147305236581047	0.359797368339265	0.869378030603273	0.179194892627353	0.76939000397298	0.171032077619913	0.242252865043926	0.670878237315996	0.109123712056771	0.0503589308847096	0.0817441785715525	0.00110720201047917	0.670404626185095	0.437324920589927	0.265029440979048	0.801794049644992	0.0454124220821234	0.654233228331325	0.132875347353263	0.000894000109537502	0.631547904904724	0.466929325787145	0.0607848121758923	0.221010410114434	0.581152842704149	0.321935539894567	0.67973811199841	0.382292528774097	0.407409392535299	0.620819054531567	0.0967466254670568	0.15376018206451	0.308668223906603	0.349102533736968	0.329867810358729	0.45413522510985	0.100308976111666	0.334388864587054	0.384742365709109	0.183529831582906	0.524151535053198	0.74147887483109	0.148492828447839	0.132045759216262	0.492959339234846	0.359264319840351	0.248562811226075	0.484304670127364	0.508637219159205	0.608844004858279	0.37324286744298	0.223526452706476	0.637687603052645	0.108563977267556	0.194042394669745	0.0515644000614514	0.246511520023404	0.00829959563323475	0.688001095645774	0.0776342499228639	0.577020583587931	0.421495417033955	0.354733138772306	0.0588058476714524	0.00154343094806006	0.052182222501021	0.234268311795354	0.00339254942559414	0.574609327404542	0.485489067204281	0.406094419370635	0.706241601534193	0.103396355694813	0.735947537593359	0.4549818076759	0.594822984591387	0.423225425625348	0.317323774486107	0.816487120401408	0.40380572955959	0.368723657455498	0.158696316783384	0.203697894604283	0.699166505040293	0.737768712706751	0.222488538098174	0.669596246438279	0.79495887543882	0.157645089219029	0.651610174312158	0.329881820574416	0.259194329042167	0.30933319889075	0.110056047095111	0.0899833528398584	0.384886297710292	0.402669091368843	0.176771538383153	0.00475753299561229	0.305601676894813	0.343859436266576	0.124997079519613	0.0557947102755015	0.330280185598696	0.00121260891129747	0.702755578116211	0.0532693295460052	0.160809986762938	0.00399584239928439	0.165022298669216	0.605307145582329	0.154245309448047	0.656791262393302	0.105199358110042	0.422266856558201	0.0733011947894261	0.206237017945468	0.219948635856999	0.065252646133662	0.285131325390214	0.90669679961484	0.209736485349746	0.578211098798387	0.0850463584215222	0.310820756149978	0.49148565448119	0.0714539634770227	0.163378289597334	0.261546710571146	0.162858015115618	0.60291702390548	0.39227116578559	0.222378711293711	0.662369575271453	0.0700596758170949	0.826927564652284	0.502951278848117	0.171609589208912	0.423580392474991	0.637475002805946	0.057984005736199	0.193337534663379	0.620934588118604	0.230831589723085	0.641833454723317	0.351648081771544	0.282810335985438	0.612095409472825	0.120112133256536	0.182837008354908	0.242846246341346	0.27333397849086	0.45552093558484	0.313198486889771	0.0367618270473348	0.421817149915816	0.573907048914771	0.42568858352309	0.527114518872711	0.509541426388784	0.174601569606968	0.145409997217635	0.711908019546935	0.261782309717319	0.32527467767757	0.455775966720456	0.34762726480813	0.643062540726361	0.387666205580461	0.342217645339453	0.541643560073847	0.181172462575664	0.163359542323453	0.0285803028160328	0.222824241970742	0.00586520973143559	0.54292828507293	0.130264770210486	0.468889266067448	0.248598796914628	0.428533113673854	0.10182927312978	0.0918022191290975	0.168701890821812	0.191843988164561	0.0401359946464258	0.382272448055944	0.405647644079658	0.278520572344845	0.708586979386858	0.0967994197569288	0.528654842136922	0.398526630623907	0.406138724856667	0.464262480267222	0.283385329611204	0.73343861370041	0.228355224369076	0.138494191565248	0.0396377817986101	0.243669269964858	0.60396662564954	0.444122560605744	0.194044555680324	0.422852367160917	0.618110512196466	0.302009531628945	0.528252418326161	0.227904864895882	0.432510179415905	0.316693958116	0.0965392418283718	0.150379704419771	0.33093770564327	0.388809860088189	0.15936167697719	0.0179039079816574	0.135726817275498	0.201452479665888	0.208581077945625	0.147607661281379	0.328761513417446	0.0538303206773614	0.615736495648023	0.13012814395375	0.110332277525831	0.0601500432773295	0.175828187993305	0.559915360830141	0.192954172461105	0.735468213814142	0.0341226234889819	0.332962016056399	0.144188729378664	0.106381869566978	0.367915912312568	0.111112659455536	0.264456331793478	0.831451056391497	0.172357043755918	0.392105843731365	0.202761450055952	0.263619137176157	0.432224516500962	0.0342939681198994	0.188614783648871	0.202463530910805	0.292071181704247	0.537779342599108	0.310033678699697	0.217736696184639	0.605909760829787	0.0378712830277932	0.738350872492946	0.42294441150173	0.265570622661785	0.458729926991569	0.698515992386061	0.0714981601338434	0.0408358240340985	0.596923151034055	0.141964602207394	0.643536149308216	0.366763146933474	0.246308986257397	0.718155590584861	0.170846049327186	0.239358238384429	0.093737377538166	0.192299242371024	0.359635507738905	0.383579247974552	0.00132485755910068	0.515273503036251	0.507357951150958	0.473980945916061	0.531166281696732	0.351888846687581	0.130737347267145	0.241881414082907	0.788061912798803	0.223482231543821	0.306133613309058	0.47123410627412	0.346756536233655	0.777051891408303	0.312168360602336	0.354332385214679	0.614653988822646	0.152470147798734	0.234781228919367	0.00192923072263695	0.361042617493809	0.0179568392649936	0.509517837775164	0.132369356478046	0.579765771564473	0.365972109867261	0.41053252268575	0.00353036879735363	0.0896218150597073	0.0752789192508907	0.169121227228067	0.00227634544996324	0.573984986129128	0.456809488918489	0.393782876341846	0.76901858929522	0.0898566058789706	0.465348782585837	0.345863174425509	0.307770725734462	0.464842676287893	0.178010707123747	0.576152013391587	0.208082514469604	0.262532871656675	0.179000031319315	0.14420999805029	0.675409644417498	0.60673049083077	0.229926178349449	0.53259250357805	0.544657161152319	0.31466018359949	0.381563654584144	0.118811069837883	0.39063021771401	0.303678922722527	0.0800340096056569	0.0638599454459716	0.219363715390951	0.505655936367404	0.0014808190385408	0.018076409097639	0.0798652664299659	0.0428028652548112	0.113039935905629	0.105311308946161	0.384710596146957	0.0846311594797544	0.767994637533938	0.081762155121206	0.0596899782261953	0.00137258232963419	0.0424843951973594	0.63694658949663	0.342225877634538	0.685639248956162	0.0428640184018656	0.449927279256282	0.132844792847247	0.211600523832351	0.568677261383261	0.0971234112860274	0.152519712524926	0.628167421630414	0.218288158911364	0.483926303964039	0.236346195925203	0.218593661545527	0.478339612391828	0.0267020459986253	0.1152336448835	0.148234100082463	0.182131865930495	0.627335207278352	0.36252234541678	0.268604798294732	0.645113397656714	0.065838072758416	0.634266323947377	0.470762422650186	0.315376180345539	0.418915840903741	0.514840883737403	0.139300187741707	0.138327689268443	0.517821882424225	0.332917455511371	0.58872354649259	0.403657002365955	0.159124301365175	0.435262249598081	0.250253261477693	0.208413555221134	0.319621154953623	0.325858959595807	0.404380023112788	0.418544671925735	0.148893019619224	0.363844596428636	0.444333584184327	0.311807832793836	0.43395791391149	0.359463811890209	0.287057458992841	0.200122805830684	0.579325620979371	0.349305761685493	0.30287922454861	0.422498378974774	0.224054526222349	0.624880845057309	0.344334992156693	0.266592614696193	0.507741950083561	0.107696286404235	0.136907316171463	0.123153924440475	0.207549705510989	0.0164449307171335	0.576168421321869	0.138517595329131	0.464386746493203	0.20582366505866	0.420296994160863	0.118557496594948	0.0692108831221891	0.123253044429179	0.132893389407344	0.00282606029586117	0.381418074402384	0.307374251244652	0.326875271668129	0.683318487729518	0.0863287155533095	0.299092148440233	0.23034709680958	0.0729385836098972	0.446980989077956	0.177417396437907	0.766983764198588	0.00275983545584608	0.0950289015537495	0.118753460790502	0.329382734149427	0.562675422838922	0.408485862642477	0.180262479720331	0.392572921803748	0.584556426382494	0.353022157499855	0.504827937542064	0.183535460373585	0.411232238044237	0.208448687276632	0.0461996352048359	0.156430868200555	0.248057061874226	0.436693739231822	0.216774079024798	0.0216816835266001	0.1440807762168	0.22929817547349	0.285984734009965	0.135748303730638	0.360190020377924	0.0878095390967356	0.628880767950544	0.033676196533806	0.133402521964262	0.0817223581524858	0.216921276792954	0.534578977269752	0.0879889602510549	0.529988695345667	0.0682260784086628	0.229505574747434	0.115971638179479	0.110330246784825	0.369993082064857	0.105357877537231	0.19291912111787	0.927905436007087	0.234520688914463	0.3984109112433	0.284630707568803	0.340866391352427	0.302184638868825	0.00208167906198989	0.0891079873533492	0.321569558095891	0.241342256718821	0.49851911140317	0.211278734455444	0.228604625781718	0.405607548923294	0.107896464922551	0.60177303479097	0.40393646408381	0.200100775119034	0.537137436935564	0.469118318695984	0.220950201077619	0.0913671097578348	0.305021682687943	0.410551078493829	0.362890885543039	0.0886075862910267	0.0554557048311125	0.671807594017397	0.157850454014069	0.348701538139859	0.276142774941728	0.262805727459238	0.278808427721746	0.465612904172774	0.0890774779614183	0.288508871358761	0.31665172243912	0.306909538992887	0.200049031653257	0.401012603797413	0.288226919317027	0.216777294710542	0.502539940437117	0.385532346630781	0.126082713041904	0.256076635966855	0.261165045876587	0.336301828166982	0.185558224779261	0.226927915417798	0.606202588938325	0.159669278518226	0.14619537286141	0.114604582722711	0.321970526126254	0.0100888156091845	0.37415387063401	0.152730454731836	0.317935512471366	0.198668749815845	0.318483340568697	0.0958352423452015	0.00153250074481375	0.267890182920053	0.00392301743241494	0.119755100853894	0.576169222906807	0.144569060666924	0.229930149927062	0.46487717199801	0.093175881778865	0.424174034992775	0.295341843885394	0.366316458229427	0.598852713748959	0.321228579406079	0.611333944284001	0.213218522630841	0.419671496448608	0.241232805002983	0.483045472700687	0.503347876409733	0.405897037905487	0.110303666383233	0.465114624221182	0.337067953857625	0.459540986702379	0.31896824832722	0.1646700799803	0.290597023506049	0.251637961520834	0.245701608442102	0.210668889015736	0.218742890006022	0.355655144734701	0.27551815060674	0.0157809105968134	0.295392470372086	0.475517150740241	0.349194530540306	0.147980568344404	0.360084048990442	0.173456380326001	0.722238428918038	0.162504417244703	0.241604967282888	0.043468418479586	0.314350988794825	0.65550747946873	0.449749854647191	0.678054388321965	0.108490101328939	0.3464744653815	0.104016662000546	0.261461946385401	0.472690790804604	0.161749839970955	0.173883185274016	0.554217308792553	0.147057513459368	0.519789671853523	0.280163779927788	0.534130332777031	0.392449689171473	0.0517586517660916	0.147387602812209	0.178323641263017	0.178580282206221	0.235830969457205	0.105131582629154	0.159389932300582	0.398630446234219	0.06172732663633	0.572181541570582	0.604285416141132	0.269970452552862	0.426674120499844	0.43949486484169	0.257930167983796	0.037519974935091	0.241101088770137	0.478023822443943	0.375411051417455	0.111228920108658	0.0752525779704695	0.649910639141259	0.0901141853729828	0.506875731640611	0.26663107341763	0.33319973639388	0.304826526789353	0.491950801544506	0.0667457578318446	0.321617350312808	0.270354059297116	0.304316788890552	0.151143165982452	0.314689896483758	0.335214704151734	0.213136014040834	0.40125651517534	0.354513296459448	0.104447694944503	0.227213784746302	0.271717942120876	0.342348565004989	0.103710779671882	0.162469920861287	0.657368612924196	0.123427736131615	0.231209715566393	0.103293905216337	0.295385630313549	0.00212382591334613	0.362310332731005	0.111484272779645	0.352388488675888	0.197475441965897	0.401266297011209	0.128719776902294	0.045404161732274	0.28614505970529	0.060019665442024	0.179994404285956	0.595567124252696	0.158065260452947	0.237895494408917	0.55593524782268	0.0815999948044954	0.450250127432551	0.326007629613343	0.429545350608072	0.600828073954671	0.336369523573044	0.516169731350291	0.249952100129754	0.422390631170769	0.282425018025733	0.486219968872117	0.519851882229941	0.470900773399003	0.112492911699031	0.569227406918646	0.236299322155853	0.455880903553264	0.285112759256207	0.170153873071256	0.298476351072554	0.230998975163482	0.277671252015392	0.184885290184747	0.202978452247322	0.392979582199338	0.353884532549497	0.0437721115491943	0.386056481169001	0.541585774647876	0.30396750817492	0.238430233285849	0.376555179668244	0.157771174177681	0.657149541278309	0.179396623278676	0.187101453676214	0.0589643637854652	0.246757791225512	0.640478029141058	0.445196171224297	0.576183396398797	0.0864931471073867	0.267038788204267	0.113298072042451	0.27626023271711	0.574151479373513	0.180680003706334	0.141295758944938	0.599780917042454	0.109481083986971	0.471761059711042	0.281579742517668	0.524470091932812	0.404716646571174	0.044412848316255	0.146550222537655	0.166546179589982	0.169966521033784	0.336070881197805	0.137474088649995	0.0967687265241512	0.51216414382127	0.0649960999333656	0.541999590219381	0.516375179227974	0.260725262970884	0.556781242751679	0.350115980427358	0.241520415318764	0.0704907552792508	0.67768384564259	0.578927959404768	0.413303782208045	0.196014000134614	0.0664557642446534	0.442037843197282	0.4517790258753	0.508678822553349	0.0736717180974267	0.394831065204442	0.289850199280706	0.713541283357761	0.219125849854018	0.136758596207003	0.178311001324975	0.053219480591898	0.197390835718181	0.068752979387485	0.314680757223668	0.0967711373162457	0.610794677690411	0.360483298744158	0.185871210502944	0.0343034879642542	0.15691410029838	0.179991892094644	0.153419192200543	0.145812206835548	0.264432272528288	0.351229324894594	0.114517026000384	0.167777417282627	0.0748093972216896	0.0909205200263052	0.26171025343248	0.237896874457402	0.299977970615695	0.0667322220909624	0.543088864650171	0.189197597561438	0.231657993040828	0.158304185505101	0.028110880663655	0.104839868757546	0.185355081934972	0.202311089407689	0.203320009979509	0.424057255384005	0.0711200069479778	0.241952945769279	0.0412816756276327	0.449681019230587	0.00169132306984495	0.162470983926264	0.363872056093166	0.00200764526596195	0.400445214009859	0.112824602481988	0.388199416763908	0.320058171227362	0.3987422303973	0.0169266871133906	0.284513438031217	0.383471439593254	0.679367113792705	0.619261793332613	0.141041694019461	0.178841389428989	0.00154980033592845	0.0436865853775382	0.378676785344851	0.269027388876285	0.232378665616801	0.000931364891300647	0.0355176280081939	0.466180064561172	0.467594642558532	0.392349057008891	0.118740675422504	0.30607752115607	0.271162968979383	0.382361825875937	0.0240741303634428	0.0653883013970648	0.0273757514334274	0.911834328895194	0.31444536655721	0.19878716896986	0.335421800277792	0.0939851348207884	0.337460430618454	0.134288034326439	0.0561247371728247	0.165208241882323	0.165452506178832	0.177091696724096	0.486624413847222	0.083674299911306	0.358588931698472	0.320226514113685	0.32751899031036	0.259093143731257	0.0411439094584197	0.291217371110743	0.588109190271229	0.4136440194967	0.101045495989401	0.10593562089063	0.140643022537079	0.328560800403729	0.266385582903495	0.331919211245465	0.63192945942559	0.15628884408457	0.107443341426161	0.348161227594983	0.302335942916662	0.0157726685999764	0.558888867594433	0.470715137485265	0.431836578651315	0.209608184750874	0.00136226682440771	0.523039449049102	0.331716519191847	0.48281385021745	0.260543401034821	0.41582195306428	0.309039571825587	0.780731541952582	0.173305267383371	0.357216453532368	0.182697273983147	0.0555188466537375	0.0985088917191908	0.00162329532649948	0.390405499024968	0.0904685874042726	0.56658874416111	0.410580953949903	0.317391575379882	0.0374978248441487	0.111978396145846	0.268935715268443	0.0596063709041022	0.133295995217687	0.191287594628664	0.294055104200542	0.107881697289472	0.142906573058322	0.102522366918713	0.0736966572647329	0.219993630186467	0.261756269132936	0.28326871305749	0.00249969198084507	0.548158284441937	0.198082675643849	0.210596371906289	0.141990930935946	0.00135259577268241	0.125693399842101	0.206804276843849	0.261730767007713	0.171987146785061	0.487850030582981	0.0967762851401947	0.23727177735991	0.071809026997637	0.420113431377798	0.0351154671250811	0.177900472982461	0.283864309076966	0.113570981248095	0.492883382180353	0.264516890331883	0.38115107943203	0.357476453632248	0.269066081711822	0.00378193870661401	0.369402918363178	0.300867553658864	0.628637422989396	0.515057114909569	0.170291542575803	0.17295976964138	0.00120421486584174	0.0711660020383758	0.430844152389579	0.22099845324804	0.269024809841507	0.0280467168527196	0.0339887168182291	0.465382859827491	0.635350508174145	0.427742027094927	0.00236360031210541	0.226823479680808	0.245367000721391	0.391389914842804	0.0504509145742584	0.112874721788444	0.047233303755845	0.717636474496145	0.400980314377852	0.318819030994032	0.433950217573786	0.124969941764369	0.344929015366973	0.250003982243128	0.0369937969752355	0.00142303581261507	0.183249424828409	0.201960579179578	0.525404844930342	0.0724807256707552	0.416030906489532	0.269054231957374	0.495291082217115	0.315187590040799	0.0644857675056462	0.261842564467762	0.604056854397402	0.577270377563875	0.0329285553893986	0.0711532633580268	0.122289264112076	0.29735934223001	0.218809847306239	0.282082074141205	0.622850360192196	0.150660034208029	0.20570582228953	0.222195300035182	0.283181062562895	0.00169520316975581	0.592653634621042	0.309470364671849	0.33651917532089	0.223023026051528	0.116086572929384	0.416085537550124	0.241121936962893	0.539064162217121	0.117374599714628	0.261294140892797	0.354763099828687	0.608130572418947	0.124100402429544	0.381756610472865	0.202268320689611	0.00102780611389755	0.138180311727681	0.200366727449394	0.476717770586592	0.0546592364079312	0.614056576502668	0.427139107294212	0.00119080113864065	0.295096781979648	0.0707593100122414	0.304503179052279	0.095508076440247	0.0326428994012162	0.200681135706508	0.291664424105936	0.00105264895272667	0.134240061226827	0.0639462915352847	0.0700043929055174	0.491102124237222	0.218123809517715	0.230580827459386	0.106805619354938	0.57571224429754	0.155796765674822	0.231259762490018	0.228807336787988	0.00164112334711417	0.0481696683206213	0.0490747332763568	0.0327824294901132	0.258499099868087	0.576138682911686	0.0429688135132881	0.171872924312567	0.0627898413044299	0.293016910976126	0.0913353261549169	0.209516230384707	0.412245323905253	0.0340698761491858	0.391448975543269	0.248304986723368	0.358410698388144	0.562955458430098	0.405416773198863	0.0763317815694625	0.207375612619678	0.394429848756628	0.607427051069372	0.397684783350182	0.142699266755632	0.206217401680986	0.0374989620432164	0.00103382796135219	0.348017698184748	0.137477043324959	0.233348842926773	0.0871839451177807	0.0573921671385784	0.347776602752977	0.582296112686549	0.421647343318995	0.0888056581107151	0.182246751687781	0.224790452420571	0.385266518424085	0.00874030760350952	0.201996147168446	0.093411810205093	0.725746225774078	0.54804841274813	0.406395690793832	0.395759241085412	0.118923535348462	0.282061322841225	0.160191201696284	0.0250277569020093	0.171014107836682	0.184353904914445	0.089454238474213	0.561361764899484	0.00113453917573141	0.330761767716877	0.21300149953209	0.456090683338984	0.162746935261402	0.0412737981567264	0.251473296812969	0.563768453201366	0.415354506784998	0.175255037690649	0.0231471465078428	0.243274383690168	0.00126199568282647	0.332239275626937	0.180549391838812	0.59361162086552	0.179630338150203	0.151646640238896	0.221690332254135	0.271737301100185	0.0014870862416474	0.3042681890187	0.413898233831181	0.411712431726543	0.135608562272749	0.115583410733988	0.386620015756491	0.217221972063534	0.410741731176169	0.260453134550262	0.333351426315125	0.195620468649515	0.593643872870219	0.167046449781125	0.218768304170942	0.182336037057857	0.166902988418168	0.145039068953346	0.251294540567342	0.482903114078128	0.102475391391478	0.495812942360936	0.422701853613199	0.122835506950225	0.152851128781351	0.124372268367248	0.242203153387175	0.214490813439635	0.226888689115795	0.313231079681505	0.265573251343749	0.0665838580992229	0.209303526807836	0.0253771412710861	0.0473528540783118	0.441356791733904	0.246925031965253	0.217619853606641	0.138320847603037	0.460891771008254	0.144041071738937	0.165707173446622	0.390224137146858	0.00334187627848402	0.0831913650026843	0.291585016256178	0.191244131531342	0.21780193305457	0.481709859050325	0.120726676520703	0.188566267939377	0.0270078001545935	0.271368747197408	0.316972921007533	0.144085248399988	0.397842036407002	0.13700376147206	0.428891519549541	0.298167123160198	0.327012424964717	0.479254499385531	0.409881430468832	0.054915504180228	0.33656257118998	0.395647818695935	0.383259593835809	0.402440719222239	0.139297256019455	0.156643901092297	0.129697720293824	0.0670654062065701	0.495908999372154	0.0975218422834437	0.27123604587312	0.178683474209611	0.0261665035336102	0.376425755394596	0.505095992802837	0.300624722628927	0.19322031220224	0.233050122419991	0.144262583319535	0.429591648807971	0.219600061342048	0.193170214745715	0.0568088434874347	0.573596248158314	0.381824520752039	0.340617703049063	0.357103068261963	0.149929230252687	0.265748780453096	0.227754714344859	0.0582504075481472	0.16159966044042	0.126303137004869	0.0998033351870884	0.451278839092429	0.0672448536090517	0.393983286550749	0.40626154205597	0.505484059622125	0.157947329494804	0.0873706783362613	0.370589102822363	0.46922270070058	0.408837329934919	0.224847040282666	0.0905810546661641	0.0905019722023503	0.335764705439709	0.29168681079522	0.371764320917572	0.454261778764308	0.23439075473777	0.344703377988226	0.372231150001952	0.214104331129065	0.00236784892950501	0.353468328792751	0.398750278018405	0.272131865433538	0.11979312146835	0.0453691466829448	0.220229770389548	0.257894119447716	0.445253395409932	0.347077307477355	0.420550282520995	0.15406420894073	0.634156943340079	0.195183817638154	0.190833971945591	0.363373277824772	0.122129722094795	0.15754710469883	0.277125674659346	0.484446356683285	0.00173036834132892	0.35560571746965	0.384603810886282	0.171044982050799	0.236257570888099	0.236053938275681	0.244548126222313	0.0508609704619029	0.265508667197512	0.259021478913072	0.261769479592788	0.0373426293563309	0.240622279473214	0.000880148871750735	0.00383415039091917	0.444026101582575	0.276140468513466	0.226239875779167	0.0468026443389565	0.625173802013752	0.223919265925834	0.26934153679431	0.359162358532598	0.00177485981086098	0.00125286143527856	0.343969973871146	0.110205487897602	0.0890713594478086	0.52044029761446	0.281300276449695	0.122326967292638	0.0130243148760787	0.218411452106655	0.36646971615197	0.19451792428716	0.560771833972282	0.129820116258384	0.482681574210804	0.281665573148563	0.284643188538467	0.519193007979045	0.252775841698353	0.0455973580945249	0.426477663592131	0.305413271143766	0.157256491181661	0.287005662009845	0.117438837905474	0.136627064590986	0.130552511881061	0.0441939801331223	0.406231804122958	0.159490775997359	0.167483107595573	0.276635745410571	0.0174636671981205	0.53180228876198	0.994430777328896	0.242635595619248	0.300274183144045	0.131345278840203	0.128836027145091	0.265457404748537	0.301148203222564	0.0812526750095858	0.00179555824896172	0.250603259883861	0.264567188445161	0.460210166077503	0.0561739372132148	0.0818547932633062	0.207904851364511	0.23728766756494	0.0128365174286693	0.0330817933436383	0.128578814229901	0.121433859025729	0.310709658777996	0.119672107478636	0.399595785848014	0.51121701607454	0.606617862570239	0.223306980652991	0.199998389817837	0.395741845538662	0.299666824519808	0.227189765066653	0.20013225712366	0.0261127003402402	0.0836178117979574	0.351842719169089	0.434852071562584	0.311757143819998	0.343101451884972	0.110285361402326	0.189031856265241	0.00155637304960316	0.08722697747794	0.000962575962542678	0.514604065603166	0.359889031109109	0.499603631050922	0.044254481046119	0.0930038243230406	0.260634104780574	0.592205598777534	0.28898697902741	0.529209551651169	0.365038214440616	0.173442033802431	0.750126924684712	0.200354514592466	0.0604951536268555	0.536404252989934	0.121861079623755	0.0310925083030144	0.137378756948863	0.292822684244319	0.1021619458684	0.468185799781402	0.121384204718595	0.445864252862196	0.32204349895428	0.215073607784388	0.379610387274544	0.0553258701973819	0.308566962077947	0.463924876636473	0.27130901464601	0.00244352692150298	0.396366370583002	0.00165633047941281	0.00145047295174112	0.371891931637715	0.0747430268860643	0.32634235558307	0.0673983146487214	0.884914058534238	0.0021580158087428	0.00245660211828858	0.704366765654133	0.0876531147078826	0.00329017152737868	0.0635520493966274	0.342001046503065	0.265852140874097	0.761812285823486	0.136183015732862	0.270840320286322	0.00106043361508538	0.0490938561887592	0.566651575809397	0.0528622098029452	0.645899833280687	0.0573146344946275	0.319089579364206	0.182274486618797	0.126935752888888	0.810723646326308	0.175327533301546	0.00124114577805087	0.397623479120334	0.183941508887589	0.110300396486652	0.326269638634578	0.103601781158304	0.00225932383201414	0.197024065551805	0.122978521700925	0.600592849167792	0.107569705961666	0.313145005850018	0.45678461122714	0.0020398831548122	0.0160268831753286	0.148783072694238	0.326765454852933	0.423924863875386	0.205580029139014	0.0012381888705998	0.193843133494816	0.613117307959197	0.0285373356737309	0.00109298868021667	0.0292008015523054	0.149502056820399	0.840866120632857	0.423458599757015	0.487101009281515	0.0223257619935457	0.386068632239356	0.00143129140146458	0.0390433162934378	0.00171416659083039	0.00170088670307772	0.283581644183766	0.0480032547707363	0.546752085357298	0.59982134857172	0.669069441928472	0.418193849724175	0.327852652948152	0.427506726508833	0.411020692550837	0.0771016816559714	0.407039197978321	0.210193876960001	0.0918656611989566	0.577335177094767	0.557003846193245	0.409737562528621	0.0589947647678725	0.13194321708876	0.0989409590708798	0.285431662851406	0.134604644838079	0.00259842303197715	0.545517667945639	0.393859478765391	0.167338431071994	0.00121732553881399	0.13483789342304	0.00125077163528035	0.468040174858712	0.0445561376099624	0.0440798903229039	0.0709749570667723	0.136083805061369	0.306221099124591	0.141779042522353	0.16322775074505	0.52971165205534	0.00242799840786184	0.0547089577923339	0.219023494820862	0.207601441968772	0.0256898078092878	0.425688487995512	0.346920651304305	0.120655957483362	0.214192292980221	0.234190874784949	0.0786576631815284	0.00109010890843494	0.313994401763545	0.422675761525077	0.106363111492907	0.00101727036252047	0.371556699152266	0.00198692328941277	0.00185290880852334	0.296830324417121	0.114405144807922	0.202233783766212	0.00135138078350483	0.475813258188115	0.170628403607603	0.267488302866767	0.509022156219892	0.00120232181289243	0.0615993557255784	0.403450990446226	0.0359185069854152	0.0662240018932253	0.384512365351319	0.268628491041287	0.00104016005814603	0.00117522966897287	0.183097349193775	0.0661438982510868	0.155990442463517	0.427762914233366	0.0121647383075048	0.513696254653179	0.521912769469037	0.0825045753171952	0.532716819129588	0.437259599300417	0.00158637601369418	0.535182455633813	0.310831803403969	0.158036419829449	0.310481557186844	0.0248930789689114	0.0540696551903341	0.00106696205427607	0.00242199887968079	0.479838428046404	0.259890522052254	0.0783728710631066	0.303296385619045	0.0335450976027975	0.101933662682299	0.00209437118281044	0.000992942895964665	0.459415412923775	0.140329532214216	0.117199019706963	0.44417889023973	0.414414421930164	0.0739705497906151	0.00344720106610227	0.586801642491158	0.170928402118541	0.567377754760694	0.334312052363452	0.184381247263897	0.136535113115661	0.172533158739281	0.00688455903866817	0.00114537605144657	0.000972943662830675	0.0881437769804464	0.156528414300577	0.181450169524091	0.26340354362116	0.899328200106513	0.878535200315836	0.132428776198537	0.222725739767117	0.420282968489357	0.243428257481775	0.155441994755768	0.090998275495997	0.00104178381393246	0.0324614062421478	0.00457071054038321	0.457291422924571	0.596924459962963	0.229936852640275	0.176237845784626	0.267309888050927	0.12117869769583	0.362885958591127	0.00169868401779594	0.0617318287158822	0.527681430989459	0.248910210469989	0.128550835329839	0.0614875845371857	0.199368424817384	0.468135771825323	0.488183440774283	0.301845786406257	0.359028690106822	0.060480280635694	0.500198170947024	0.222415718971831	0.0319522398491611	0.209349418064382	0.161011936180091	0.139798721092157	0.183473623440495	0.632990064732601	0.0326871446996872	0.513709861686128	0.615379786868017	0.164261512335827	0.383153153752127	0.253075959621318	0.365911622293679	0.119305498171161	0.281358504702937	0.0645166281208074	0.15926787844168	0.0432787133226894	0.206942836395839	0.00102995224395435	0.0022546554009981	0.558165453164054	0.224897134260791	0.155765901281778	0.186256826058561	0.0966289038237088	0.0401965161591855	0.0609430251920472	0.506132944887869	0.00268326998093744	0.0657139032319816	0.465379292772977	0.0264295756011879	0.279900012132549	0.665097882030471	0.364815696543039	0.0602375117942706	0.00218630175162437	0.0658190369480687	0.328142068571891	0.217489707216314	0.516031398233768	0.22211520974577	0.384159832651751	0.0181414923224758	0.25405821735667	0.512959209909441	0.299282268504603	0.0922638040198249	0.384172850614769	0.149725818433846	0.145316331552855	0.45295478644844	0.081127872787284	0.184690631746995	0.129666438020412	0.00188686087172346	0.473116663708663	0.101730672803709	0.197115843619539	0.354667553329538	0.00564821472641399	0.0558696889488926	0.209673871863233	0.199276723479875	0.486994223909698	0.43623235630439	0.0580736583288901	0.519126003915659	0.0821710815955511	0.106204005333173	0.0186777035290975	0.686224164021795	0.286456318771029	0.38284014694968	0.145246705886137	0.256184566541203	0.340088956142246	0.316209026075999	0.0018033923266211	0.059590287610224	0.181930193095152	0.0252304014727476	0.158437802144931	0.0984168011109905	0.694367053310794	0.444051090777523	0.659486340340622	0.164706863940036	0.315984639730404	0.606317184231342	0.273145749040519	0.286772216498707	0.372110949252843	0.143323091150134	0.0670999083480044	0.466211063616865	0.470754949683485	0.236068444541808	0.337129624106248	0.0924852282725022	0.295208323015112	0.154767508182913	0.334302810385241	0.048364450118407	0.285846625491342	0.297940190076146	0.183477641316539	0.00159349060002448	0.0634434268187294	0.329626807842435	0.367887831023128	0.409103218724074	0.255047879409098	0.401520891279074	0.179032182897626	0.456297436255838	0.139588586418463	0.0550543188651283	0.303229016325803	0.152498226613972	0.0589889960428232	0.141350926569595	0.434890260746797	0.0630366982458513	0.368565817897895	0.431707693535504	0.00114521827880511	0.155880268750219	0.101863277726253	0.266252217675234	0.147291611643542	0.270240045564994	0.334249221001066	0.394264110526102	0.0437217782409935	0.285279441818343	0.0239909317076134	0.0310588854683669	0.449202853014117	0.311830227778429	0.216910167256265	0.135534018230617	0.582307804358908	0.00342379283647564	0.263770583442525	0.362275083075825	0.0262110041961803	0.122188368321511	0.285385321928878	0.099708464940076	0.196209144672407	0.382796964303527	0.128733347862811	0.192945854894921	0.00308166878355575	0.00238886967706295	0.270277096539157	0.0724480601625227	0.240186792260345	0.0656848177218804	0.433287934209796	0.27880338618161	0.000906370024943383	0.244547825359434	0.207867644895015	0.0011972343087476	0.311784809423217	0.10187914277606	0.379521563572856	0.474878211182095	0.0903847257473931	0.0829913290127954	0.148595755475758	0.00108459271517142	0.392427257334092	0.0200882788155835	0.227938520935553	0.18718897946458	0.0134358101817198	0.460292590655756	0.624833044951241	0.277278512994437	0.30641649450144	0.00114150994639317	0.130627681017174	0.310494732700798	0.250303133059541	0.12258904888359	0.0550470441184384	0.454620906778106	0.235783855810797	0.406444018983233	0.269315604209929	0.310501270913935	0.0458117576826676	0.303255977410914	0.038590302035069	0.152811821674257	0.137562787037775	0.19120326896445	0.272612032896471	0.0896540853754874	0.432241827030566	0.457515523272126	0.521360013510351	0.233216727654247	0.0994676167048213	0.402502683055814	0.424415427532904	0.413648619339781	0.117944374623534	0.0650891138235879	0.0640578364836022	0.283564177643237	0.448219508208029	0.42800816452915	0.33318832409525	0.170008662405731	0.397028691269679	0.249919521019241	0.292327539452499	0.0315955788565646	0.304042162247971	0.41876374665449	0.168452166682192	0.101193909675156	0.0818528070753875	0.274611560099414	0.248472097248228	0.307201085510246	0.322860583614353	0.341864959277623	0.182969247695596	0.454435873874463	0.0789797341718932	0.193518525154273	0.284435892625971	0.22638787836072	0.0959544309859246	0.156293874318103	0.400725587437254	0.0242748474361639	0.3308790012088	0.465792793974795	0.00121306074552799	0.1127206255821	0.119035214154031	0.267125903284264	0.184784413654227	0.262455545871753	0.300269459286356	0.341229623021914	0.0700750695261407	0.200594032634895	0.00139023263403341	0.0187692768893076	0.492326975703307	0.221018707917192	0.326617444523579	0.147769641500736	0.435875048480127	0.138004690511883	0.218998750397121	0.33348238892963	0.00152213347263249	0.0937129403983935	0.338102389473503	0.11641969752485	0.182118095085675	0.387123879668526	0.15651930449138	0.202163842811972	0.0388441156876778	0.127653581397304	0.197359157415098	0.183685930347027	0.335088783224812	0.0679957298022436	0.365070052830951	0.338951340976861	0.240858549738582	0.316213448972035	0.248740658504625	0.0839276968964	0.250022251186113	0.223958172116658	0.352718143573118	0.564573476518821	0.130306542746561	0.124515380027633	0.099260041835434	0.100827736811209	0.371265428893548	0.0870183737429093	0.308435351116826	0.141074134154707	0.00938247685806048	0.418405112615462	0.571523044318127	0.249901446981511	0.224083048712861	0.183768746527182	0.168731307060846	0.344169170629417	0.242945271708294	0.189306900839625	0.0357556128883091	0.538585403179959	0.233094640948095	0.317572107523984	0.335413973835843	0.299809437717229	0.135895314802049	0.330050908131675	0.0483852388740406	0.214126564389585	0.109666247248064	0.17666410628804	0.425274148213826	0.0586565976824038	0.434025193343282	0.498159924345491	0.534057296430498	0.218159071566878	0.0783772876845358	0.455290878090377	0.409209910857841	0.462409573243982	0.181915448508347	0.0527075804900267	0.0155356944706054	0.449462389498732	0.348076347684874	0.485413367024225	0.432901309966519	0.146706289223686	0.368167817573569	0.304515065088926	0.287409742525952	0.0416682090024718	0.310628137403577	0.578029515316145	0.153080657154082	0.11973986340055	0.029349880946211	0.227120160897683	0.424655887591951	0.496981026776321	0.4653616709706	0.473802822374722	0.385404015501929	0.493192576284681	0.079896408854876	0.249674539162476	0.10455546898032	0.196295084704546	0.045434654001445	0.353785754398851	0.447004399909041	0.0329715176193438	0.306195701362666	0.344454238087656	0.0379943342865993	0.228951968105373	0.0416225796614237	0.339934621672094	0.193352947423862	0.220781694804457	0.36322733487623	0.424475950628224	0.0495524630657877	0.235891377502285	0.0622736492201142	0.025926941017097	0.347330423013797	0.267236753355285	0.342967963341417	0.175248527447556	0.603339168837878	0.120322184148938	0.220146136243505	0.265046083305224	0.00162689968862054	0.151047949693327	0.430027572774133	0.111695494904664	0.201134380091299	0.349396670472295	0.190613840213609	0.242026854048443	0.0457154269639423	0.308353229243021	0.208690240840909	0.169158664144831	0.388497571651197	0.103764521662802	0.398217923132924	0.294614253155312	0.37123067540453	0.420459243880472	0.37906204719668	0.0972068367280512	0.18669747451834	0.182720115366803	0.638037790518894	0.481581690067604	0.128923394103065	0.0675414881328365	0.097583373350396	0.109142286722014	0.37344754373434	0.0706251258976553	0.337466319281285	0.182449214266998	0.0157566578870417	0.491430899753737	0.712180106658007	0.318778934887272	0.172373482156525	0.231192504513253	0.12838939775775	0.277647107155695	0.295501160740266	0.148935408950601	0.0683541269429171	0.600910547345141	0.289246642972157	0.265261954212467	0.539845313062952	0.285883153886577	0.182622287777338	0.317103906849877	0.113306547538563	0.137437473116083	0.0966277201888896	0.219960436650975	0.295975547750247	0.0358774259172169	0.407191559587176	0.361762684756462	0.505087121155531	0.21597315914485	0.135435975960716	0.485524295414654	0.553451718639745	0.484010559927279	0.120423926124314	0.0437629965253649	0.044498222485697	0.227055276341357	0.135639071147528	0.305920892859086	0.664062808046042	0.168169079287709	0.390139712178207	0.261145999960079	0.315541951031223	0.0128230152793923	0.331023556731318	0.437182960668851	0.0785157259160326	0.115843711963513	0.030291837353216	0.349258317255994	0.387193158637451	0.433372032234032	0.162710412611629	0.420801705686707	0.260061774537905	0.580940914264365	0.157674428670532	0.0859001754442598	0.289851309834834	0.115364724904704	0.08530963981671	0.239222862338306	0.460775766785419	0.0506130348452975	0.357865596231727	0.461669139042774	0.0599828627820139	0.178510769706667	0.0673111748846878	0.241793094768985	0.0918879935597379	0.165768945117915	0.235758326902718	0.328688982392981	0.0678234716121092	0.285942276629639	0.0447781864144586	0.0436682913176013	0.368664571858098	0.255626956223729	0.236239024111922	0.071118438569156	0.484442758266827	0.146945288332828	0.275815869423262	0.455660311164519	0.0183921234769835	0.117550017228628	0.220199506909945	0.137475387282882	0.158880936876146	0.440966249314645	0.287695601988456	0.170612487658483	0.0488919408115177	0.152927700877087	0.241499207744298	0.136676706798853	0.349898749324572	0.142782819380139	0.415573430189675	0.316191961345267	0.46514500995828	0.439808132062957	0.231642517308797	0.0116398812606824	0.271937143717812	0.30601165973333	0.429232341812753	0.351513233551163	0.153108858299766	0.113437990247265	0.127092269910247	0.0264460904637636	0.543912149600312	0.112027182628743	0.0799739851796178	0.238089531129929	0.0608635001606854	0.544551908558731	0.633987570016853	0.233299235364966	0.319676324473253	0.21379014624903	0.140848429519169	0.378344578825658	0.232952764236552	0.169964915424105	0.0394370540491089	0.54568740248474	0.228764275710777	0.546693104365063	0.19571024463656	0.236753336028568	0.241432889942539	0.33065820715429	0.00517889648445772	0.180210151459913	0.186065685780045	0.147835339907599	0.411490888215152	0.0185442250744221	0.327240493482483	0.497819913221547	0.559910270261942	0.121881563871261	0.179920919502511	0.479371563544345	0.418317087544922	0.366288073102666	0.237574646964227	0.0688653920999095	0.0065421566382875	0.32919411995222	0.432690981642062	0.363394723159137	0.300489266335099	0.143271150459779	0.232774651529496	0.387795268284528	0.342862686970453	0.0774921817582708	0.384286270907917	0.458054400099925	0.413682645427832	0.190898504426199	0.0335208094394906	0.0351732429277178	0.405376154585761	0.419074412407339	0.408213526152568	0.481179327305151	0.575017841810621	0.577223329343985	0.0351194427957137	0.283760902867375	0.0766357352871833	0.260636217037029	0.0017937563603407	0.391681915189777	0.316030250949301	0.0375269948925744	0.201704846355637	0.263057866463931	0.12739910082904	0.227802384174581	0.237493634333262	0.152571920697003	0.311140912720388	0.124714229507785	0.328431967293949	0.352665192741456	0.131984316520642	0.123771934382827	0.000997478231717485	0.0115865809882656	0.501827796403461	0.287441788440515	0.373661569619278	0.227287969235324	0.512809632932425	0.0457224092731047	0.061981721132379	0.270556395674118	0.09179618899831	0.162559085234727	0.583351489958091	0.0568466135096348	0.231062556032466	0.553439023985648	0.129071410820947	0.37468919179518	0.207135532560838	0.309718585374679	0.450192216814968	0.141670475319848	0.426188906613923	0.170107299963914	0.226215421237301	0.17910583214492	0.386807678177619	0.370462832443329	0.444945372902272	0.0455159445242288	0.387943899515114	0.354913800651575	0.608192701533404	0.442915909491325	0.0634239338815339	0.0420030051335677	0.103948436085207	0.204555173504751	0.220964104723273	0.00121368880987225	0.444471032950757	0.288778935308461	0.0388841434143323	0.0685042934448565	0.222895955158772	0.0488904617836515	0.236216478890632	0.233813019441471	0.091820353811415	0.265606976927328	0.125284370989855	0.224870433508531	0.153063813029904	0.448097397438402	0.534837529467269	0.448347567395449	0.582227201960924	0.152673565837368	0.273907743121203	0.203155735682289	0.162868491811831	0.236271921174809	0.0728071888802799	0.242007799347664	0.440857518517094	0.0013278002986901	0.249100540340175	0.263144294804537	0.346272167102957	0.244864727105569	0.0247841062278869	0.515249446820656	0.52875253315255	0.211613468034128	0.228671834032957	0.0259940244230323	0.103197569992806	0.195466865735267	0.0712465844569237	0.371869965425906	0.6700746201783	0.447572418179356	0.543229095323732	0.191221288182866	0.374976089286786	0.0150701878711661	0.0708531356265668	0.348208934835353	0.390599390770147	0.200524708372943	0.00135298527644671	0.0647016373188447	0.230060796257076	0.5807718025433	0.298101831771329	0.434097169205674	0.59823458711807	0.478166222216506	0.00185937372270412	0.179447960950163	0.0496354214771014	0.317530562923322	0.00120977040279224	0.515371574115292	0.2257112956226	0.00302268010591347	0.0455580013832069	0.367391099553748	0.0199903445697587	0.269503219515983	0.135329066053059	0.208174767094245	0.240444922772348	0.21170775509368	0.146148225033383	0.504785429392907	0.102219173537885	0.00110351821558469	0.0463893019013636	0.00361578843119618	0.817975064210839	0.253218663127913	0.333240448179543	0.369050003668838	0.319955479393866	0.00115226104571082	0.00118225489330393	0.186716515961788	0.169371488239868	0.144435726043728	0.388669156641404	0.0958796125484462	0.123507331520024	0.742943025254916	0.00170991717471563	0.418238557561715	0.177111682185186	0.303052542277365	0.411943591213534	0.136657637110595	0.416849952312894	0.0590657830655382	0.105216434186363	0.0851822470606578	0.397199510726347	0.0714344831768399	0.254985237097604	0.0671662482331995	0.306949405629786	0.55524030689372	0.397259296594126	0.494782553626033	0.00118326737725285	0.0757748014030517	0.0326433258029589	0.313932972044924	0.0934256106467528	0.00161774902984795	0.208254480608548	0.422917034338534	0.0652395878426745	0.0025571567379293	0.000978493738355054	0.000966331500545058	0.285934750105815	0.239767081221059	0.122462368303196	0.116604121637935	0.0925911567944774	0.307760338055368	0.155208765450859	0.321133698379287	0.52210548369325	0.914704757804087	0.552456127060751	0.135932349162133	0.381295211896349	0.30230016236045	0.108092697185265	0.151331782256672	0.0742194913386547	0.196148816597523	0.348360749109592	0.0679025359446956	0.174940675677904	0.500455992971536	0.436097867530138	0.0870544246657492	0.00156379160846691	0.595759934612841	0.637324635246538	0.0393867028585125	0.083120350692733	0.00142669102629883	0.21667066598831	0.0932960939568728	0.0241413893131971	0.553674541985031	0.633796909469403	0.803149158565589	0.708556138981689	0.36928213078757	0.0886957506391409	0.387091765792771	0.517749483673074	0.21084278814283	0.630803229299294	0.400555780205566	0.345149151506126	0.507343998789113	0.0429449319651707	0.307146393315356	0.530532454575999	0.5938462430119	0.249546284442555	0.295975005932925	0.0881072505246847	0.463529616914964	0.341415504871879	0.360794194344421	0.43081752656094	0.501255975634363	0.0709371813360489	0.255266691618641	0.449287650310469	0.270929242622369	0.420657393867948	0.557946428085224	0.386133687416269	0.319622112882752	0.105602959281165	0.212569799068649	0.812001352752969	0.100449798912648	0.27271006806507	0.0291688216175334	0.216844231251243	0.00398371982680217	0.657750363389856	0.040491515403948	0.591749104023775	0.454213498833277	0.295196836668332	0.153543293170994	0.0284738277488127	0.157037033366135	0.124990245426985	0.055692096428263	0.670109336525872	0.391932765658829	0.222017023079048	0.430962110818448	0.00190067607083613	0.778169079904017	0.366076516190258	0.764352345321734	0.573166413640146	0.622144903989836	0.933113221431562	0.57719060016442	0.197298334508796	0.0993356072765082	0.423034358621419	0.63235475156782	0.753817069904883	0.148034252209583	0.778957555353889	0.751906395404027	0.27207236449075	0.771367797047813	0.417851175563753	0.454784921839937	0.185276305307536	0.0670428269553628	0.189104350340284	0.238822660834236	0.312632206513761	0.0544740714961893	0.00974486334014306	0.226073755977593	0.315148992099853	0.18991976324925	0.00818004564314805	0.568256906783756	0.0306422175409666	0.832042386913118	0.0520594116619826	0.0519787667335968	0.0682666544278493	0.220481609615528	0.399601181940344	0.187792461056613	0.81137639835744	0.0914938399784233	0.546633417438004	0.0204784142696568	0.172683579908001	0.180282291674773	0.004300603477714	0.279892699602164	0.841156882488831	0.18711271505345	0.745110247200911	0.216236937824094	0.28149236595776	0.594910573378882	0.136441468791353	0.0507432282346639	0.0913282422619873	0.103987917403783	0.608411168467028	0.352710042481028	0.252457731378788	0.78047012068132	0.0476230193986507	0.650187452586531	0.157934121472099	0.0242518746359812	0.534674433976315	0.200720084414874	0.296492111503225	0.0324807658693622	0.306083453819815	0.380778224245986	0.1854829238642	0.10925923800285	0.0919518169592091	0.277029746162757	0.279217758005069	0.320808924915571	0.311001126589488	0.39194305669039	0.206923525330622	0.475677718103551	0.0954022833045226	0.207869081873396	0.30990100080205	0.211683038671389	0.110235610551933	0.187324607031671	0.407915248319626	0.0681632934840487	0.342584534849616	0.451978750668697	0.038475817722912	0.136845672737777	0.120847054556451	0.252610769101467	0.177586407948521	0.261563063095808	0.301891808870029	0.335882694010683	0.0627858341930372	0.21433627521543	0.0421152527282364	0.0254975990507256	0.43102044866704	0.255246912197272	0.293837841980207	0.158065111300911	0.482631783043606	0.126956546688341	0.230642428509951	0.361479393594663	0.0179241102188616	0.107281466004466	0.346991391974124	0.149733912118178	0.161775953962446	0.371166381215136	0.16795868012813	0.175060200420296	0.0464988946400012	0.160702564718669	0.26104741869462	0.172347543074495	0.33264559023007	0.0780633453412229	0.355563150796872	0.332442278676402	0.249698434179221	0.30300267288044	0.244016203062666	0.0885692552345924	0.28424052989988	0.193089314169053	0.359988079639552	0.510657801508779	0.14014350997659	0.112517550573035	0.102954452939793	0.0954048536355921	0.339400147316123	0.110320779139924	0.297857218307682	0.166269489331529	0.0176671034324547	0.434477779035757	0.639894369165494	0.264315245578688	0.234179022998019	0.166103629670978	0.137645453991472	0.343161710429637	0.250870306134434	0.160897417535874	0.0414768601153363	0.537265470633407	0.288720596303847	0.29909024806383	0.353058268001669	0.287678560352261	0.143696872007018	0.30917076086206	0.0422279582470829	0.189020524186484	0.119972702395042	0.152943310199775	0.390902689024268	0.0722701729561674	0.451354750451283	0.496085797421307	0.528008273280993	0.212916096429335	0.0865673301071685	0.438706660609727	0.449421694970534	0.409330505479117	0.190692911323318	0.0448737060401987	0.052131474120945	0.419361411639277	0.373910418538753	0.457659633416518	0.405273349496103	0.178478698090384	0.336373428849652	0.46230062635257	0.241697028065179	0.0775384963603669	0.311450570971069	0.467542548331375	0.39155500083569	0.198260991093488	0.0795999415001119	0.230067545366693	0.338079610284243	0.484145757093916	0.342663868013496	0.386667113668901	0.35170350039514	0.488303953145104	0.100267683164942	0.297484018436787	0.263414662742652	0.263777594141909	0.161853172130407	0.343230849089783	0.316145719023027	0.0890639763393931	0.376336810221721	0.372777750715465	0.166382208195768	0.250174741208006	0.272629376524479	0.265704221740084	0.219104166183453	0.169922808372993	0.301022928296566	0.310431644746733	0.138964542355484	0.127634975536995	0.0846849436165896	0.0172438832711969	0.45349025878367	0.235251929538578	0.3653966984023	0.185619739756952	0.463350800098282	0.0908506548587094	0.0636869233452064	0.257911130197918	0.0526901154179574	0.111425494756135	0.423121151305672	0.125229705496229	0.217861323128605	0.556743728214242	0.106943962323083	0.374031412499815	0.177918605287044	0.355032205176676	0.457969064622646	0.255213134844625	0.444390251612714	0.16668356123888	0.375632716835062	0.236372914999406	0.334148761811875	0.523735926871759	0.411996352893442	0.104876633931056	0.465392434898635	0.346859447656539	0.486237250548563	0.450391819867026	0.131809316663598	0.160974263386517	0.144749980039679	0.150713787040362	0.229000667272572	0.0973710606764454	0.387192913470748	0.242730746253517	0.0318318450157196	0.311202593294837	0.417356231792233	0.228829288437414	0.169868452502479	0.31232858917066	0.160875359614999	0.404852732353841	0.130029301958798	0.239714693579177	0.116275800586468	0.383309174494781	0.485911165497036	0.368886408763292	0.569970230102712	0.133271390862551	0.320492149698309	0.149295122362413	0.154724998682787	0.23159960294785	0.150950611250781	0.230309531153434	0.508669523343001	0.120366757220099	0.22845444508577	0.323269908830769	0.418001950602973	0.28955958568515	0.0682778334524907	0.392508425261356	0.440873338115223	0.304568699262937	0.265256788337327	0.112324647760201	0.161520737457964	0.332927420461628	0.108200658627061	0.391172052954238	0.536246457303355	0.358229973284891	0.431637467845081	0.222585002240124	0.316025998758612	0.0328346966821093	0.317352489427295	0.382524749842551	0.203791010506691	0.101484412963371	0.0767541778766042	0.295200086453713	0.326819648153674	0.405971067994616	0.318726472043424	0.391812286542027	0.218221935758782	0.53616280042787	0.124943792486955	0.144000560142233	0.233975100503566	0.15876443091019	0.100265165688612	0.196059132439417	0.441894800505114	0.0648652701117171	0.348508352402234	0.509239553565819	0.0595327912931116	0.141384753734767	0.103174122550494	0.232729320589009	0.132005154166315	0.222866848629958	0.313914423077208	0.414910082780697	0.0615991575138675	0.243270370287992	0.0427750091521162	0.0242285987830358	0.39136228793267	0.291819963885209	0.223811458266788	0.120417477363403	0.529796277813569	0.119008254119502	0.253275929148611	0.404546366068229	0.0153504851359741	0.113385558120466	0.270492238426953	0.134591948204397	0.181422620777429	0.391365891882672	0.191600649019925	0.159360688463921	0.0268006521560332	0.159666530059333	0.255061360906867	0.150720339884948	0.344636050281614	0.0819062119374108	0.416692763476284	0.304380809442189	0.280584339274616	0.286464478274944	0.248618228425361	0.0596404909591076	0.308439929545817	0.218973250531427	0.428090311250622	0.431176710877188	0.109759963060406	0.115420599546202	0.120464897392594	0.0479143586410917	0.395530883444615	0.0890088897470499	0.252715218944332	0.178471759717404	0.0248552173813054	0.44861010805745	0.662050081940183	0.28627384313516	0.246694381173766	0.15886217567809	0.157370357832803	0.327899726867356	0.290210470224355	0.170825369250226	0.0469718515040937	0.541550259110589	0.284244664068223	0.380517994809296	0.296985451398178	0.292710817190537	0.161549091016935	0.319550162792304	0.034671819768454	0.137054804243125	0.132671238860683	0.150637535065896	0.323237428797232	0.0974138443185206	0.36845349523327	0.492038220218628	0.530169612843034	0.226883713835587	0.111293324824279	0.456512568482562	0.485886083069639	0.412641016585941	0.186986099590687	0.0634727522377515	0.0535221919611057	0.347037027298786	0.410999564534257	0.430581566373073	0.422963012976044	0.15622507138164	0.351886118536933	0.504018913960962	0.124623304151972	0.28661188735863	0.509821899401086	0.275130302670992	0.49403258930083	0.0296410896468162	0.040090943493712	0.398493013600567	0.0411550002452224	0.485670680265107	0.466751501510125	0.501857095675237	0.121937618951356	0.285490499182932	0.120836581012289	0.387905815731248	0.38620055475416	0.405556448678507	0.438011464664956	0.407437842360662	0.192042453780599	0.318775509346196	0.267639180014091	0.520992135200492	0.498558378849996	0.525658021755038	0.484118849713873	0.284637222118603	0.031699233267638	0.280567942277352	0.854498247992442	0.0340452042951869	0.115818311902797	0.0502701572599153	0.198162351372544	0.00960724412578701	0.600481285850538	0.00181385934121481	0.533874060274161	0.358838805170687	0.393861558996948	0.039079744341151	0.0222206947534255	0.0526634901151085	0.110713011003119	0.0331745855011724	0.507187358091003	0.295698588347686	0.112318011626562	0.327191840765505	0.00129280860167861	0.756169134098526	0.271688114162373	0.712937789251802	0.545195365215783	0.827331526955075	0.767960818070758	0.70169364112635	0.301449165793797	0.113429891883662	0.489357295849805	0.703095356042214	0.618597042926014	0.0791377116619603	0.789609817612564	0.44951967525219	0.492792629158556	0.788503877984152	0.490475505836571	0.515901078190394	0.203064660023464	0.100975805504298	0.0583553937595994	0.325933126870351	0.211609565839588	0.0655142445118089	0.00183430585669078	0.283369687773182	0.181128172392654	0.202551663699425	0.0179820121328318	0.375918781749976	0.0292622268716135	0.998857117707419	0.0789877528995261	0.0463789182198436	0.0787696255245724	0.153431744317677	0.367451624033628	0.256453263836235	0.709529477663622	0.0623205485959524	0.546464334006791	0.0307274710617513	0.207085315599578	0.2794030021746	0.0190451926713438	0.18019629868291	0.826002668824323	0.0416551369969894	0.731130699544614	0.31265096409256	0.489409371980111	0.558896305565818	0.110376239585252	0.0321901551020829	0.115026555277845	0.219445341165664	0.598688523534182	0.336585242073665	0.151509229493309	0.876003920836444	0.0442667726815488	0.745865084065731	0.242111430480537	0.0163917596337279	0.612897879053401	0.256461500093388	0.303814587378546	0.0245236045932714	0.351622179369999	0.388201191510427	0.242368670497204	0.115799967671116	0.0957666712820866	0.362580972726018	0.330829005076021	0.395997219666427	0.240851457736609	0.362044524067636	0.221620723486179	0.538306403733315	0.131852847861776	0.169419010370534	0.257172789064554	0.175812467180122	0.127215177000682	0.235729321090081	0.44767664641726	0.0800483916519419	0.395688056127169	0.433191549205034	0.116458506282214	0.180519480784222	0.132015651506275	0.283586176603806	0.15696196525848	0.232905943213088	0.310776207775301	0.336266446355352	0.0717938252333308	0.211325692031585	0.0525234502644237	0.0293036918884852	0.33757650941562	0.273316026332999	0.266086617111175	0.140398633490826	0.457306977922284	0.148379479873737	0.217571496359754	0.362750318910142	0.0166132101349146	0.0918954709280915	0.299024945578673	0.174682797185361	0.186347949983519	0.472214338920534	0.18462787627639	0.1732531084943	0.0407964911610244	0.175858982891361	0.282474305023278	0.168658115149065	0.388852668208644	0.0980152456819852	0.426331543901562	0.285025118129072	0.328391116418873	0.377009810129332	0.291207631999966	0.0578564683442781	0.35197418795572	0.303718024681156	0.409449065400871	0.418849945592683	0.129250526159724	0.137667396820204	0.127716674307839	0.0434382165844787	0.374296814322155	0.104700359597209	0.198150165597331	0.201967984435239	0.0281385082300779	0.402227419103216	0.610023237184191	0.273632574166565	0.253846442794464	0.206874449869692	0.153596254464099	0.373357895956679	0.231003370059564	0.178506121244308	0.0479835959988097	0.508306907040384	0.308816749274174	0.368931697381821	0.293942442026496	0.229901238582581	0.216225548968594	0.250436458357641	0.0285701789853208	0.131958826525737	0.148662420502812	0.155995535433641	0.386495706937729	0.0957809890483971	0.396202538368515	0.471436924328941	0.545067629535027	0.213171894884113	0.1257237088324	0.411410720584559	0.438150419086626	0.36253071613672	0.215190245869856	0.0826773146081473	0.0756476215033274	0.338752110588024	0.393677637545226	0.404083751049496	0.394681221520336	0.143047076715664	0.323142452709138	0.244897048761504	0.264536182454631	0.0155532983785796	0.378889919414466	0.400758002546431	0.227898410037619	0.112349858426143	0.0817036667040592	0.307414652427032	0.336395490173749	0.359759772219687	0.233642212195527	0.328822521563432	0.231353286253292	0.555656318894638	0.140242079795728	0.166942545319442	0.328911852909155	0.12412114057587	0.104040540606239	0.254956174904334	0.415582165762287	0.066459852779081	0.403796926417107	0.44197961821433	0.137369954575493	0.212925878165822	0.168449853893357	0.299664149979339	0.116262735864548	0.27327469248879	0.34145233410605	0.291335128143513	0.0668582899367915	0.231946815184447	0.0475732748567174	0.0258465248518213	0.356684639250129	0.239389657168567	0.278045304989361	0.132626204573542	0.441049201309052	0.167409552807756	0.227890916550694	0.423416778374164	0.0200585419640368	0.0689241105936322	0.311599150955265	0.134686829004387	0.182247774045975	0.497035850856618	0.206580437015797	0.137682641627492	0.0297954246072653	0.161027707026938	0.302646635923557	0.172364284488171	0.445541828312497	0.113757819679364	0.431782564395941	0.276957870512194	0.310989289871815	0.411970120140839	0.328891888065198	0.0430540942556141	0.395218439270632	0.315935257222924	0.341437587359068	0.419448562612528	0.107841261595488	0.151102523625529	0.14375830886806	0.0400739269640727	0.409518754185719	0.12464403346855	0.165706575266935	0.222052657462292	0.0314151622288889	0.397780821220694	0.582183979451396	0.241419721718954	0.289894108740043	0.214361670040679	0.146478920045865	0.366784103360447	0.244197024687941	0.141159464440809	0.0204149454065311	0.478465448302375	0.285238633292467	0.38405881618734	0.247941781979546	0.203320601067622	0.228671758020383	0.261215866577577	0.0156814136153562	0.104276235740578	0.132010363605745	0.130643998529552	0.397673805930297	0.0950514588817142	0.421582289817281	0.490832642491513	0.59286024306927	0.212128017857275	0.150054913391019	0.402732207988285	0.378822946752651	0.31303285293771	0.262380053180377	0.0828537353603399	0.0754797718625716	0.350676600747755	0.421130591541443	0.392450795302728	0.343384782540589	0.111756038835133	0.306070847037751	0.234739507591408	0.264664126535581	0.00201325280974644	0.401336696523385	0.402283954214003	0.222377762848291	0.104013294745081	0.0681244062022403	0.223913038655188	0.340235887526782	0.365599893435743	0.265727338431207	0.344928945755896	0.229262593010114	0.574458160008504	0.140303448514258	0.168885227028911	0.323974865840034	0.120804196590194	0.100210243819652	0.246737449730013	0.418480077832528	0.0467479017333056	0.421952652756583	0.459207108206625	0.150798465845384	0.228990400891322	0.215747496212169	0.274547856482203	0.0853306286120428	0.255761404066001	0.323415281978824	0.269377354362039	0.055006515843524	0.262228206290007	0.00239745039428762	0.00948890329834982	0.408942580757341	0.243001098013575	0.250407131905274	0.115530010470584	0.418410372774883	0.19064559672064	0.212579923356392	0.424330432191509	0.0103942825424978	0.0393472144269487	0.327754241335843	0.129912140886416	0.200128224558911	0.507402557842916	0.237277803762913	0.141547490896041	0.00772939938259274	0.153573074995058	0.361484160975802	0.168400273547052	0.464273515113258	0.102293796960799	0.417037871114511	0.266150317566299	0.297056018022316	0.483798284303735	0.339042888102652	0.0424034180839811	0.422675326912972	0.293959201173482	0.286498993841856	0.368888600137346	0.0864763814383215	0.160579596650909	0.121365894520338	0.0463637344956827	0.393443774774239	0.139546444369482	0.184798475214701	0.231101355407215	0.0290872929858127	0.387152698663834	0.550861755643066	0.26682233910054	0.334204356833819	0.177552511938005	0.130619904192134	0.413645065485859	0.269629822711735	0.113293511778909	0.0057967846677511	0.450057915892727	0.252807863655866	0.381905381656146	0.246721271598274	0.202188840461314	0.195185357999621	0.241717846711334	0.0113137035876415	0.0770664780449457	0.106205471648976	0.090562108106247	0.330910337210212	0.107107053265576	0.432930796142813	0.529292465704195	0.654856262244308	0.209720472636519	0.168379624454204	0.431975387090257	0.368569019435929	0.264329730455109	0.247924106083421	0.0935192790156489	0.0614834641737163	0.334914757619874	0.416173034839978	0.398143192867456	0.385974342586371	0.115157181609873	0.269570720616359	0.455191284019161	0.223867198743339	0.0889675431377599	0.312825911216383	0.414186475293726	0.395076395909793	0.127181052331137	0.0563946646356746	0.615229612225918	0.175222353276172	0.428361270631722	0.303536478015181	0.280196534607991	0.327307028160589	0.454915479440267	0.0723359779278796	0.301568672671463	0.315955985155616	0.2994966873909	0.184790103096228	0.410224330364743	0.295925236126012	0.205132313864261	0.453061879500416	0.377719533519264	0.101533425053211	0.256591714222936	0.264632977632405	0.36199756546554	0.19115783520736	0.217971111653246	0.593968291249959	0.177155668006103	0.176546652500533	0.10249039866916	0.312225551752483	0.00960305050325081	0.366961002686533	0.136977636065106	0.322436811480131	0.188031596067698	0.386600446765738	0.089418530347618	0.0199467927336802	0.270859315110174	0.0379773984423316	0.151175109072644	0.62602293201235	0.164882482761455	0.199381882015806	0.510719164186021	0.0926280447580178	0.428821480453627	0.323321583774138	0.364005380695138	0.5959459719115	0.333612595770144	0.617867633120725	0.249621607568235	0.405626853647297	0.25179150892773	0.431380807354203	0.506318878258822	0.432133135327218	0.114660301532428	0.483162086240668	0.336632049959391	0.49923538631142	0.303243762862073	0.161055873287694	0.332747556305215	0.274627217297938	0.243663288814271	0.198928997978971	0.206163608689482	0.392092956366592	0.26410356628857	0.0183326286022732	0.349965581397268	0.465224550898028	0.325578670710767	0.177075518996013	0.334298605168942	0.174327595314984	0.714533409056394	0.171863174223456	0.233542540745025	0.0347416545997443	0.275106849383865	0.616659124725067	0.428463366219599	0.648190650632231	0.111985341807902	0.338082415070347	0.100256955441489	0.247022565703665	0.497925866864365	0.154204407970932	0.156293668390853	0.557434960115138	0.122971798826977	0.461061899167277	0.318932741129457	0.540101522699072	0.373367355245182	0.054670066677118	0.152788475981734	0.164396916815957	0.187334211411378	0.260840967590957	0.104296340045166	0.156361450306929	0.376367088215764	0.071976380177574	0.559327164323669	0.49313249887811	0.250863012446148	0.454343398667336	0.417747867252892	0.095625305342749	0.351615281966851	0.533740110532011	0.189888132670652	0.572669661299474	0.311049779030522	0.269407685668583	0.476303114468525	0.0512900101306345	0.354437229556859	0.51353573829774	0.665347505371011	0.149332114767605	0.270776499789732	0.116610540905459	0.391910789817362	0.269781110695735	0.36736241909344	0.411269873075476	0.456848475000175	0.0818315589537762	0.276518037889834	0.45238116231175	0.339980100758999	0.422178876765835	0.503901950995432	0.438970656593293	0.33095963395775	0.0244134821171684	0.240153114576072	0.798395395717122	0.119450991933825	0.223214855454567	0.0395635468794062	0.231461331258146	0.00607936374414402	0.6532232673939	0.00105153939684094	0.537681908289695	0.445264734470082	0.313791191088407	0.168396580399761	0.026573540161773	0.143083561824416	0.0901053885828529	0.0525282233045557	0.634105697878967	0.319195165316169	0.209626268854477	0.437654689065357	0.00245073726173842	0.743952387008904	0.317418863698384	0.771222231590687	0.590570039119895	0.62016321118171	0.902812050399959	0.593462358511099	0.218297526758439	0.110089389027452	0.437300374154078	0.623302334253056	0.692185086664666	0.0905277590077635	0.816399498077013	0.674322400895539	0.300802589035288	0.725363785587225	0.431566261970906	0.484373746691605	0.110646279776414	0.0657134743679894	0.170510712374144	0.266374122562739	0.307534293017706	0.0548076108017415	0.00534459683446127	0.242842492683719	0.329257542965122	0.18800632876225	0.00821208390963373	0.564027870015198	0.0253547637935017	0.840832833143769	0.0572838832464501	0.0603245498166552	0.0674227757784836	0.158073802537165	0.370015435117388	0.249747636970386	0.810762193749837	0.0791897693193306	0.550985358423035	0.0278379748013617	0.174790396279093	0.201771612356093	0.00504754820505319	0.248743646294216	0.838211466630059	0.195073508942463	0.758854974756975	0.280185512247711	0.361921814263093	0.557496600773232	0.150393999846291	0.045307733042797	0.0923653310165984	0.163025384755507	0.553218010141448	0.31668359174654	0.225447343861844	0.776080486796461	0.0384024369479385	0.631285305239744	0.160172188463238	0.0263253348608738	0.553007804375088	0.315606634239939	0.257642159233441	0.0386152274681674	0.417792558670883	0.43244818278067	0.336950296311278	0.163810502491481	0.0920377176162706	0.3760070688523	0.330602115717057	0.434334112136547	0.260174684358013	0.409390416461145	0.260246104355385	0.593139134513607	0.15069650735494	0.250595376280675	0.25848482136196	0.181018744445075	0.179860854275833	0.251758890690359	0.429558879497409	0.0951130860310914	0.481320045501635	0.411815931879745	0.176906759861098	0.189134605400104	0.143466911235525	0.316101349158871	0.161360381051917	0.19377383822043	0.242879552123791	0.294100406867043	0.0960906731950363	0.188376305724253	0.0487967968777913	0.0490141589472624	0.362057786681608	0.229360695283726	0.302009214163039	0.160348704391993	0.46682077056337	0.121531218954442	0.195194752790121	0.31475301563157	0.0309211440227008	0.0849932219355846	0.281099321893324	0.164976356287001	0.203017508171052	0.449669977928146	0.142482701481572	0.257151650014248	0.0804721670979151	0.264257066768266	0.257073659185508	0.187454009346182	0.394056839068268	0.122236263294503	0.434395238316585	0.27100728372182	0.351511843971385	0.469907999637435	0.345720045838701	0.0569036764065438	0.341152273370826	0.327901257319353	0.457193891757106	0.423096227918112	0.148689468092201	0.158652993456049	0.0982594210204866	0.06561468918283	0.371524906211013	0.141010903243136	0.282972983039629	0.175479437864503	0.0308921452688648	0.422985762121613	0.570833183877494	0.372531654228285	0.196248284600903	0.244743516021329	0.160111395445215	0.388915063532568	0.146634960432738	0.18450777565258	0.076130522337448	0.566019562546228	0.393949885639626	0.342230162027171	0.357824475091968	0.166653574024782	0.297623922534383	0.227525654080821	0.0521422061346658	0.1667152566047	0.160772128733302	0.168889029941349	0.48592031543045	0.100649795948345	0.311695260472349	0.402597987631961	0.47048735594795	0.23301902855597	0.0855222784828178	0.365036060067021	0.494966879268321	0.423019389469504	0.208870969250407	0.0862621154286567	0.118121606187027	0.296348505148027	0.278385320393283	0.352143003711806	0.502280633285839	0.193586323246852	0.322607871263433	0.232942342815321	0.314952527739117	0.00160526268349697	0.386834981896999	0.402150119607212	0.250652858144767	0.0682120036491025	0.0682658094811853	0.185082626671689	0.396545003675036	0.400074441609911	0.237205001379122	0.29844531132707	0.214111953862586	0.550928613807266	0.15729572130236	0.151435841730576	0.351135809614591	0.102217739720016	0.104542608405227	0.24267230163534	0.40591911979758	0.0559990642349113	0.487627503763731	0.448548028960381	0.166507890475511	0.233381940718803	0.233247167645562	0.288662422551303	0.0783074010489644	0.272468525106076	0.361811397841954	0.248683569544244	0.0310592121873472	0.285153260609584	0.00269454282289124	0.00386778684847929	0.44211242213502	0.217649391941654	0.22443073525415	0.114021285263913	0.43355512997717	0.178103206044778	0.180840878659953	0.437745504457827	0.0157659014634777	0.0463510091677842	0.331126519395101	0.11908944066889	0.210261046196066	0.514908999080094	0.246592835249452	0.1500325764478	0.00210125810649447	0.14518936333958	0.380091967943106	0.164187597801246	0.464672584773043	0.0874846388547278	0.432599286698364	0.287810576127852	0.287339887640819	0.451192755224398	0.324849393438659	0.035589386981876	0.463532663534286	0.307544837999194	0.226387671416152	0.331585289563167	0.0502998798674161	0.140532818098592	0.134148066480323	0.0395998172739603	0.415431059560415	0.148379323836669	0.20254498935858	0.247653895554862	0.0233542045181688	0.298549800620908	0.424993791123247	0.233616950956625	0.345624029038583	0.235259082949098	0.136256877969585	0.389796866192903	0.267124981392758	0.113059536868994	0.00552479567846032	0.487011905270117	0.230244404422628	0.430521011929664	0.280152579458359	0.24024904388318	0.183906949737848	0.233118746134811	0.00283981856525673	0.0332322784810427	0.0815109648280678	0.0483267078172721	0.295600500036925	0.113851905970903	0.441655425965473	0.551519423242421	0.662313849880664	0.237937192989426	0.202300201904895	0.433625095706043	0.355152541730479	0.241518763593446	0.23847536934678	0.0945509017800905	0.0515416218806701	0.3658892524697	0.420345597965053	0.422819747367408	0.375723644810307	0.13776180301746	0.244480722416032	0.346950805824364	0.274616343220689	0.0378915082271049	0.46458712566778	0.418370469479458	0.382224498810235	0.185040628146088	0.0798284371633246	0.403659789917449	0.33386661698911	0.472982527482654	0.231647686686933	0.410721240171922	0.255321457108649	0.638613652773985	0.159140972958417	0.28860748265764	0.211934280333592	0.115349672685102	0.170787739331585	0.165689215415797	0.432547074874938	0.0785846996232719	0.518492686588997	0.407046809915792	0.194788896826822	0.173714078801019	0.14149650584198	0.293368592363983	0.155828565773759	0.168356341738736	0.213276704609193	0.304242038414468	0.0960154935758093	0.158428155326759	0.0575438373783287	0.0621890759702287	0.320393553588759	0.253406398218157	0.257371476950689	0.127127626998577	0.527160862996023	0.146664266417534	0.225263334333331	0.261508213796707	0.0199892828423909	0.0958110300556431	0.23321334617808	0.188561806110652	0.188571494011322	0.482111095331497	0.104166743455911	0.25675654880563	0.0555090062285333	0.295710941208352	0.112417109840711	0.181536611601141	0.363329987544209	0.0857467476893865	0.430923039520819	0.2664898708206	0.382479079289002	0.436871422286556	0.358894139775023	0.0368264248802009	0.354930767204474	0.345122688762436	0.557760115739857	0.445373269713585	0.154050805672054	0.171935308870927	0.0225618875226136	0.065707746824218	0.348319209323448	0.188464931701238	0.285150873515166	0.120538710681325	0.0365961096771115	0.403636783988984	0.569630140663619	0.408848300116516	0.166157753018145	0.233981644587876	0.214413853825031	0.368461425664865	0.0619053374819514	0.178960036369056	0.0678100809213903	0.647618314653743	0.405901269855552	0.350569721970737	0.376182546247992	0.126895642319353	0.320741919204457	0.222546882770111	0.0505663265008047	0.176135513500702	0.162749672226142	0.173284832911844	0.489511697554193	0.0897533800388287	0.363284114858515	0.369843602913425	0.492285636509308	0.248148403233783	0.0791325040954571	0.323869776615757	0.53314546030771	0.464752748580501	0.184203571093305	0.0723789713821964	0.135174777508774	0.256095652304624	0.24266845231671	0.296450590723253	0.578410517088174	0.180607479881675	0.234891175267205	0.430977165067129	0.231170924610884	0.0630187235201992	0.405791972764023	0.376530327114133	0.413946127282629	0.201614860640087	0.116797486252685	0.36213278670767	0.304187761610117	0.398984816283735	0.275162248994026	0.332035147588254	0.308223477496919	0.493040548217671	0.104198970846889	0.300432513319863	0.28753327056604	0.261104906970864	0.209824770223957	0.336581443779049	0.330030917827392	0.0951173194952264	0.484761315896939	0.370536907694821	0.23573533992464	0.233252187618174	0.221954983008987	0.391291301914176	0.213762932190568	0.227436809360527	0.298013526318681	0.27912402644505	0.121755713777753	0.166697310729134	0.078099050418148	0.0190330976668643	0.425737332722439	0.212214478430938	0.351438364592761	0.166661955445585	0.457352416306533	0.1267382000369	0.117931050328502	0.285015441633597	0.0511825827845469	0.0814509246192449	0.377000943475512	0.190898565216197	0.266997116948023	0.534416161431776	0.0983876140847026	0.333049670206945	0.154515955379002	0.324743645665857	0.345554093133579	0.252247949379413	0.450463931806506	0.161470945569374	0.342216683883881	0.216324003181898	0.296686677742654	0.579010988269637	0.436081799486986	0.0844845154750267	0.371477248362546	0.37181197855932	0.427954387153346	0.437834008347152	0.162416719415185	0.195879691653863	0.129376064488409	0.0925706791990479	0.258874674413772	0.150264372697287	0.361071791341509	0.19414065149029	0.0327629800892838	0.337857665417005	0.413332507784678	0.299331478911529	0.17717775726385	0.289030810054255	0.120269790492016	0.437476862773658	0.0990173569322174	0.196161069445781	0.0715385669972386	0.41180032198796	0.45736216864194	0.286473676894533	0.46128006681163	0.10793833470711	0.298255133707427	0.202590373714933	0.0998926357536322	0.225248077639335	0.14885404611625	0.186188572914123	0.595744009693087	0.117453563365604	0.34711839789155	0.322653436140192	0.402187300783838	0.302293314747641	0.0901537018320006	0.369325099926687	0.435835595173003	0.337135097683286	0.302853063816353	0.119381833139904	0.150312748590822	0.351126086156031	0.157758555221281	0.386961751771855	0.529044450394448	0.254327548251233	0.398845614059093	0.42737026172709	0.00262024897585051	0.366668127570454	0.586666843192491	0.106420547903646	0.56798131519443	0.360970763991681	0.279440497175802	0.471649183526219	0.061408318764612	0.211920262922095	0.597052541642264	0.716023754785188	0.115765074542534	0.273836855041841	0.109733879566172	0.41428922407121	0.177669146412857	0.342746828373747	0.350011822566752	0.397261915315528	0.0647918228798528	0.270902743155436	0.438000213267425	0.232218584203633	0.475616077422935	0.590111894062249	0.411484250143711	0.341757726732663	0.00111731920359521	0.228251120843347	0.759529862685097	0.150253126159817	0.226125037890353	0.00164964673727279	0.278625118902706	0.00891085678753827	0.783140522949843	0.00145540789473433	0.528115419129688	0.499077474211176	0.313234873125679	0.211708499712154	0.022900305103211	0.0882089513281653	0.0659649380356129	0.0538273800754362	0.61279101933507	0.220224039802075	0.239253466257157	0.48402462194758	0.00158379842550982	0.759819057474638	0.318309464499874	0.862612820206432	0.667628614145123	0.5597423189104	0.919860670264512	0.470999950493703	0.251480173153782	0.128944440533835	0.450007953053403	0.627836691246599	0.699112159856064	0.0630826735498896	0.859028212307912	0.733734669810723	0.305001125594471	0.670384561530111	0.411741208784749	0.515298919540771	0.0490230280941888	0.0266383402456764	0.162929423439915	0.305533918743022	0.365709175105333	0.0680239238151178	0.00411300007889996	0.212523833515409	0.372762810889092	0.201161047110455	0.00217615296454882	0.589940935328566	0.00229526032546471	0.788141032375298	0.0602980364127615	0.0700534958502893	0.0695500064602116	0.0766954131443821	0.4229263439748	0.233356908502721	0.837690241452817	0.0516451251662845	0.589430975316178	0.00343800829855833	0.17196348514511	0.125232426034951	0.00126870038281211	0.28856638701599	0.813682132735189	0.249092697865306	0.750602939040668	0.303643772706635	0.399311095607467	0.598736419653275	0.165498299801451	0.00188207157058266	0.0545832530478423	0.0653562968270589	0.479551518270217	0.243337876274881	0.280908257910181	0.666418399537889	0.0512348029641457	0.570299583045658	0.0977222304667766	0.0401080769301681	0.612436000446688	0.444839221539679	0.225711178692725	0.076146337525719	0.359640304211613	0.445752921929101	0.393886990055534	0.193116320120148	0.0999019979540828	0.287330138053794	0.322518046042548	0.432881773839204	0.32012617939454	0.365681843693528	0.317777242587599	0.478682703723197	0.105591785838478	0.322877584812295	0.278402931977637	0.251862132879424	0.175058949167679	0.356651737219972	0.283034370665684	0.0927633236302262	0.403641505226026	0.364009044598019	0.215530907115955	0.236433757834058	0.267267130080125	0.354842059101659	0.217410903362392	0.214107116897305	0.307042907987918	0.278608020661838	0.14046171563822	0.164929072782185	0.0814430586705354	0.0153983889588406	0.412492338071896	0.237935628523997	0.359103503358165	0.183265641373686	0.460864908538316	0.101694928362239	0.0893765204795557	0.259704384770377	0.0479099694439748	0.0906277059686002	0.375127277283019	0.171890282233653	0.250498439054196	0.54982178448642	0.095584784995544	0.345060708101312	0.177006364667862	0.355568744653301	0.391056520898856	0.279783897306685	0.44377897929067	0.18980682051342	0.401383970031375	0.201183119975614	0.309363335382667	0.563561772233853	0.482139470851461	0.0866137490970328	0.400526190892832	0.341458693780841	0.44966084461619	0.440963583460292	0.13148900415375	0.215582667325756	0.144186849148732	0.107594969548162	0.237500037838155	0.106927814527459	0.362302931555431	0.210719164893198	0.0280747448254563	0.315466979454585	0.402826954373812	0.267437950650957	0.167406888396008	0.284671425019531	0.132819205865001	0.452311396468074	0.110886092950798	0.219489939341855	0.0838804969343935	0.388125603641862	0.480243423456201	0.350486058363984	0.512903440841816	0.110242229155257	0.2932822276512	0.191518339394874	0.119029369460209	0.242319242703424	0.14771941474722	0.195260554302571	0.579914948819407	0.120526146220606	0.283836472086046	0.298975935795079	0.40129688140842	0.275731716684737	0.0845988505866737	0.406531088092721	0.433951014981687	0.290117137962896	0.249299416147463	0.112841816333679	0.151532948255858	0.337290992299801	0.132805683781788	0.384856995195394	0.514860364858141	0.340237709795102	0.404826427761592	0.599021370671767	0.0851504726418907	0.133827165921895	0.638916697846152	0.275913425624323	0.639416714139831	0.345733711486832	0.256422847086088	0.560740238134971	0.160849728658929	0.232313394145378	0.194613838912275	0.208959636856074	0.414044395683258	0.332934683364212	0.067388401643659	0.448670698467176	0.485108202700367	0.434238216103342	0.483739339355863	0.441160747011239	0.193129242783923	0.182155708999606	0.678641801399085	0.307776670133104	0.315588474219957	0.382988477234057	0.333626273711196	0.640473383019704	0.353958382940213	0.358512833896768	0.525322313439262	0.184839423182209	0.18210319420915	0.0513567692369083	0.238592989401155	0.00806999832214737	0.535437365985811	0.109499174082017	0.52166848769907	0.228827887855973	0.440985031242334	0.096122633522792	0.06887308910235	0.165781251975571	0.153995625614021	0.0379103631485524	0.422067690005115	0.365261592465084	0.298032280210738	0.698214519649871	0.127068784215122	0.432329363210314	0.312296239692176	0.31164665012675	0.51171804239912	0.245738524792496	0.68592422374525	0.239854673546017	0.184864043590707	0.104200388817855	0.239742220164681	0.600312621357254	0.485915284170051	0.175434540895785	0.459106058762441	0.59347670781614	0.300389180316248	0.447153518237514	0.208052475576862	0.377868460410903	0.220244090777754	0.0925582319624969	0.122378947216702	0.230328318363325	0.377976390785385	0.156183871874273	0.0136486006079336	0.175622562225197	0.178035262555047	0.202129249705248	0.132636183845421	0.355178923100052	0.0663977723201207	0.676225729830405	0.101215629123352	0.13311239015005	0.0537843837254892	0.163551679412655	0.539692742707842	0.216734851070299	0.680431369487468	0.058657706611667	0.332150151472906	0.122047426977108	0.147204533343353	0.393351862448296	0.0906987435170974	0.229989318898059	0.731409934485919	0.185567581684627	0.416368414796025	0.205616772311601	0.26102782994927	0.389186260212477	0.0439096084639739	0.150230869905362	0.258671284810798	0.223840358015387	0.524261141645684	0.279821126133276	0.220220552309286	0.520363976017779	0.0740090962463917	0.626614514931937	0.455465122469371	0.253405310090933	0.508780298595579	0.358632101588796	0.281145933797667	0.0460446997451129	0.536737279453054	0.467157286565457	0.380958777953149	0.190183535860445	0.0721585798230647	0.405711953470584	0.354394886241824	0.464383520294741	0.205349037941609	0.376629276990783	0.284851329458855	0.694824261592006	0.176009248740577	0.266521939413255	0.211735788387049	0.09901500802256	0.166616885383849	0.0831400160438223	0.360003902534775	0.104778334352164	0.529350043389637	0.397347486872197	0.222269346852841	0.121515997670499	0.14361461680371	0.243199548903318	0.153496575758234	0.125125187454152	0.240573140695136	0.303932542027856	0.113657654170039	0.127250933556325	0.0624711553036098	0.0666972979313302	0.319323239401556	0.243818755714406	0.275780203702174	0.0781905777305946	0.545778332636017	0.176723135647715	0.226732824299431	0.22648112114645	0.0205786841571005	0.11888353845405	0.202499120884106	0.209235576039072	0.20779071330377	0.465294057729465	0.0934996344936471	0.231166727174479	0.0658179994039587	0.371551254800422	0.0549974780226685	0.170645314324848	0.354306819538116	0.0936352337403007	0.421883324624183	0.23330990421965	0.372653211444259	0.358333805276064	0.339491368988106	0.0213619293378773	0.337812416381887	0.316693245058817	0.603204061589492	0.464785562406705	0.173426384968213	0.168544126975393	0.00108024773760317	0.0835500780953253	0.391719336517065	0.231467940595049	0.280120546462384	0.0375800478378174	0.0408678033521031	0.430059111225487	0.596300310389182	0.403690085470599	0.114675541511885	0.238161324505509	0.23398306775995	0.371688486282736	0.0382020084944388	0.155507640245601	0.0578258530099319	0.718710942486032	0.383715789340246	0.291715791874372	0.361832887769876	0.12162265832401	0.349712595647129	0.201392096673104	0.0535914990728585	0.146738704810224	0.157082144194053	0.192500221988852	0.472329669435542	0.0859740646101439	0.34794103460413	0.363672632747837	0.466923701467122	0.254464899243647	0.0633585589166932	0.286991583604647	0.548656790112056	0.509589052268697	0.147914170157455	0.0864406605797346	0.158102393990401	0.313375800429742	0.224924919191506	0.313584628996888	0.609431079562227	0.194554892398109	0.183716571925797	0.547277066048319	0.127808903128764	0.121567691665611	0.571086478102186	0.308627043386385	0.549826456173398	0.293637578931068	0.200553540256941	0.500763619324664	0.213869410320823	0.236765489506525	0.242885596395722	0.290505991222484	0.327165341512416	0.445903316347866	0.0843747492479918	0.405556415256935	0.444755603142958	0.325841097780279	0.418669321970816	0.402985543228041	0.228330257233164	0.195462540600796	0.619096509470061	0.35370205968543	0.257103947792464	0.370579364805272	0.31560374632927	0.644537512310939	0.323905430662539	0.298894056786369	0.439841274298873	0.167555601132699	0.154196504228886	0.0971903169203129	0.187066005316282	0.0127546452109919	0.547492969645566	0.109450607560123	0.505741219687685	0.202111014926675	0.450639500844251	0.110194803140135	0.0615131637311108	0.167802455666135	0.117261230115542	0.0445979322078435	0.382283389645816	0.332712146136427	0.305714003649922	0.704152262500811	0.0987672127424854	0.380272378459897	0.254354771754551	0.286825971679663	0.472994009731749	0.233907962745291	0.656894409598677	0.177576108718854	0.195163577137386	0.146195376006349	0.288722707338071	0.592597085295254	0.474109001478316	0.135870280802627	0.415623933589191	0.561769878582582	0.354197877692899	0.50002956062956	0.189309941863998	0.33752635621909	0.19107508170556	0.077278626732449	0.152103403080105	0.205706646630655	0.393874654000527	0.176229923717688	0.0211742264730577	0.179723267148419	0.192463935796084	0.264101672099218	0.151458867406475	0.329166646660793	0.068247972606323	0.638699774075749	0.0979022193557117	0.146663835331532	0.0727749672548517	0.185152422673017	0.535004955203478	0.207260164139167	0.615482472765967	0.0878334814977864	0.279105026171032	0.131051152571692	0.129856222466221	0.364255448093262	0.112902554609331	0.20844558773467	0.782291926073872	0.177469878800284	0.422511968389924	0.2612630582911	0.307069129813039	0.378266571698494	0.0511962820556022	0.186727611725784	0.287608452103021	0.199494943339204	0.519920885180595	0.213962992987853	0.210974115453601	0.457921548221829	0.109681451881242	0.534813342971288	0.477968711195079	0.245543219973791	0.450206767994297	0.394316774241106	0.318137544133861	0.0718559103298138	0.367695125135803	0.458350221695876	0.371834413992093	0.242073980231886	0.032584978696459	0.0593409508642291	0.415527886199051	0.451066165876354	0.381930324949241	0.488220820618916	0.565476068100386	0.504655527690131	0.0480232130395251	0.305383336929523	0.127045634630938	0.308238131982229	0.0021534046479436	0.389009694487985	0.306475437866786	0.0325301132373775	0.217616662343942	0.304373801766136	0.118339971690021	0.240368371333907	0.238114174073445	0.155990300241808	0.316302032027377	0.141935040276563	0.349048237280652	0.302278600448593	0.111925190844115	0.114660361597778	0.0193653067727192	0.0108289731330851	0.559252901526757	0.252161195053384	0.385486288290006	0.252439541509581	0.474538023486793	0.0399345095855476	0.0646658351495772	0.265244087749891	0.0800616680349685	0.15311470973671	0.540420820143507	0.0637938256471603	0.189742761725472	0.547733253369929	0.127807625776694	0.385926727781407	0.20480136085303	0.297548543069032	0.415358586483936	0.153676823378496	0.443952469365765	0.162154402718743	0.209630285484127	0.171785754568609	0.39742653806463	0.425031524347926	0.431516154885898	0.0674231492993676	0.36181669211315	0.35084759553054	0.603195824697698	0.431353457066318	0.0597469638422309	0.0665676423895203	0.124696685577966	0.220204465131104	0.18394591622202	0.00178621777761854	0.420163595130428	0.281849664630897	0.0283220291499265	0.114410545951984	0.190047794684924	0.0536746015736003	0.269101748604256	0.297475800383126	0.119755051622926	0.330243803324399	0.125607811216157	0.228192630601734	0.148323515805593	0.395931649785101	0.560830504395809	0.43899055218546	0.565160238517901	0.141921566008833	0.246251849422602	0.224045981934325	0.172326011740066	0.200924421882794	0.0856092596889334	0.229119713338605	0.435960625876321	0.0566032348169272	0.229236963890756	0.288598995613826	0.37162152874157	0.213883868708964	0.045009392507284	0.530702596912841	0.490150525140926	0.226305324071607	0.267758070684187	0.0483753908484091	0.0986635508678598	0.18898740661326	0.0790485899697512	0.384675046388399	0.658817404664172	0.435476685394163	0.518092279686908	0.300368939198224	0.278621848428319	0.0262568292951207	0.380516330157854	0.388985802468439	0.338567796057211	0.146983666509525	0.112252800879578	0.393148984214189	0.306006479031316	0.388347338633336	0.223610260743661	0.370912494809811	0.24834483159704	0.56244495056302	0.144508839227629	0.221774282671029	0.244248842306215	0.186674753656699	0.154632346904056	0.252746474135695	0.453345501202486	0.0909661792817439	0.477798889821796	0.3734291387214	0.137832816954776	0.209107420409814	0.133075290179133	0.305477656627576	0.177504324233071	0.22062650445143	0.291175649329876	0.291593871875597	0.0824585732100107	0.197386784468045	0.050373547602047	0.0350962648653987	0.375242549302105	0.264164490153234	0.265634270035424	0.139220422684195	0.441098874145427	0.137084711804025	0.201094051962557	0.351883620041286	0.0270735870890834	0.0679933201702577	0.301052841961632	0.180478368354748	0.190595714249143	0.49186074854481	0.151439006656094	0.207243098628558	0.0565346027337325	0.221777653426773	0.294827831842085	0.166189845939048	0.394760610155522	0.119972438926989	0.423899690915259	0.27221105284722	0.308752162120816	0.495719691541239	0.34892642401225	0.0631021819168861	0.363024632702325	0.322861870911917	0.41760379110713	0.438482336377465	0.141232735729499	0.16517895438023	0.139577082083167	0.0662816165931483	0.392285822363841	0.133838999726383	0.251322187292649	0.207974438490444	0.0281760176357227	0.376626530153177	0.567448876952599	0.338553505272772	0.198395386265802	0.219347007527702	0.138367444447998	0.407546826036809	0.193141672474416	0.190115926334893	0.0588068576805198	0.539294983705687	0.352865383497669	0.310747984658129	0.352438387237051	0.185055785184149	0.248749439504133	0.228818260716914	0.0444609201814637	0.148551204490356	0.143513050682327	0.152757784052202	0.449254401221596	0.0981051407932924	0.376327509564459	0.406010073906743	0.519304618453236	0.228158668237731	0.0997471718671941	0.374934659541837	0.453218884943456	0.373817674863797	0.207256492016413	0.0907679583438991	0.101066453848385	0.347832848785327	0.311424287140503	0.396567871318885	0.424142523769073	0.195697173908657	0.318103924204062	0.46892466717744	0.0681455932933376	0.205987835671474	0.577197974383705	0.325549829235363	0.680902221216668	0.353843419902433	0.373163727315935	0.584326731940098	0.121023017303351	0.178281570767182	0.325374844709556	0.368245825820286	0.301251380021333	0.435023892223731	0.1098716626253	0.302853105300097	0.341727361180774	0.19165669636209	0.48237246956816	0.694494634499357	0.136967475936346	0.15512584625549	0.479080666816333	0.334396747557411	0.243635896805986	0.496081726808706	0.478789692656827	0.567666250204227	0.37986661976963	0.201826271531376	0.612237124206065	0.154246570757583	0.19193821626115	0.0732723761590526	0.228160402725192	0.013701309780492	0.606904727220888	0.0786931137170782	0.519651247208263	0.381435945945049	0.343063079233435	0.0785974611585568	0.0180672695307508	0.0785931703226586	0.206472723826672	0.0245329888944084	0.547292900758846	0.450327153026998	0.37177151273375	0.724540325791244	0.0991698210346151	0.690449484101345	0.378203676981001	0.564585884802496	0.410698946400199	0.330181976146773	0.830691213939589	0.385967705304937	0.397409963513035	0.16395648409573	0.245523186417555	0.634997231060074	0.67537183696454	0.222350294984656	0.619175612052819	0.74989528975624	0.176706802712857	0.638648870222812	0.285779409994027	0.24252577479834	0.290282715950228	0.108040088691191	0.0798507772631244	0.309814745113923	0.392931847199726	0.183514587612036	0.00554923972750888	0.2992706984905	0.375677727664224	0.128211596891124	0.046878803404885	0.332372700654624	0.0085983532518464	0.682186902841404	0.0801176291487347	0.177423504260138	0.0259931036696655	0.178499561203204	0.588355684577665	0.155383326545094	0.644663955661209	0.112173565707378	0.382357567484178	0.0881383153603101	0.181520192789754	0.227051413655035	0.0779795353245996	0.260571262686074	0.89723443623966	0.202346107288798	0.556441490914346	0.0983725356511416	0.312443312835229	0.53265392044587	0.0946530520497173	0.164875571857605	0.290572586386087	0.216238089853725	0.567754215277616	0.407159429380267	0.253604751623042	0.613232780990749	0.0703527697775007	0.744307558481707	0.511695973181824	0.146747439169992	0.422025383960353	0.206609099233412	0.293635261018266	0.00150574663486369	0.40019825148318	0.41119323387699	0.303042622567344	0.0214775234633241	0.0775253402368483	0.132787006276145	0.421443721277906	0.374943393321604	0.211396063699995	0.304956423388078	0.20049743652341	0.514754589220344	0.14518013088156	0.158876696140574	0.397282381835758	0.0556218708425519	0.110874983253278	0.211098120037125	0.37372717170858	0.0604482056108494	0.462656797554615	0.454994433604261	0.164898844850597	0.180380073587346	0.235492408331943	0.281195838666262	0.0387893928763641	0.233135817470141	0.401448755809205	0.21921551764741	0.00100437097022361	0.324616941851068	0.00143372992010941	0.00107844815823735	0.413053221840847	0.165298537449186	0.215985647176272	0.0831667180003792	0.466972511058593	0.166152701537502	0.203844017971696	0.413651260489653	0.0178959542377048	0.0517270016501075	0.352566075538162	0.120532727369926	0.212882262790322	0.468916776807101	0.241411970786626	0.158201795259629	0.00179276365627783	0.153729138658247	0.398016393734441	0.138758152023994	0.442460702685566	0.0886494381341907	0.503196856835129	0.321038166756901	0.221765213368562	0.48850919173743	0.345224003253929	0.00108503010321874	0.486763931038252	0.340009401161856	0.220155011968261	0.367046361678876	0.0611788632889144	0.121877377717037	0.116257324588528	0.0406988086607518	0.405936578333827	0.148696356172418	0.217438285475466	0.298428384056736	0.0256165979919738	0.268720756737807	0.344897104809107	0.192996011385931	0.34993180009379	0.240085257049574	0.127684624943059	0.429241350025371	0.298350746036126	0.098760251974345	0.0020499392878087	0.490665012377508	0.216512969765161	0.483088564185755	0.310405075740924	0.244884740506772	0.196304166030044	0.244884431232298	0.00110743767384017	0.0326832065707189	0.00111185216619373	0.0446637883671258	0.278258937876653	0.124580027187377	0.44443500970766	0.614304969734929	0.697332486237385	0.214255868437228	0.230530552894683	0.418845589811873	0.301404364988681	0.192082382403204	0.238001575644863	0.0998458336470734	0.0442973483559394	0.328676174396667	0.419269612813176	0.438393055871125	0.335767756056727	0.163821014745808	0.257903241911125	0.248068253718556	0.292411650383837	0.0563354543505754	0.275128490898838	0.300536731162284	0.185160954825749	0.144760544343964	0.0897551713691569	0.23516529358389	0.259562958580982	0.321663294816579	0.382033617372746	0.427142865294023	0.170227464679967	0.466495831319886	0.0559526885683132	0.236725299586996	0.231696883504418	0.261604447264632	0.0871958343506855	0.135614517517234	0.425527636471094	0.0530179590166552	0.331432484232903	0.355861497705824	0.026256692543227	0.122230586833863	0.0772947357911255	0.33891156138754	0.150988892671037	0.227101357262117	0.366281151392867	0.391535299378962	0.0661273224065617	0.212309716980604	0.0758675488315548	0.0283755790421437	0.421036546762185	0.239980971590166	0.399564052393707	0.171131173402473	0.55352551197082	0.148408606075613	0.174537895821867	0.402949053483409	0.0162456824093413	0.0997099455627642	0.290337426947589	0.131683224541537	0.184490523273432	0.362865867693838	0.179179263044892	0.149427581732707	0.0587356344767287	0.164155356678585	0.26468525659485	0.166332441136427	0.368806552958096	0.100003751742366	0.369887514498359	0.402703774970354	0.266984275518262	0.303535054974954	0.26974183318701	0.0999523100848395	0.246413370798875	0.179859494487105	0.371599425790647	0.524435554007723	0.116208529312689	0.10784775068507	0.0806884550101151	0.107017285541366	0.31242957188492	0.107817971609299	0.296180813273913	0.174465886961235	0.0160040593795025	0.458224089373799	0.660516043716402	0.311482792760621	0.169666577568658	0.252846563238485	0.119444673630429	0.34446873597969	0.254215124646214	0.132018479368604	0.0500700030928419	0.548713368894955	0.331171443836007	0.227348448510965	0.380852626392416	0.277883227813873	0.20118182529757	0.262590477092847	0.0358914775377419	0.152519406041177	0.0897887919392338	0.17950388425664	0.328766893250491	0.0490034610780151	0.466691104877888	0.546937290020448	0.557897664480497	0.206264562551902	0.110231112417668	0.521111922945505	0.43754653559277	0.444507913646155	0.185665939776049	0.045154900704828	0.0462686598612427	0.386584314119641	0.3774181613097	0.528359932344845	0.457273956731368	0.17952017879034	0.391610960530462	0.452644018871772	0.268390468921262	0.0531940230298109	0.255249449216806	0.451133496029604	0.415442488824547	0.0968185731638556	0.0598043226102298	0.662668231680863	0.122992267586521	0.487190187863851	0.28632398548248	0.32869169036323	0.304372264368591	0.53446015130355	0.0650524971510297	0.296566904232121	0.280006966844934	0.292745077792182	0.169461042682699	0.360674993767132	0.323221374195506	0.190146892858622	0.387848217843476	0.377201043060765	0.0845431124863088	0.231805651941044	0.241482263204756	0.341932383810658	0.145613654913474	0.178496733971987	0.625265247198892	0.201950050847154	0.187554718626525	0.104868315110794	0.315049353592804	0.00823795134255987	0.364913198719436	0.122095433224651	0.334995258466276	0.219446862205113	0.38373742729747	0.0825952143781831	0.0281795895724847	0.307259409617376	0.0469934558824163	0.157742200637382	0.608974581096577	0.15488689929887	0.189062037292271	0.536303976162305	0.0833266447577845	0.448780226627449	0.31728450237136	0.390498356927867	0.566364682914604	0.346558932802108	0.574447181220973	0.259425762476281	0.419769968058292	0.227590306646874	0.424424913876752	0.509011793228596	0.465725784029138	0.116304409087117	0.481048860841407	0.307049973357339	0.470000822138935	0.310109967759983	0.176130290170612	0.349285502668913	0.253741008873578	0.265973644444475	0.19136372884482	0.194480142927367	0.372142061688425	0.278054406652669	0.0230258774306617	0.373516202214802	0.493854842155215	0.338067869945028	0.209641761766119	0.361764244973447	0.150089556364352	0.72901277066108	0.190527658340838	0.221312649708453	0.0438327537779894	0.243873314412509	0.660971548896278	0.427811218685216	0.613064659169146	0.120366199962904	0.292360513854302	0.110951312557074	0.277433408437329	0.512388699817072	0.14869167889309	0.153870030843954	0.552527361674635	0.122822989682477	0.473781665256124	0.269786538388972	0.495816178380337	0.34708270788668	0.0613115123525843	0.160792391133365	0.197615808021113	0.191703622080157	0.249888730735485	0.117080650310884	0.137320399108093	0.425146823171278	0.0730580796418807	0.555027776651384	0.482171844833137	0.245222883971456	0.534763003227104	0.442558793251541	0.281145490447226	0.0370295163851767	0.250583536077847	0.507427392813142	0.412679426056574	0.0843418559692503	0.0699718842990408	0.67002091407764	0.0999935237413824	0.487707857488898	0.28112366249334	0.376564838318544	0.307694714075778	0.552083660935663	0.0580537199751144	0.295169539128118	0.278151070047886	0.263002818761384	0.176712041630442	0.37952537921785	0.309238973308557	0.203666431945937	0.351179575685584	0.395164776410433	0.100438257959445	0.234747063181026	0.23080549692193	0.314743696489188	0.134389298130876	0.175397802142036	0.660171888843458	0.159115833768968	0.217318054229087	0.0983939936368284	0.307314098782202	0.00512451461704246	0.356524890456586	0.120005105349627	0.316989618015992	0.204203244741743	0.403332332203661	0.113547917485665	0.0386817461962559	0.321187334377747	0.0527369095875112	0.176609512836228	0.585894453468826	0.140141764628574	0.196828357664401	0.53984961392147	0.0797257005292493	0.417132554660455	0.316750600296946	0.383727402842277	0.578825893145229	0.34010349798185	0.523167206678167	0.281842576391167	0.435167428179645	0.253802302644295	0.459535031531994	0.499105212221534	0.473795365132514	0.110229885790902	0.512396811241859	0.295262953814456	0.494558063058057	0.318709220490485	0.158127688778609	0.345091424682184	0.250056969412412	0.279064652944282	0.200612657235807	0.177141936652791	0.408533157750382	0.312946113083008	0.0316451580539145	0.352608500399348	0.478794445196625	0.325305274982597	0.24728492799128	0.359753399874021	0.160466743454927	0.67444200857446	0.185584532574713	0.179975010320875	0.0529214434133498	0.229869972128056	0.663343088287407	0.441111696007373	0.603013461289458	0.104317714476526	0.282894197915324	0.116763340879202	0.289855899285791	0.570713639770559	0.171660035146957	0.119122190053704	0.561850639552461	0.112283935987513	0.44349072741065	0.292823976349634	0.503082810554553	0.402507583987344	0.0440387010827526	0.15438499887861	0.165740490979146	0.162750843026735	0.303567959720496	0.12898112747159	0.102920391657835	0.470062147036479	0.0671409979651634	0.543542048290722	0.515248818389662	0.241393137226181	0.528608711799106	0.622190523614984	0.100043947641796	0.0374800499306988	0.539783594649087	0.166441144821962	0.635184304660275	0.324219102780665	0.253858190410709	0.639789396283926	0.189682538726689	0.252943561368376	0.140743694826078	0.26373756654263	0.316047070144126	0.41038250265495	0.0120426558584543	0.52822386006544	0.439047420259965	0.44024453717514	0.460142097242585	0.339485556211386	0.175539875630155	0.196100342285126	0.694416441153497	0.315792249774439	0.281036989089658	0.449998987554932	0.318392668598228	0.729279633279978	0.27419837901359	0.31780678192194	0.576912572651251	0.177363392886322	0.209429784090273	0.0248094662905362	0.325194364422637	0.0124640281544907	0.469585361364048	0.115463398441965	0.531878636810311	0.283184505919424	0.417654567908266	0.00600991084769524	0.0987837829436148	0.118330753251475	0.154764701706773	0.0201385896288876	0.566968121035265	0.44937860452957	0.32057956232176	0.687965065595647	0.118999959517259	0.494431000101532	0.299359603396202	0.260377922502319	0.444499068387523	0.14793648506649	0.599677642453471	0.205926645211565	0.260282910103128	0.140255349857321	0.194372891328511	0.650628862751967	0.5476186861175	0.173338157757117	0.497000155805649	0.541224903482954	0.326075847705708	0.3290970566822	0.100766311591897	0.334367450296958	0.259784476723055	0.0858863901534384	0.0624199873971633	0.200709136799646	0.416571617740619	0.0558410228154642	0.0218811766738193	0.106323815938436	0.0731222876041594	0.120050454661696	0.116886492359942	0.364449241843722	0.105188197488721	0.718152653729231	0.10829294113877	0.073928148520583	0.0306934268049842	0.0677615992960585	0.629550467901769	0.326010976200564	0.663497224130591	0.0735843245717178	0.386876296390018	0.137859441231787	0.212027722930741	0.495592195636599	0.109606693255966	0.152096659229772	0.615437651656751	0.174516435261414	0.45160378051395	0.232961103546114	0.263447411336608	0.388501462542259	0.0257883468396702	0.134701978608185	0.16928588645318	0.199695645594323	0.620077875369562	0.307086647470017	0.226771679438966	0.545332638959061	0.0798766000770743	0.575708124273789	0.516604967472265	0.267248049634296	0.40771993615482	0.604106530680597	0.0770285534877205	0.165381121614019	0.64757114852671	0.275389373690923	0.683000658601339	0.349210018922672	0.292087716502269	0.541637871658695	0.162220814186081	0.214733213399229	0.224060325493057	0.24068031223663	0.433824487967899	0.307539222700807	0.0403222169011203	0.430864976191995	0.552945279785036	0.462687053045849	0.551565949280724	0.483892411658966	0.193128832334629	0.155992386373	0.659636796698873	0.233155041799445	0.330857109171283	0.43206210055944	0.345787023262804	0.609436476522907	0.377887634651614	0.35767739355151	0.517684843105468	0.18990477692074	0.181014658531376	0.0511659741879226	0.212025770387409	0.00730617869711316	0.527168958122996	0.116018328221236	0.495461869480093	0.257990734987995	0.408766115493864	0.0898337041065614	0.0859206375067154	0.153143412005527	0.171700328889546	0.0472766891595502	0.411994856036814	0.376057077452718	0.286021113296036	0.697058666193637	0.115630449017009	0.489001591086884	0.353167464562063	0.405017497448625	0.488523759984618	0.28723466051418	0.721813468554692	0.270762637252936	0.148406073400113	0.0670236515754696	0.234366206265793	0.585326870151439	0.484374563165471	0.170796081802707	0.463203554745953	0.623161225634092	0.274569900385619	0.53135161597696	0.238515708594632	0.382837322851202	0.270273942111038	0.0967234356145468	0.141594889892743	0.287112642293751	0.404086070275919	0.185389317809056	0.0165357001441833	0.137256309038933	0.158274909947741	0.240645853857596	0.136192734172837	0.304365769474017	0.0477435689101373	0.643723308703795	0.143170762843544	0.114827401963972	0.0559458320083983	0.173956127508249	0.523626929316983	0.189421099942259	0.707697063336838	0.0451938939993805	0.377821212148713	0.142561143184424	0.143814949178511	0.371554982403605	0.087082287911397	0.243152656774234	0.790150246595512	0.194259764954017	0.396609176655172	0.175975168617808	0.247514139118623	0.415890143321848	0.0317935968202418	0.161125579778119	0.253799179724892	0.249328157629529	0.539077487442939	0.312048227144861	0.220579835278093	0.545926936282075	0.0476753793070363	0.640226979107564	0.42327539993749	0.231899909832806	0.487295069272356	0.405286209537813	0.278135264565519	0.0717287769313442	0.369100533995685	0.482608332048609	0.38068357927814	0.239708196451201	0.0658361862776701	0.142390142189559	0.367725594125703	0.428320034520285	0.344234397107982	0.472679407152242	0.468128139187679	0.470571969616449	0.0473772543091588	0.307161736071252	0.138877062587526	0.267739328847504	0.0466929511507065	0.381495552823213	0.325768625718914	0.0367194087090848	0.312085534907394	0.343156424145543	0.109627812035641	0.276725844994139	0.314785841729587	0.211434834903538	0.250619522101348	0.147328581517788	0.311527509146621	0.317264546701724	0.117898605688032	0.111852176937201	0.0723382474434066	0.0186017503131148	0.515384661831646	0.23685780477599	0.391550535010567	0.214492067236133	0.541155433225378	0.0655975612435452	0.0807849508509326	0.264348732646627	0.0552516739299186	0.125918410914885	0.503207847678394	0.123447082879205	0.217456267216316	0.526087626949602	0.132342635974515	0.327976559896726	0.194663601574954	0.351973390207	0.434675607895744	0.188503945193855	0.426286683537916	0.139287802437438	0.319951794580846	0.256353717108382	0.323308449297033	0.505036596687848	0.425196220655634	0.111804998280075	0.406234080553935	0.333574577355965	0.583409274029706	0.456233879605612	0.0814553134370885	0.0808389487356277	0.125834524241587	0.192962296159121	0.212455148546897	0.0392535589716814	0.397404093707366	0.269049801671501	0.0418165757245043	0.199912381467477	0.336171899771163	0.121160436904566	0.207044267442614	0.304167858739604	0.108187947858201	0.411470735464371	0.127363535063148	0.252526741286724	0.128697461145812	0.399711976187688	0.502477641813006	0.477560990946135	0.614025230905364	0.133279428180372	0.314023089871437	0.218692982123941	0.140027804858051	0.248761603640746	0.107938921410803	0.244737644682406	0.517888800856239	0.112961629947217	0.237919732616169	0.30769253693658	0.432683367041788	0.266758788083512	0.0645867920517982	0.429790308881268	0.480481179466429	0.262114942149509	0.292274341224678	0.0924973220408106	0.129255732580295	0.23981003841617	0.108061228989689	0.364672286165905	0.612947706801716	0.411091161585927	0.462049544149938	-250.884517702918	-278.525461258628	-378.461280950865	-366.823413062973	-417.643060892931	-358.152309264282	-320.410864085145	-340.33722221338	-254.916659124192	-195.562015247971	-189.950111492915	-63.4064086809227	-53.2188114597733	-55.7145194372745	-60.9625387547859	-28.9283629367945	-60.1142467266926	-24.7442997458616	-34.3365261116163	3.12195855425902	-29.9026551811412	-17.5756444873445	2.11861392465389	-89.1904517919935	-73.0687103318523	-377.052336148704	-31.158417534507	-123.762847657759	-10.156398004346	-334.199638441803	-40.5726543679976	-45.5026589675651	-40.3235850454838	-195.034530595383	-357.1198634717	-67.1277399141765	-40.7874346300382	-60.8687029846515	-132.315506362753	-367.633566139559	-130.606498147857	-295.419035424675	-60.5095278550298	-256.340522898834	-96.6120784484907	-66.5349022695432	-333.481201897701	-41.8447822872376	-31.205241087985	-189.167844785251	-186.282809468366	-300.860987106757	-312.649273400201	-108.559267077369	1327.73877920044	1459.4235438272	1423.9189960834	1471.92011516705	1486.95292575063	1617.4133597396	1658.45465578376	1591.78711421351	1598.61445912346	1601.46902392034	1582.52614076692	1418.04130365238	1401.45348993238	1348.08762676525	1459.04208381781	1327.0363324515	1216.59419289367	1107.25050201688	1268.70239581955	1240.98995377134	1344.66134731628	1347.64790250435	1337.84595241197	1380.56452564349	1174.77724542358	1535.81910026213	1385.50565987281	1587.7160132111	1374.11299944582	1433.09349783972	1444.6050194372	1435.10811889831	1398.86831587766	1617.09046291398	1534.8942515098	1519.77646856735	1395.14494416549	1486.63705812658	1613.34118388063	1484.84262579609	1602.28734332279	1664.25122052262	1469.7098629844	1657.82799945903	1411.93393209457	1499.50675537135	1645.88332570289	1373.66550232111	1381.2336361155	1592.96440231037	1581.39084328092	1609.83175328723	1670.53437832916	1508.51031473305	-0.00239403393430324	0.112311626456362	-0.120056465172437	-0.0404036963279524	0	0	-0.110196458757019	0	0	0	0.206570904823476	0	0	0	0	0	0.00707827577591541	0	-0.261798183788342	0	0	-0.427872173694317	0	0	0	0	0	-0.160764448714898	-0.0217882466599832	-0.066688355392129	0	0.150608994487158	0.237408927935485	-0.0169918980960784	-0.171761333329609	0	0	0	-0.299207590549541	-0.11122137219739	0	0	0	0	0	0	-0.100342004064269	-0.132776892964406	0.0927607181869543	0	-0.175593774842467	0	0	0	0	0	0	0	-2003.5344550317	132.051202845179	0.627194224018604	0.00905367231638418	0.435416666666667
```
