## Supplementary Script for "Exploratory analysis of multiple traits co-adaptations in the population history": MCMC_trace_Yel100.txt (part 3 of 13)

```
5100	0.424148964859987	0.267527895463355	0.237513103540041	0.513559046973242	0.516476614355628	0.212301544730833	0.00104582140040037	0.00117042702563681	0.338900975077797	0.00110229274115111	0.500477361484941	0.276230023760798	0.299834444248906	0.115546607516197	0.278124419649851	0.0669992956912165	0.0439320629794553	0.390859591530819	0.379458894009246	0.336221906517333	0.366530903399565	0.129577556180505	0.281753034709187	0.261864778061324	0.99877297048498	0.0842708200603976	0.226364454579085	0.270210886479811	0.228106391156119	0.162512878714772	0.22447555697048	0.853655465212139	0.0013166344259276	0.00354256229525856	0.121955908303142	0.139222736751464	0.00597526792677275	0.350021016156964	0.00127704698380791	0.486404342239133	0.201259056804393	0.471491344541057	0.00106109654754979	0.0419088332776421	0.344605865653474	0.0732245505519336	0.189123828576746	0.356013463914457	0.191453239749305	0.061115893676988	0.532336938113543	0.00113748695358863	0.724761884882791	0.295981781452313	0.451660936736935	0.439603536146945	0.87925609825446	0.721321508606532	0.819384264906248	0.379620717600119	0.248370662235829	0.522131134972456	0.471205523339965	0.67530877614729	0.134168359388485	0.519223028007678	0.165433668704373	0.760095811168292	0.27699937992504	0.129007506184091	0.51635036309484	0.211933020288336	0.276922298811346	0.185957578909526	0.345262975501944	0.158944927806431	0.0023081169261661	0.00423439833992268	0.211841195980343	0.282015790146053	0.344735768096188	0.000848083969940416	0.365361811480875	0.170009663054219	0.998852053325524	0.15849104193038	0.203919094754564	0.105256507165462	0.118941649148317	0.696413374562745	0.181461741965502	0.58068651827324	0.0465208317080565	0.422529054293445	0.116781373373577	0.313868093658268	0.288366444914365	0.00148394450646477	0.00405143102281894	0.806660368458461	0.0509308710571779	0.630062705445267	0.273765195734004	0.507283053346704	0.460624985458701	0.00328323692330357	0.00245661607867745	0.127465330106279	0.475149698968952	0.745701492803674	0.396884075890125	0.0012868462697048	0.998517748845297	0.000939947769501764	0.458988541106561	0.342516034843831	0.00130067792620506	0.585775154643347	0.426677421298462	0.122209870983617	0.0472678383505519	0.189317242210777	0.291964657953171	0.440524274988241	0.0991275510350524	0.0334311787598609	0.686926606844467	0.109440423689949	0.45902417338057	0.310520348992621	0.510201121659746	0.140166350135681	0.489633019442131	0.153731445965435	0.429992876446003	0.304569537566572	0.242973720335744	0.468715133886633	0.358172372266355	0.339577227701264	0.276634077363095	0.436160519550061	0.381234550862249	0.46410110346426	0.530972029809578	0.219302516000437	0.316282945722662	0.00142159970389695	0.328161120637263	0.611360310548712	0.16597330733966	0.109224281658724	0.0955681398156262	0.222957230860127	0.00750765247595731	0.564111629285241	0.00201258895593968	0.486112486736787	0.206034589356925	0.393949513178978	0.0899165671076413	0.00106486044932802	0.000981911176676641	0.0516791705070764	0.0020352339106978	0.584987364384609	0.30693015464555	0.125767521608385	0.296605207623906	0.00341708521893158	0.731225807023761	0.267432666603265	0.74346408960112	0.526203716190234	0.891783236393858	0.560532657334503	0.277076085473403	0.362188611534524	0.0880128621117977	0.538938841421101	0.685802849820818	0.45081903109089	0.152914885507116	0.798501732832434	0.42878361953242	0.529661432109713	0.326961137559074	0.463932930046876	0.487921712872373	0.27546620003623	0.0885488132022152	0.00297850603235307	0.204845605426825	0.233166061522994	0.260406321227683	0.00116196827993672	0.3466177616925	0.169295799919805	0.149330632179407	0.193196786076879	0.367262228233977	0.00166653115278391	0.998106190234783	0.227156021271242	0.00105997912591211	0.0710355054619567	0.125957881101264	0.34308024477775	0.421067023316736	0.710315771692737	0.126236387600775	0.521273239782757	0.00405095168971038	0.22273737018722	0.546394532179358	0.157289818922319	0.209470891181486	0.778126491138196	0.00113376794527332	0.775772476637894	0.351565340206706	0.531044155360644	0.561541321217794	0.127335716020371	0.154367100873437	0.221603047319477	0.20582048091376	0.26632056188312	0.341443304971552	0.155853100354142	0.410472076163845	0.0926269558999489	0.831917358147042	0.254816391051055	0.219785471124945	0.610485445042883	0.436012816309863	0.00366948924031658	0.403021686047858	0.628321001002691	0.160773970593509	0.451052024727348	0.313652800558502	0.315210286421219	0.575381366047879	0.00188528098041577	0.0952907742350873	0.614030726298224	0.703345776797356	0.148528713816369	0.158900718055106	0.0822250930081025	0.381627822502363	0.153605400913457	0.306213142217677	0.307630682344038	0.376107306826644	0.00146752437793376	0.29451896662593	0.40500854837335	0.190205649107215	0.498799903256418	0.669795135520816	0.420447295849333	0.393227164148576	0.00232804789918749	0.174413478996908	0.734627581210191	0.149861031460825	0.22175422741602	0.0013452531545138	0.369161585826168	0.00404955957755482	0.997543965029612	0.00118142966423647	0.586426669699841	0.474367470915909	0.348553658883296	0.286783001778038	0.00202329661065243	0.00129113015792889	0.00302525614382941	0.0658108915341278	0.671824783227479	0.198451814284301	0.323641243222244	0.600427058092875	0.00128265430334714	0.810324360165331	0.319666704860386	0.824300067704161	0.655200385111013	0.56343754097627	0.887137812137639	0.513866874550546	0.219927668817732	0.12851422763596	0.445667247364749	0.539083888649515	0.653525741312524	0.00200395259613511	0.838539214194808	0.857569926442299	0.261121703418872	0.650494462133279	0.384189210662786	0.484339852027686	0.0454381555307261	0.000943103995756296	0.0689888330914114	0.263932607507122	0.377014934515327	0.00182066623224589	0.00436651399253951	0.10592380721612	0.43871998012033	0.175899882148674	0.00532625859362166	0.656069495031697	0.00190756727079849	0.76757347425092	0.0780331527289952	0.0859759500309775	0.0912675761394661	0.00127167243984969	0.305294994527163	0.216053575225126	0.834890059952633	0.0987795258124804	0.595260289573766	0.0020315174993552	0.168835334047823	0.0929205082815156	0.00158838670308107	0.273221491312478	0.757152221347117	0.299426324734807	0.797168934738714	0.285553320575501	0.371369494502501	0.589859629706761	0.197684513487493	0.00119941508524458	0.00144979772091081	0.00104079391791571	0.516551489041056	0.266049301595245	0.230347855133149	0.598375548640607	0.00105668600860743	0.551183927039491	0.0715061792048834	0.050379601205893	0.6191839245499	0.391538837424518	0.00120934927492052	0.381408532661596	0.613599614237525	0.000854225579364895	0.549036150813024	0.368263510615252	0.273672416588104	0.365209527717327	0.0958144611212544	0.211479967759191	0.585104535066046	0.778496884525309	0.131327804172106	0.261512382521289	0.10550016991013	0.439325366775812	0.153577615268385	0.336499720470429	0.358399010300987	0.346360513517444	0.0766257585380867	0.285943001726281	0.467968935893274	0.229093446366827	0.48160965026873	0.614071479864841	0.444507084771798	0.332621571406396	0.00154130654751416	0.217316515547007	0.737652890927168	0.162536512565645	0.220859270329883	0.00112882148174707	0.264189317767466	0.0134555657920205	0.76480829020586	0.00317858789714257	0.484919729659652	0.516303498235363	0.295470235715154	0.207190122791494	0.0136050313345938	0.0900909493449914	0.0600930108565177	0.0520966522160376	0.602423416406869	0.221453097094766	0.246096186072492	0.509787107666127	0.00137608211661559	0.739888442219574	0.31237635460207	0.834056376805812	0.740872728601685	0.613449714416213	0.948724523732124	0.487425842964409	0.327935354721405	0.148579248725811	0.447357409411006	0.683822037763263	0.695235191193578	0.0694639794700985	0.882866442909886	0.786844176717347	0.310642342086658	0.669737770274959	0.415583303581738	0.495986898297441	0.0501507372847086	0.0191269783670253	0.158793671224767	0.320474881181803	0.384467225819089	0.0715135574491185	0.00162460397016495	0.21511896842414	0.418403324621467	0.173837811142841	0.00100994184958499	0.586729668607606	0.00142147740848444	0.767671407609108	0.00171034579912082	0.0818794548389614	0.0667703703069958	0.0806909396022172	0.440340164543357	0.262846309247455	0.853560898387688	0.00104974735210495	0.591156542353698	0.0025947017248281	0.20381562082699	0.091394653551307	0.000944005539620194	0.279056614018443	0.849922831704088	0.262926006651175	0.746715384777135	0.308339892526466	0.44959881533072	0.559865842389823	0.153044136267853	0.00107545026130624	0.0362768719398474	0.0448358309188057	0.451386860176528	0.247103054371992	0.287230427304416	0.656178490534786	0.0486716156262184	0.540269297857996	0.0894979084027789	0.0449562375156547	0.585657222748095	0.463333022868906	0.0496032593418258	0.386534165061151	0.564064876782549	0.189074289552738	0.669271269503343	0.446757794207546	0.428384419188556	0.571365839461735	0.0273816069781481	0.281667188050972	0.472264440565518	0.54601352279747	0.302838229835131	0.285632485884362	0.0683721420746111	0.475233511235686	0.365612956423734	0.422029683526188	0.505485292109112	0.557447425741076	0.0298307753876148	0.261758369247219	0.498360171340829	0.252795076005163	0.388330589587858	0.607888986075788	0.478468994806612	0.359558146895337	0.147327793949471	0.230483582594722	0.79533311386896	0.0881605498698212	0.302199307971144	0.000855947870686573	0.223841655774256	0.00208486961924046	0.693046835975427	0.0392574625364656	0.669923370254792	0.474515177709578	0.263881245066025	0.163290732856109	0.00124816328693936	0.178823989846296	0.153766560492956	0.0514435217402597	0.674713559355027	0.434376092859518	0.307829590251992	0.468723138753848	0.0012529704877283	0.80640907379999	0.371275890378461	0.835196655498641	0.582193055994884	0.642409134054754	0.996966559943664	0.610324457668171	0.208004153738294	0.0832374547349207	0.365119486267994	0.700844900179512	0.781907092377567	0.17211195923931	0.801060927384117	0.772260028696502	0.223371023016235	0.760318828243967	0.493136265400746	0.477402992839668	0.20248743338608	0.0776169840570032	0.135735052874867	0.295923031720822	0.339502895496293	0.00310060464943705	0.0105529719396184	0.180740528600873	0.276214602033867	0.181970408381192	0.00100069226581583	0.599950445612155	0.0234981402425511	0.799321088541497	0.00104161622047514	0.051073242627877	0.0515637204224007	0.187349735004363	0.446484585365267	0.176363732740965	0.850537164743815	0.085323277031056	0.557854221170105	0.000964085770288995	0.181650384837142	0.196263392860258	0.00147305236581047	0.359797368339265	0.869378030603273	0.2124669447213	0.76939000397298	0.171032077619913	0.242252865043926	0.667279422696088	0.105393833267931	0.0503589308847096	0.0817441785715525	0.00110720201047917	0.670404626185095	0.437324920589927	0.265029440979048	0.801794049644992	0.0454124220821234	0.654233228331325	0.132875347353263	0.000894000109537502	0.631547904904724	0.47362288272439	0.0607848121758923	0.208011069576142	0.581152842704149	0.321935539894567	0.655317990394215	0.382292528774097	0.407409392535299	0.579350443101879	0.0967466254670568	0.15376018206451	0.308668223906603	0.323448471884724	0.329867810358729	0.410297562180649	0.101711864739731	0.334388864587054	0.384742365709109	0.176042700390158	0.524151535053198	0.74147887483109	0.148492828447839	0.146315535806258	0.475451342971173	0.359264319840351	0.238478433307096	0.510795955109143	0.516410097610156	0.608844004858279	0.37324286744298	0.223526452706476	0.637687603052645	0.111537504788061	0.194042394669745	0.0515644000614514	0.246511520023404	0.013019108050333	0.682791013048599	0.0776342499228639	0.577020583587931	0.408449697861421	0.354733138772306	0.0588058476714524	0.00154343094806006	0.0597132522487768	0.218932231255611	0.00339254942559414	0.574609327404542	0.455272377823346	0.422854657263544	0.706241601534193	0.103396355694813	0.735947537593359	0.4549818076759	0.595860324737306	0.423225425625348	0.336238158375603	0.816487120401408	0.381822924651736	0.363341014569528	0.155617157909638	0.203697894604283	0.719124621921297	0.714281246921831	0.219003343980482	0.669596246438279	0.789336920496843	0.157645089219029	0.651610174312158	0.305238462950512	0.259194329042167	0.30933319889075	0.110056047095111	0.0898835308989102	0.384886297710292	0.395722245581042	0.176771538383153	0.00871098677181498	0.305601676894813	0.343859436266576	0.110796100312679	0.0557947102755015	0.312442397809949	0.00102222671390425	0.723485010717145	0.0532693295460052	0.14638356657647	0.00382461679338489	0.165022298669216	0.605307145582329	0.154245309448047	0.656791262393302	0.105199358110042	0.422266856558201	0.0726421919801795	0.205824091019818	0.218385669969537	0.065252646133662	0.285131325390214	0.90669679961484	0.227075059741657	0.578211098798387	0.0850463584215222	0.310820756149978	0.50697270271419	0.0780516427891241	0.163378289597334	0.261546710571146	0.162858015115618	0.60291702390548	0.39227116578559	0.222378711293711	0.662369575271453	0.0700596758170949	0.826927564652284	0.502951278848117	0.171609589208912	0.423580392474991	0.60579298331718	0.057984005736199	0.183185181835395	0.620934588118604	0.230831589723085	0.698733886779287	0.351648081771544	0.282810335985438	0.607974890196452	0.120112133256536	0.182837008354908	0.242846246341346	0.221901190699962	0.45552093558484	0.289356986701108	0.0434543811230075	0.421817149915816	0.573907048914771	0.462374315875828	0.527114518872711	0.509541426388784	0.174601569606968	0.162268269089237	0.716696528322722	0.261782309717319	0.334461175899964	0.432716731072641	0.37122930142483	0.643062540726361	0.387666205580461	0.342217645339453	0.541643560073847	0.222512750847257	0.163359542323453	0.0285803028160328	0.222824241970742	0.00635077270394854	0.523626685155716	0.130264770210486	0.468889266067448	0.249158153509283	0.428533113673854	0.10182927312978	0.0918022191290975	0.162271345773884	0.188303842636056	0.0401359946464258	0.382272448055944	0.410256326884991	0.282760364269962	0.708586979386858	0.0967994197569288	0.528654842136922	0.398526630623907	0.41579463298326	0.464262480267222	0.278352636439376	0.73343861370041	0.274307766975355	0.153426529520247	0.0409360482515464	0.243669269964858	0.575761154317912	0.458392503332518	0.148968361213543	0.422852367160917	0.644610843230596	0.302009531628945	0.528252418326161	0.24536327707317	0.432510179415905	0.316693958116	0.0965392418283718	0.158227956541215	0.33093770564327	0.417018194060429	0.15936167697719	0.0183920386784219	0.135726817275498	0.201452479665888	0.234060343945711	0.147607661281379	0.354006260164211	0.0576533486739586	0.607959628490282	0.13012814395375	0.106292024473377	0.0621610824103501	0.175828187993305	0.559915360830141	0.192954172461105	0.735468213814142	0.0341226234889819	0.332962016056399	0.124543028883766	0.115895123818682	0.39471707362597	0.111112659455536	0.264456331793478	0.831451056391497	0.188845449865308	0.392105843731365	0.202761450055952	0.263619137176157	0.403694327871528	0.0333326935401671	0.188614783648871	0.202463530910805	0.292071181704247	0.537779342599108	0.310033678699697	0.217736696184639	0.605909760829787	0.0378712830277932	0.738350872492946	0.42294441150173	0.265570622661785	0.458729926991569	0.643161542063926	0.0714981601338434	0.0490794782997479	0.596923151034055	0.141964602207394	0.640469295859957	0.366763146933474	0.246308986257397	0.689590723774145	0.170846049327186	0.239358238384429	0.093737377538166	0.192159419919724	0.359635507738905	0.362028288879413	0.00132435888849941	0.515273503036251	0.507357951150958	0.519234890555819	0.531166281696732	0.351888846687581	0.130737347267145	0.189789953993941	0.802280385109536	0.223482231543821	0.325965778041089	0.481661920447052	0.355076523763568	0.777051891408303	0.312168360602336	0.354332385214679	0.614653988822646	0.163171302001272	0.234781228919367	0.00192923072263695	0.361042617493809	0.0124089796242459	0.50851097590301	0.132369356478046	0.579765771564473	0.326566133281016	0.41053252268575	0.00353036879735363	0.0896218150597073	0.0883036183438451	0.187032132686254	0.00227634544996324	0.573984986129128	0.456114121380233	0.409864555186042	0.76901858929522	0.0898566058789706	0.465348782585837	0.345863174425509	0.288226435467051	0.464842676287893	0.177355845195546	0.576152013391587	0.211055207949083	0.239747694570635	0.158377998844343	0.14420999805029	0.696150093140205	0.62889445099227	0.228737583028109	0.53259250357805	0.580738242938114	0.31466018359949	0.381563654584144	0.113962098770869	0.39063021771401	0.303678922722527	0.0800340096056569	0.0546327484176606	0.219363715390951	0.503157783844462	0.0014808190385408	0.015859035350414	0.0798652664299659	0.0428028652548112	0.116597548651123	0.105311308946161	0.403613639898998	0.0788462775966582	0.770278956223658	0.081762155121206	0.056657697925451	0.00116458988530541	0.0424843951973594	0.63694658949663	0.342225877634538	0.685639248956162	0.0428640184018656	0.449927279256282	0.137677055875538	0.218471612629657	0.559754668306752	0.0971234112860274	0.152519712524926	0.628167421630414	0.213219791145635	0.483926303964039	0.236346195925203	0.218593661545527	0.444145740801661	0.0259591242683906	0.1152336448835	0.148234100082463	0.182131865930495	0.627335207278352	0.36252234541678	0.268604798294732	0.645113397656714	0.065838072758416	0.634266323947377	0.470762422650186	0.315376180345539	0.418915840903741	0.469523185364323	0.139300187741707	0.136714410380526	0.517821882424225	0.332917455511371	0.610967416126861	0.403657002365955	0.159124301365175	0.43259631078723	0.250253261477693	0.208413555221134	0.319621154953623	0.341697560228367	0.404380023112788	0.375227832803282	0.14372839122201	0.363844596428636	0.444333584184327	0.341688427744987	0.43395791391149	0.359463811890209	0.287057458992841	0.192155590378841	0.551194918646847	0.349305761685493	0.286547166089525	0.392300895423422	0.239668800520603	0.624880845057309	0.344334992156693	0.266592614696193	0.507741950083561	0.109116232488065	0.136907316171463	0.123153924440475	0.207549705510989	0.00977739009175582	0.553964696301336	0.138517595329131	0.464386746493203	0.231928062077065	0.420296994160863	0.118557496594948	0.0692108831221891	0.129043964227628	0.130949044712701	0.00282606029586117	0.381418074402384	0.349961315606597	0.322221845317235	0.683318487729518	0.0863287155533095	0.299092148440233	0.23034709680958	0.0750670305591412	0.446980989077956	0.188774758605316	0.766983764198588	0.00292133709296605	0.0936693626477391	0.131563366242757	0.329382734149427	0.587118052493275	0.399006959913701	0.157719153466166	0.392572921803748	0.56946045590473	0.353022157499855	0.504827937542064	0.231278969528554	0.411232238044237	0.208448687276632	0.0461996352048359	0.158794968641467	0.248057061874226	0.43080076077155	0.216774079024798	0.0317678080615165	0.1440807762168	0.22929817547349	0.320796954942303	0.135748303730638	0.374117407275054	0.0983992572526433	0.583234374377796	0.033676196533806	0.139745489608012	0.0803041651782705	0.216921276792954	0.534578977269752	0.0879889602510549	0.529988695345667	0.0682260784086628	0.229505574747434	0.136040711325884	0.114962495230048	0.404057545007345	0.105357877537231	0.19291912111787	0.927905436007087	0.219492343137622	0.3984109112433	0.284630707568803	0.340866391352427	0.290991700233061	0.00182261410070815	0.0891079873533492	0.321569558095891	0.241342256718821	0.49851911140317	0.211278734455444	0.228604625781718	0.405607548923294	0.107896464922551	0.60177303479097	0.40393646408381	0.200100775119034	0.537137436935564	0.452610951228152	0.220950201077619	0.0869393215629364	0.305021682687943	0.410551078493829	0.350044906948564	0.0886075862910267	0.0554557048311125	0.634574141934688	0.157850454014069	0.348701538139859	0.276142774941728	0.28866079780564	0.278808427721746	0.42612562213697	0.0804310400892272	0.288508871358761	0.31665172243912	0.280048498295232	0.200049031653257	0.401012603797413	0.288226919317027	0.223746681777744	0.525752008080934	0.385532346630781	0.124413820376056	0.266834505640624	0.23737662932842	0.336301828166982	0.185558224779261	0.226927915417798	0.606202588938325	0.188154035752887	0.14619537286141	0.114604582722711	0.321970526126254	0.0130557473119072	0.378390426525363	0.152730454731836	0.317935512471366	0.189651863337211	0.318483340568697	0.0958352423452015	0.00153250074481375	0.294968285393841	0.00402574214376494	0.119755100853894	0.576169222906807	0.143186010144163	0.193829422026483	0.46487717199801	0.093175881778865	0.424174034992775	0.295341843885394	0.389708124724038	0.598852713748959	0.35180482849534	0.611333944284001	0.249308277520668	0.376475734274045	0.258579305727555	0.483045472700687	0.477095533679369	0.416569087210748	0.111877143153212	0.465114624221182	0.307521355800138	0.459540986702379	0.31896824832722	0.14786601869909	0.290597023506049	0.251637961520834	0.245701608442102	0.215616801501834	0.218742890006022	0.364428310226123	0.27551815060674	0.0241559694433218	0.295392470372086	0.475517150740241	0.340776531190608	0.147980568344404	0.331094344021357	0.144364086257917	0.736971665235131	0.162504417244703	0.273933474453499	0.039954882849548	0.314350988794825	0.65550747946873	0.449749854647191	0.678054388321965	0.108490101328939	0.3464744653815	0.10984416848847	0.257727234901453	0.554286397674746	0.161749839970955	0.173883185274016	0.554217308792553	0.142928060014136	0.519789671853523	0.280163779927788	0.534130332777031	0.357403698523502	0.0564532854794816	0.147387602812209	0.178323641263017	0.178580282206221	0.235830969457205	0.105131582629154	0.159389932300582	0.398630446234219	0.06172732663633	0.572181541570582	0.604285416141132	0.269970452552862	0.426674120499844	0.483174873813135	0.257930167983796	0.0386266621662078	0.241101088770137	0.478023822443943	0.388972931870394	0.111228920108658	0.0752525779704695	0.684215918958097	0.0901141853729828	0.506875731640611	0.26663107341763	0.350757059332751	0.304826526789353	0.498589732387624	0.0610666280922394	0.321617350312808	0.270354059297116	0.242078061559427	0.151143165982452	0.314689896483758	0.335214704151734	0.209192158601205	0.39078139810494	0.354513296459448	0.09906012600348	0.214356606178815	0.261545741157472	0.342348565004989	0.103710779671882	0.162469920861287	0.657368612924196	0.137787330420495	0.231209715566393	0.103293905216337	0.295385630313549	0.00185730102906308	0.339799067938582	0.111484272779645	0.352388488675888	0.163846619380576	0.401266297011209	0.128719776902294	0.045404161732274	0.275350144117967	0.0561584165192598	0.179994404285956	0.595567124252696	0.147963948135859	0.219338313695776	0.55593524782268	0.0815999948044954	0.450250127432551	0.326007629613343	0.429423637983017	0.600828073954671	0.331524225117742	0.516169731350291	0.317990110138049	0.440227319907539	0.263496501307743	0.486219968872117	0.532136678610811	0.459755923817752	0.112577739494445	0.569227406918646	0.231735785373945	0.455880903553264	0.285112759256207	0.152430595521485	0.298476351072554	0.230998975163482	0.277671252015392	0.21264208891437	0.202978452247322	0.386804835578146	0.353884532549497	0.0402690655274087	0.386056481169001	0.541585774647876	0.313321791616614	0.238430233285849	0.378512387054441	0.162462403588999	0.67620800386085	0.179396623278676	0.173087673071293	0.0533125982020271	0.246757791225512	0.640478029141058	0.445196171224297	0.576183396398797	0.0864931471073867	0.267038788204267	0.118882004668031	0.275296295901694	0.55691812164682	0.180680003706334	0.141295758944938	0.599780917042454	0.115406755141012	0.471761059711042	0.281579742517668	0.524470091932812	0.443319420118559	0.0451991128655519	0.146550222537655	0.166546179589982	0.169966521033784	0.336070881197805	0.137474088649995	0.0967687265241512	0.51216414382127	0.0649960999333656	0.541999590219381	0.516375179227974	0.260725262970884	0.556781242751679	0.335451117673675	0.241520415318764	0.0600404688570186	0.67768384564259	0.578927959404768	0.408053082109862	0.196014000134614	0.0664557642446534	0.445774373096808	0.4517790258753	0.508678822553349	0.0736717180974267	0.38417670259288	0.289850199280706	0.743664221989187	0.205044982912213	0.136758596207003	0.178311001324975	0.0479520443835558	0.197390835718181	0.068752979387485	0.314680757223668	0.0935988905876096	0.633963462278051	0.360483298744158	0.190015279357756	0.0366801209618716	0.158651848407981	0.179991892094644	0.153419192200543	0.145812206835548	0.264432272528288	0.323206635047292	0.114517026000384	0.167777417282627	0.0748093972216896	0.0701218653072429	0.265768405581905	0.237896874457402	0.299977970615695	0.0750409241300245	0.543088864650171	0.189197597561438	0.231657993040828	0.161247878183791	0.0289395988720393	0.104839868757546	0.185355081934972	0.16849233185283	0.202418888277834	0.424057255384005	0.0711200069479778	0.241952945769279	0.0412816756276327	0.438577064668353	0.00169132306984495	0.192011687324763	0.363872056093166	0.00213868111383263	0.435352260753366	0.135885232143949	0.388199416763908	0.316746128582327	0.351414406326945	0.0196143516449208	0.284513438031217	0.402558736479151	0.679367113792705	0.619261793332613	0.136545607095018	0.178841389428989	0.00154980033592845	0.0436865853775382	0.362588191978628	0.269027388876285	0.239873716854632	0.000931364891300647	0.0425326093733339	0.466180064561172	0.467594642558532	0.383966886678134	0.118740675422504	0.317240599225581	0.274573060202871	0.387948100076441	0.0240741303634428	0.065390942656118	0.0254200579772061	0.911834328895194	0.31444536655721	0.19878716896986	0.335421800277792	0.0939851348207884	0.337460430618454	0.135135667074861	0.0546520266164877	0.175101908230621	0.165452506178832	0.177091696724096	0.486624413847222	0.0841667212720531	0.358588931698472	0.320226514113685	0.32751899031036	0.254141902406793	0.0479388616826166	0.291217371110743	0.588109190271229	0.4136440194967	0.101045495989401	0.10593562089063	0.140643022537079	0.328560800403729	0.266385582903495	0.331919211245465	0.63192945942559	0.15628884408457	0.107443341426161	0.344071303708219	0.302335942916662	0.0149544903599507	0.558888867594433	0.470715137485265	0.41836417647235	0.209608184750874	0.00136226682440771	0.462225103172177	0.331716519191847	0.48281385021745	0.260543401034821	0.418972471421105	0.309039571825587	0.745970189977238	0.20404934974286	0.357216453532368	0.182697273983147	0.0569660437874184	0.0985088917191908	0.00162329532649948	0.390405499024968	0.0898579524691318	0.56011833707555	0.410580953949903	0.296304533461467	0.0434476714938858	0.105608140946081	0.268935715268443	0.0596063709041022	0.133295995217687	0.191287594628664	0.323873580330798	0.107881697289472	0.142906573058322	0.102522366918713	0.0570708545167697	0.217140113447264	0.261756269132936	0.28326871305749	0.00205796519079659	0.548158284441937	0.198082675643849	0.210596371906289	0.145243968743038	0.00138275104160475	0.125693399842101	0.206804276843849	0.235217631075412	0.198944705823515	0.487850030582981	0.0967762851401947	0.23727177735991	0.071809026997637	0.393787593380982	0.0351154671250811	0.187001320301073	0.283864309076966	0.107730971301447	0.420292805740581	0.249213885158468	0.38115107943203	0.328029185185327	0.287796186155311	0.00334314004146311	0.369402918363178	0.301320137095638	0.628637422989396	0.515057114909569	0.147166129607901	0.17295976964138	0.00120421486584174	0.0711660020383758	0.421068277614623	0.22099845324804	0.250996126642474	0.0280467168527196	0.0293838997649554	0.465382859827491	0.635350508174145	0.478554343179991	0.00236360031210541	0.2439997801977	0.229208149339534	0.42336576723415	0.0504509145742584	0.117039923478036	0.0549262243104573	0.717636474496145	0.400980314377852	0.318819030994032	0.433950217573786	0.124969941764369	0.344929015366973	0.222438283032363	0.0362249373297157	0.00142825344462193	0.183249424828409	0.201960579179578	0.525404844930342	0.0831535787022849	0.416030906489532	0.269054231957374	0.495291082217115	0.274275213273812	0.0539804412447924	0.261842564467762	0.604056854397402	0.577270377563875	0.0329285553893986	0.0711532633580268	0.122289264112076	0.29735934223001	0.218809847306239	0.282082074141205	0.622850360192196	0.150660034208029	0.20570582228953	0.237174267315007	0.283181062562895	0.001823624172086	0.592653634621042	0.309470364671849	0.348354595975335	0.223023026051528	0.116086572929384	0.42455163085635	0.241121936962893	0.539064162217121	0.117374599714628	0.274706389054364	0.354763099828687	0.637295905159403	0.118373759033839	0.381756610472865	0.202268320689611	0.000929519491711206	0.138180311727681	0.200366727449394	0.476717770586592	0.0515276543545898	0.612648533775473	0.427139107294212	0.0013028257451733	0.304007854552013	0.0639749068633394	0.304503179052279	0.095508076440247	0.0326428994012162	0.200681135706508	0.276974646580325	0.00105264895272667	0.134240061226827	0.0639462915352847	0.0800983181192664	0.471115152389244	0.218123809517715	0.230580827459386	0.116568540516913	0.57571224429754	0.155796765674822	0.231259762490018	0.228676587658203	0.00171615867770929	0.0481696683206213	0.0490747332763568	0.0314140461993191	0.276419585244701	0.576138682911686	0.0429688135132881	0.171872924312567	0.0627898413044299	0.319279115430756	0.0913353261549169	0.228004835929853	0.412245323905253	0.0283037349780599	0.361519397220482	0.22269932517737	0.358410698388144	0.578271316811295	0.363852198957813	0.0642767250293125	0.207375612619678	0.406467063754813	0.607427051069372	0.397684783350182	0.167312292413471	0.206217401680986	0.0374989620432164	0.00103382796135219	0.341057835251307	0.137477043324959	0.228609112946209	0.0871839451177807	0.0538774162558398	0.347776602752977	0.582296112686549	0.422754161254395	0.0888056581107151	0.187732132459668	0.254385263806781	0.413360342094575	0.00874030760350952	0.192281292806573	0.104703418674978	0.725746225774078	0.54804841274813	0.406395690793832	0.395759241085412	0.118923535348462	0.282061322841225	0.159940416438557	0.0273352587619555	0.183478831749352	0.184353904914445	0.089454238474213	0.561361764899484	0.00102921594824215	0.330761767716877	0.21300149953209	0.456090683338984	0.169343124294974	0.043949273336733	0.251473296812969	0.563768453201366	0.415354506784998	0.175255037690649	0.0231471465078428	0.243274383690168	0.00126199568282647	0.332239275626937	0.180549391838812	0.59361162086552	0.179630338150203	0.151646640238896	0.238795356129484	0.271737301100185	0.00167315757934463	0.3042681890187	0.413898233831181	0.379780964445377	0.135608562272749	0.115583410733988	0.382344280317273	0.217221972063534	0.410741731176169	0.260453134550262	0.326238327208573	0.195620468649515	0.53564082587995	0.168409839809762	0.218768304170942	0.182336037057857	0.167265265108858	0.145039068953346	0.251294540567342	0.482903114078128	0.0962626081819321	0.493008693408962	0.422701853613199	0.121521452837044	0.169968730841353	0.125554791124287	0.242203153387175	0.214490813439635	0.226888689115795	0.313231079681505	0.253228578832305	0.0665838580992229	0.209303526807836	0.0253771412710861	0.0373479235249994	0.443262242818372	0.246925031965253	0.217619853606641	0.163631826883038	0.460891771008254	0.144041071738937	0.165707173446622	0.379293255531802	0.00388462805429308	0.0831913650026843	0.291585016256178	0.182688540692085	0.207079995464264	0.481709859050325	0.120726676520703	0.188566267939377	0.0270078001545935	0.235201445646244	0.316972921007533	0.15393969892627	0.397842036407002	0.1347952712298	0.46442245277916	0.240502473745158	0.327012424964717	0.480403024134337	0.411388013576857	0.0469424348349396	0.33656257118998	0.390998562382573	0.383259593835809	0.402440719222239	0.141242289255199	0.156643901092297	0.129697720293824	0.0670654062065701	0.470990022929342	0.0975218422834437	0.250406133345775	0.178683474209611	0.0167106668609872	0.376425755394596	0.505095992802837	0.281403300950488	0.19322031220224	0.223583868725168	0.160296999661542	0.459785619503622	0.219600061342048	0.19808773313606	0.0565773267359684	0.573596248158314	0.381824520752039	0.340617703049063	0.357103068261963	0.149929230252687	0.265748780453096	0.241706694151788	0.0549784982584609	0.163662016608918	0.126303137004869	0.0998033351870884	0.451278839092429	0.0660467777937656	0.393983286550749	0.40626154205597	0.505484059622125	0.172408160308006	0.0901851449840801	0.370589102822363	0.46922270070058	0.408837329934919	0.224847040282666	0.0905810546661641	0.0905019722023503	0.335764705439709	0.29168681079522	0.371764320917572	0.454261778764308	0.23439075473777	0.344703377988226	0.348961561306572	0.214104331129065	0.00219338905771522	0.353468328792751	0.398750278018405	0.287549893816697	0.11979312146835	0.0453691466829448	0.219520628686686	0.257894119447716	0.445253395409932	0.347077307477355	0.433068380925183	0.15406420894073	0.653064768539455	0.211593879029614	0.190833971945591	0.363373277824772	0.146812542585271	0.15754710469883	0.277125674659346	0.484446356683285	0.00156527303512467	0.367115224859842	0.384603810886282	0.177435034992304	0.263985572266819	0.24314369053274	0.244548126222313	0.0508609704619029	0.265508667197512	0.259021478913072	0.287153897708935	0.0373426293563309	0.240622279473214	0.000880148871750735	0.00238312425238931	0.467202411268013	0.276140468513466	0.226239875779167	0.0590800059457111	0.625173802013752	0.223919265925834	0.26934153679431	0.346415566515339	0.00192225570750124	0.00125286143527856	0.343969973871146	0.102036077532227	0.0948780736019784	0.52044029761446	0.281300276449695	0.122326967292638	0.0130243148760787	0.214927494468551	0.36646971615197	0.2037683547126	0.560771833972282	0.128835371318958	0.466970975913072	0.285362716541029	0.284643188538467	0.547866920272362	0.288897051298591	0.0386563677024594	0.426477663592131	0.318612801027587	0.157256491181661	0.287005662009845	0.11450427194059	0.136627064590986	0.130552511881061	0.0441939801331223	0.408688364925109	0.159490775997359	0.170219275556435	0.276635745410571	0.0122543489114487	0.53180228876198	0.994430777328896	0.222762758597646	0.300274183144045	0.140888707676258	0.114221639946202	0.298101318252793	0.301148203222564	0.0900377962252129	0.00181523531197176	0.250603259883861	0.264567188445161	0.460210166077503	0.0561739372132148	0.0818547932633062	0.207904851364511	0.276982793532676	0.0113391159946864	0.0295885515971313	0.128578814229901	0.121433859025729	0.310709658777996	0.109139621565623	0.399595785848014	0.51121701607454	0.606617862570239	0.230312509927486	0.191936863929003	0.395741845538662	0.299666824519808	0.227189765066653	0.20013225712366	0.0261127003402402	0.0836178117979574	0.351842719169089	0.434852071562584	0.311757143819998	0.343101451884972	0.110285361402326	0.189031856265241	0.00161995505759874	0.08722697747794	0.000994138536682013	0.514604065603166	0.359889031109109	0.511296739492929	0.044254481046119	0.0930038243230406	0.229640236661571	0.592205598777534	0.28898697902741	0.529209551651169	0.325609582632857	0.173442033802431	0.783109983352833	0.189787865459707	0.0604951536268555	0.536404252989934	0.129040293690546	0.0310925083030144	0.137378756948863	0.292822684244319	0.0819893321994563	0.474502445299444	0.121384204718595	0.426056641391024	0.298392481017286	0.205792798067262	0.379610387274544	0.0553258701973819	0.308566962077947	0.463924876636473	0.269733538597844	0.00244352692150298	0.396366370583002	0.00165633047941281	0.000907825571371145	0.404238049704905	0.0747430268860643	0.32634235558307	0.0641511451151885	0.884914058534238	0.0021580158087428	0.00245660211828858	0.696625964317577	0.0829190291068412	0.00329017152737868	0.0635520493966274	0.342499024492747	0.279036332754875	0.761812285823486	0.136183015732862	0.270840320286322	0.00106043361508538	0.0526729901607233	0.566651575809397	0.0547667693684917	0.645899833280687	0.0568642866897166	0.358268401660175	0.163082173698789	0.126935752888888	0.832578609690035	0.173179278207389	0.00104900231297326	0.397623479120334	0.183697464266099	0.110300396486652	0.326269638634578	0.0996474514304484	0.00225932383201414	0.197024065551805	0.122978521700925	0.561138113800947	0.107569705961666	0.333704709456406	0.45678461122714	0.00227450462793674	0.0160268831753286	0.148783072694238	0.327889576514684	0.423924863875386	0.220642670600456	0.00124201477615644	0.201847018893392	0.613117307959197	0.0345956796255791	0.000985398954016517	0.0292008015523054	0.149502056820399	0.840866120632857	0.423458599757015	0.487101009281515	0.0223257619935457	0.388620668813511	0.00145198150592758	0.0398124967039922	0.00171416659083039	0.00170088670307772	0.283581644183766	0.0585534450099152	0.546752085357298	0.59982134857172	0.669069441928472	0.447124665950411	0.37190965724598	0.427506726508833	0.411020692550837	0.0771016816559714	0.407039197978321	0.210193876960001	0.0918656611989566	0.577335177094767	0.557003846193245	0.409737562528621	0.0589947647678725	0.13194321708876	0.0989409590708798	0.305054911925457	0.134604644838079	0.0022976793821111	0.545517667945639	0.393859478765391	0.178569605341686	0.00121732553881399	0.13483789342304	0.00122121767171236	0.468040174858712	0.0445561376099624	0.0440798903229039	0.0901079979770207	0.136083805061369	0.287239659113958	0.137852024014999	0.16322775074505	0.52971165205534	0.00249719242244141	0.0547089577923339	0.219023494820862	0.207601441968772	0.026879334820559	0.499216386227804	0.346920651304305	0.106832814734276	0.230596373539536	0.269883764559238	0.0786576631815284	0.00109010890843494	0.313994401763545	0.422675761525077	0.105661517932781	0.00101727036252047	0.371556699152266	0.00198692328941277	0.00161441873223663	0.283711231651277	0.114405144807922	0.202233783766212	0.00147365669021071	0.475813258188115	0.170628403607603	0.267488302866767	0.531519013454909	0.00113444488439058	0.0615993557255784	0.403450990446226	0.0372410977448265	0.0643903417282227	0.384512365351319	0.268628491041287	0.00104016005814603	0.00117522966897287	0.192872820735542	0.0661438982510868	0.162158459114597	0.427762914233366	0.0129604833855797	0.512369969796878	0.474856758268225	0.0825045753171952	0.534956387122832	0.40401886419344	0.00187816362521428	0.535182455633813	0.304014138952144	0.158036419829449	0.310481557186844	0.0252460367857367	0.0540696551903341	0.00106696205427607	0.00242199887968079	0.449220366416557	0.259890522052254	0.0837289661502342	0.303296385619045	0.0324947927859537	0.101933662682299	0.00209437118281044	0.00100489701887239	0.459415412923775	0.145557348513292	0.105828761269723	0.426349119961238	0.414414421930164	0.0711601822592095	0.00290310989026781	0.586801642491158	0.170928402118541	0.567377754760694	0.334312052363452	0.184381247263897	0.136535113115661	0.184704074438773	0.0085513344573051	0.00105459725068463	0.000972943662830675	0.0881437769804464	0.156528414300577	0.143372366806818	0.26340354362116	0.899328200106513	0.878535200315836	0.132664307898767	0.247532742247923	0.420282968489357	0.243428257481775	0.155441994755768	0.090998275495997	0.00104178381393246	0.0324614062421478	0.00457071054038321	0.457291422924571	0.596924459962963	0.229936852640275	0.176237845784626	0.267309888050927	0.114089300790107	0.362885958591127	0.00157433296332237	0.0617318287158822	0.527681430989459	0.244771736735756	0.128550835329839	0.0614875845371857	0.177529814259453	0.468135771825323	0.488183440774283	0.301845786406257	0.368504766340751	0.060480280635694	0.502550047049815	0.211923173729235	0.0319522398491611	0.209349418064382	0.155467020187888	0.139798721092157	0.183473623440495	0.632990064732601	0.0310564401413634	0.50272325824515	0.615379786868017	0.172967111698855	0.398131293009716	0.254280552879776	0.365911622293679	0.119305498171161	0.281358504702937	0.0645166281208074	0.126679530835529	0.0432787133226894	0.206942836395839	0.00102995224395435	0.00526337600767917	0.549040179684503	0.224897134260791	0.155765901281778	0.197788847843416	0.0966289038237088	0.0401965161591855	0.0609430251920472	0.457479671110839	0.00271549527153544	0.0657139032319816	0.465379292772977	0.0254268224640742	0.255362094775212	0.665097882030471	0.364815696543039	0.0602375117942706	0.00218630175162437	0.0695537057022974	0.328142068571891	0.201928673433968	0.516031398233768	0.239157158138646	0.444561123804499	0.0154548987366327	0.25405821735667	0.501501648922134	0.261849254483882	0.0802032289383449	0.384172850614769	0.145070703354503	0.145316331552855	0.45295478644844	0.0857040336732343	0.184690631746995	0.129666438020412	0.00188686087172346	0.494857537567538	0.101730672803709	0.185729014584066	0.354667553329538	0.00499094531480796	0.0558696889488926	0.209673871863233	0.22628431962324	0.486994223909698	0.367763451744089	0.0547656710482489	0.508399018729794	0.0821710815955511	0.0907695577227144	0.0171476994270709	0.686224164021795	0.286456318771029	0.38284014694968	0.145246705886137	0.256184566541203	0.340088956142246	0.339961522585875	0.00168486846371715	0.055730120188274	0.181930193095152	0.0252304014727476	0.158437802144931	0.10108155675883	0.694367053310794	0.444051090777523	0.659486340340622	0.157922728572751	0.307173004330168	0.606317184231342	0.273145749040519	0.286772216498707	0.372110949252843	0.143323091150134	0.0670999083480044	0.466211063616865	0.470754949683485	0.236068444541808	0.337129624106248	0.0924852282725022	0.295208323015112	0.172786255676758	0.334302810385241	0.0422611516345339	0.285846625491342	0.297940190076146	0.172949358071317	0.00159349060002448	0.0634434268187294	0.289277181553726	0.367887831023128	0.409103218724074	0.255047879409098	0.393035300626105	0.179032182897626	0.442882009560058	0.147619152581973	0.0550543188651283	0.303229016325803	0.149407877218789	0.0589889960428232	0.141350926569595	0.434890260746797	0.0657057287305375	0.383982600759821	0.431707693535504	0.00130012942530772	0.168233759564139	0.105738581894814	0.266252217675234	0.147291611643542	0.270240045564994	0.334249221001066	0.38154814376094	0.0437217782409935	0.285279441818343	0.0239909317076134	0.0303486796986293	0.422937839864519	0.311830227778429	0.216910167256265	0.125456479861203	0.582307804358908	0.00342379283647564	0.263770583442525	0.31935605084292	0.0256838949344068	0.122188368321511	0.285385321928878	0.100285205091079	0.200709102192484	0.382796964303527	0.128733347862811	0.192945854894921	0.00308166878355575	0.00261628641349184	0.270277096539157	0.0926988965255028	0.240186792260345	0.0761499745298063	0.396667262733365	0.277209511527551	0.000906370024943383	0.233230436092347	0.208539296892733	0.00129185226421186	0.311784809423217	0.108677968443567	0.379521563572856	0.474878211182095	0.105810081423774	0.0829913290127954	0.148595755475758	0.00108459271517142	0.42715008110612	0.0200882788155835	0.203545261636007	0.18718897946458	0.0107208911332296	0.460292590655756	0.624833044951241	0.287580105139655	0.30641649450144	0.00118389493782893	0.121583197274038	0.312182591446424	0.250303133059541	0.122634748299255	0.0503127269037899	0.454620906778106	0.235783855810797	0.406444018983233	0.269315604209929	0.310501270913935	0.0458117576826676	0.289039449975157	0.0393643438088358	0.141335908686846	0.137562787037775	0.19120326896445	0.272612032896471	0.0963479770722295	0.432241827030566	0.457515523272126	0.521360013510351	0.23974092788748	0.0922371194822316	0.402502683055814	0.424415427532904	0.413648619339781	0.117944374623534	0.0650891138235879	0.0640578364836022	0.283564177643237	0.448219508208029	0.42800816452915	0.33318832409525	0.170008662405731	0.397028691269679	0.234449052644185	0.292327539452499	0.0309189100365739	0.304042162247971	0.41876374665449	0.202433074080555	0.101193909675156	0.0818528070753875	0.2765039583916	0.248472097248228	0.307201085510246	0.322860583614353	0.315896451192119	0.182969247695596	0.500863085971996	0.0974264721037756	0.193518525154273	0.284435892625971	0.23447633666787	0.0959544309859246	0.156293874318103	0.400725587437254	0.0284542220099668	0.334581627400365	0.465792793974795	0.00114027328462297	0.130388747728266	0.119682234058153	0.267125903284264	0.184784413654227	0.262455545871753	0.300269459286356	0.370717540420122	0.0700750695261407	0.200594032634895	0.00139023263403341	0.0314992650113629	0.458117488308825	0.221018707917192	0.326617444523579	0.132082344045853	0.435875048480127	0.138004690511883	0.218998750397121	0.33934123933749	0.00140033377469004	0.0937129403983935	0.338102389473503	0.126755687525763	0.177603169667166	0.387123879668526	0.15651930449138	0.202163842811972	0.0388441156876778	0.129929862593607	0.197359157415098	0.200215143438749	0.335088783224812	0.0765000807406582	0.358206952566229	0.322810503411586	0.240858549738582	0.29899153963398	0.255820893402734	0.0766424504163315	0.250022251186113	0.22737058340477	0.352718143573118	0.564573476518821	0.129412038447871	0.124515380027633	0.099260041835434	0.100827736811209	0.413683610363257	0.0870183737429093	0.279142358894303	0.141074134154707	0.016106029741212	0.418405112615462	0.571523044318127	0.256696133630096	0.224083048712861	0.173208030176776	0.171311999400636	0.387557718097512	0.242945271708294	0.167916442968525	0.0350439620089336	0.538585403179959	0.233094640948095	0.317572107523984	0.335413973835843	0.299809437717229	0.135895314802049	0.296034800965555	0.0456229419744775	0.199801475654384	0.109666247248064	0.17666410628804	0.425274148213826	0.0521192789162809	0.434025193343282	0.498159924345491	0.534057296430498	0.208893134105102	0.0825721428806705	0.455290878090377	0.409209910857841	0.462409573243982	0.181915448508347	0.0527075804900267	0.0155356944706054	0.449462389498732	0.348076347684874	0.485413367024225	0.432901309966519	0.146706289223686	0.368167817573569	0.262276372152203	0.287409742525952	0.0349497359585093	0.310628137403577	0.578029515316145	0.158060283338712	0.11973986340055	0.029349880946211	0.196079708537238	0.424655887591951	0.496981026776321	0.4653616709706	0.513528641468208	0.385404015501929	0.461431909920462	0.0848586325834037	0.249674539162476	0.10455546898032	0.170387556598103	0.045434654001445	0.353785754398851	0.447004399909041	0.0364768943963074	0.30219522192096	0.344454238087656	0.0340611462560347	0.219017485537528	0.0414207255136906	0.339934621672094	0.193352947423862	0.220781694804457	0.36322733487623	0.388141271798299	0.0495524630657877	0.235891377502285	0.0622736492201142	0.0271353826065755	0.328660713155637	0.267236753355285	0.342967963341417	0.173433191775397	0.603339168837878	0.120322184148938	0.220146136243505	0.283967574126433	0.00173313317453072	0.151047949693327	0.430027572774133	0.111964853464159	0.211252686827886	0.349396670472295	0.190613840213609	0.242026854048443	0.0457154269639423	0.285574455786616	0.208690240840909	0.175566101254264	0.388497571651197	0.106838519853956	0.391692169993536	0.297973128799818	0.37123067540453	0.427673247609564	0.340564912712187	0.0910352621403985	0.18669747451834	0.172395892088298	0.638037790518894	0.481581690067604	0.114211684045892	0.0675414881328365	0.097583373350396	0.109142286722014	0.377055515692188	0.0706251258976553	0.327612824371204	0.182449214266998	0.0157181933152536	0.491430899753737	0.712180106658007	0.283826166609332	0.172373482156525	0.226933952343227	0.113533780513346	0.299555730218385	0.295501160740266	0.163123775317693	0.0737357589467708	0.600910547345141	0.289246642972157	0.265261954212467	0.539845313062952	0.285883153886577	0.182622287777338	0.272581737562517	0.0974912102774413	0.1460437376965	0.0966277201888896	0.219960436650975	0.295975547750247	0.0339965217975273	0.407191559587176	0.361762684756462	0.505087121155531	0.242608796425622	0.145352573876616	0.485524295414654	0.553451718639745	0.484010559927279	0.120423926124314	0.0437629965253649	0.044498222485697	0.227055276341357	0.135639071147528	0.305920892859086	0.664062808046042	0.168169079287709	0.390139712178207	0.237341573199822	0.315541951031223	0.0131998800241677	0.331023556731318	0.437182960668851	0.0818343483321544	0.115843711963513	0.030291837353216	0.31000074868573	0.387193158637451	0.433372032234032	0.162710412611629	0.37802627397896	0.260061774537905	0.548508613450209	0.156448543026345	0.0859001754442598	0.289851309834834	0.0927713468741718	0.08530963981671	0.239222862338306	0.460775766785419	0.0427922760261807	0.337122587263815	0.461669139042774	0.0570833678908001	0.172035304756668	0.0642387685818016	0.241793094768985	0.0918879935597379	0.165768945117915	0.235758326902718	0.34318833019142	0.0678234716121092	0.285942276629639	0.0447781864144586	0.0414621962325243	0.393795844492586	0.255626956223729	0.236239024111922	0.0807934769379451	0.484442758266827	0.146945288332828	0.275815869423262	0.461033797180603	0.0176737469677612	0.117550017228628	0.220199506909945	0.141200796195859	0.127613649714298	0.440966249314645	0.287695601988456	0.170612487658483	0.0488919408115177	0.168537943898086	0.241499207744298	0.146632906868331	0.349898749324572	0.123675734510613	0.436222320370814	0.275632696647199	0.46514500995828	0.412253470700182	0.24519113820131	0.00941356203374745	0.271937143717812	0.285284308558742	0.429232341812753	0.351513233551163	0.15523331470668	0.113437990247265	0.127092269910247	0.0264460904637636	0.501111247558589	0.112027182628743	0.0737387058661629	0.238089531129929	0.0686739689877945	0.544551908558731	0.633987570016853	0.237548530881931	0.319676324473253	0.211286623455845	0.139207606415902	0.419160439825209	0.232952764236552	0.18107905131027	0.0343602436041841	0.54568740248474	0.228764275710777	0.546693104365063	0.19571024463656	0.236753336028568	0.241432889942539	0.333723851372759	0.00492162943035954	0.158360561496579	0.186065685780045	0.147835339907599	0.411490888215152	0.0180303554946122	0.327240493482483	0.497819913221547	0.559910270261942	0.107767052105419	0.188350984950207	0.479371563544345	0.418317087544922	0.366288073102666	0.237574646964227	0.0688653920999095	0.0065421566382875	0.32919411995222	0.432690981642062	0.363394723159137	0.300489266335099	0.143271150459779	0.232774651529496	0.433951106100754	0.342862686970453	0.0782518185731176	0.384286270907917	0.458054400099925	0.392013961846983	0.190898504426199	0.0335208094394906	0.0408263946984257	0.405376154585761	0.419074412407339	0.408213526152568	0.488287687433597	0.575017841810621	0.57619588457767	0.0357425199032773	0.283760902867375	0.0766357352871833	0.305273680449766	0.0017937563603407	0.391681915189777	0.316030250949301	0.0344931814082486	0.180909517498535	0.263057866463931	0.1283203132518	0.216216660021267	0.244745620922409	0.152571920697003	0.311140912720388	0.124714229507785	0.328431967293949	0.369611729714393	0.131984316520642	0.123771934382827	0.000997478231717485	0.0119748002528607	0.516712457637595	0.287441788440515	0.373661569619278	0.209224011024947	0.512809632932425	0.0457224092731047	0.061981721132379	0.267200943423717	0.0964158436707602	0.162559085234727	0.583351489958091	0.0534485659114134	0.242345934378467	0.553439023985648	0.129071410820947	0.37468919179518	0.207135532560838	0.281147544850405	0.450192216814968	0.169698611845232	0.426188906613923	0.181423965835105	0.2116817198623	0.156263628799124	0.386807678177619	0.374496614493538	0.421073926166428	0.0479814069086007	0.387943899515114	0.326583972147284	0.608192701533404	0.442915909491325	0.0535520145414455	0.0420030051335677	0.103948436085207	0.204555173504751	0.197101094787032	0.00121368880987225	0.425321080815478	0.288778935308461	0.0376181975909105	0.0685042934448565	0.222895955158772	0.0546465148478957	0.236216478890632	0.241557396807582	0.0930626683667043	0.297603369796414	0.125284370989855	0.232961176445489	0.151090592765159	0.448097397438402	0.534837529467269	0.448347567395449	0.582227201960924	0.152673565837368	0.273907743121203	0.195924404127548	0.180372218438621	0.234059706134999	0.0728071888802799	0.242007799347664	0.440857518517094	0.00147627122872116	0.249100540340175	0.263144294804537	0.346272167102957	0.244030826111792	0.0298726794064779	0.515249446820656	0.52875253315255	0.211613468034128	0.228671834032957	0.0259940244230323	0.103197569992806	0.195466865735267	0.0712465844569237	0.371869965425906	0.6700746201783	0.447572418179356	0.543229095323732	0.185021165657107	0.374976089286786	0.0133945992022762	0.0708531356265668	0.348208934835353	0.386659259114739	0.200524708372943	0.00135298527644671	0.061434547840971	0.230060796257076	0.5807718025433	0.298101831771329	0.393983756515797	0.59823458711807	0.487723957016853	0.00191831964882522	0.179447960950163	0.0496354214771014	0.311769518075165	0.00120977040279224	0.515371574115292	0.2257112956226	0.00295443215893227	0.0440632426847196	0.367391099553748	0.0189604931485635	0.283910633140323	0.13013871317238	0.208174767094245	0.240444922772348	0.21170775509368	0.146148225033383	0.47680716115451	0.102219173537885	0.00110351821558469	0.0463893019013636	0.00300964380897756	0.819622066969014	0.253218663127913	0.333240448179543	0.299199533900738	0.319955479393866	0.00115226104571082	0.00118225489330393	0.188321976931398	0.148283548214511	0.144435726043728	0.388669156641404	0.106502683754204	0.124838573254121	0.742943025254916	0.00170991717471563	0.418238557561715	0.177111682185186	0.284393613941754	0.411943591213534	0.117545308669393	0.416849952312894	0.0588212374240059	0.111580408777643	0.0973404204282431	0.397199510726347	0.0808441922541847	0.214837391357096	0.0604656743625197	0.306949405629786	0.54513592131149	0.397259296594126	0.494782553626033	0.00100907210259692	0.0757748014030517	0.0326433258029589	0.313932972044924	0.0924974910135452	0.00161774902984795	0.213364074317067	0.422917034338534	0.0529081526310255	0.0025571567379293	0.000978493738355054	0.000901951039595566	0.285934750105815	0.233069890194871	0.137045696046593	0.145915850378137	0.0925911567944774	0.306304668089319	0.149472385341938	0.321133698379287	0.52210548369325	0.914704757804087	0.552456127060751	0.135932349162133	0.381295211896349	0.284534228799192	0.114150760725312	0.168539968679643	0.0742194913386547	0.196148816597523	0.348360749109592	0.0729153925613934	0.174940675677904	0.500455992971536	0.436097867530138	0.0863957686169296	0.00146411191816425	0.595759934612841	0.637324635246538	0.0393867028585125	0.083120350692733	0.00142669102629883	0.21667066598831	0.0932960939568728	0.0241413893131971	0.553674541985031	0.633796909469403	0.803149158565589	0.708556138981689	0.376904323055724	0.0886957506391409	0.362719346741158	0.517749483673074	0.21084278814283	0.634616390665556	0.400555780205566	0.345149151506126	0.500611889114089	0.0429449319651707	0.307146393315356	0.530532454575999	0.566315938022689	0.249546284442555	0.284254456720632	0.0995565992836783	0.463529616914964	0.341415504871879	0.346338007324251	0.43081752656094	0.501255975634363	0.0709371813360489	0.235908155966922	0.437681830779902	0.270929242622369	0.374970756862239	0.532385524838708	0.40036560137322	0.319622112882752	0.105602959281165	0.212569799068649	0.812001352752969	0.0998974593100388	0.27271006806507	0.0291688216175334	0.216844231251243	0.00394645574039527	0.62538516183809	0.040491515403948	0.591749104023775	0.456635173834199	0.295196836668332	0.153543293170994	0.0284738277488127	0.156726765031155	0.118410517890395	0.055692096428263	0.670109336525872	0.376699750462938	0.244038395634709	0.430962110818448	0.00190067607083613	0.778169079904017	0.366076516190258	0.752565302826321	0.573166413640146	0.606672571809254	0.933113221431562	0.580603058716524	0.234564976412231	0.0992419965499022	0.423034358621419	0.629554530893407	0.73780090695746	0.130361657079197	0.778957555353889	0.72062147155498	0.27207236449075	0.771367797047813	0.435347888700358	0.454784921839937	0.185276305307536	0.0670428269553628	0.188359632318035	0.238822660834236	0.312110706473917	0.0544740714961893	0.00844791062347551	0.226073755977593	0.315148992099853	0.185097743413884	0.00818004564314805	0.541081261870915	0.0248452052876184	0.806803699653649	0.0520594116619826	0.0479947362176746	0.0618182646819627	0.220481609615528	0.399601181940344	0.187792461056613	0.81137639835744	0.0914938399784233	0.546633417438004	0.0187280983404429	0.170982404747392	0.197029123495073	0.004300603477714	0.279892699602164	0.841156882488831	0.181459488289661	0.745110247200911	0.216236937824094	0.28149236595776	0.586051728434809	0.134290923520464	0.0507432282346639	0.0913282422619873	0.103987917403783	0.608411168467028	0.352710042481028	0.252457731378788	0.78047012068132	0.0476230193986507	0.650187452586531	0.157934121472099	0.0242518746359812	0.534674433976315	0.224833490422756	0.296492111503225	0.0343074876815083	0.306083453819815	0.380778224245986	0.194748590934823	0.10925923800285	0.0919518169592091	0.273389496623967	0.279217758005069	0.320808924915571	0.311001126589488	0.354264845759368	0.206923525330622	0.506579118756267	0.102014242839362	0.207869081873396	0.30990100080205	0.216733211057717	0.110235610551933	0.187324607031671	0.407915248319626	0.0603138729404866	0.332522161209726	0.451978750668697	0.0371087753866194	0.140733487628196	0.121960001662275	0.252610769101467	0.177586407948521	0.261563063095808	0.301891808870029	0.375243400719982	0.0627858341930372	0.21433627521543	0.0421152527282364	0.0247353249800088	0.483120175072622	0.255246912197272	0.293837841980207	0.0998125949765274	0.482631783043606	0.126956546688341	0.230642428509951	0.349352896099951	0.0201111200604785	0.107281466004466	0.346991391974124	0.138436904303979	0.173744876787549	0.371166381215136	0.16795868012813	0.175060200420296	0.0464988946400012	0.163889961336663	0.26104741869462	0.176954236764947	0.33264559023007	0.0802301744258714	0.401686827101858	0.306438638594771	0.249698434179221	0.310095133357298	0.270535567772621	0.0791227037352136	0.28424052989988	0.204758671786124	0.359988079639552	0.510657801508779	0.127637471103663	0.112517550573035	0.102954452939793	0.0954048536355921	0.358020708849044	0.110320779139924	0.274327544311458	0.166269489331529	0.0199727050499017	0.434477779035757	0.639894369165494	0.259762217558083	0.234179022998019	0.17119869785347	0.161308925088829	0.35842909388455	0.250870306134434	0.1535513142259	0.0371147489684338	0.537265470633407	0.288720596303847	0.29909024806383	0.353058268001669	0.287678560352261	0.143696872007018	0.313169530026707	0.0378142656040477	0.173523786391022	0.119972702395042	0.152943310199775	0.390902689024268	0.0756705654980875	0.451354750451283	0.496085797421307	0.528008273280993	0.219146555360019	0.0822094668437192	0.438706660609727	0.449421694970534	0.409330505479117	0.190692911323318	0.0448737060401987	0.052131474120945	0.419361411639277	0.373910418538753	0.457659633416518	0.405273349496103	0.178478698090384	0.336373428849652	0.469118882630559	0.241697028065179	0.0758739103446298	0.311450570971069	0.467542548331375	0.411928236312053	0.198260991093488	0.0795999415001119	0.234803785045023	0.338079610284243	0.484145757093916	0.342663868013496	0.393651353892314	0.35170350039514	0.484257464436535	0.0947358587829653	0.297484018436787	0.263414662742652	0.260755414094431	0.161853172130407	0.343230849089783	0.316145719023027	0.0975890070009104	0.425432501231263	0.372777750715465	0.153553273620746	0.228672393728429	0.266741746946257	0.265704221740084	0.219104166183453	0.169922808372993	0.301022928296566	0.305130824942388	0.138964542355484	0.127634975536995	0.0846849436165896	0.0160514338241301	0.454275434977024	0.235251929538578	0.3653966984023	0.170680855766738	0.463350800098282	0.0908506548587094	0.0636869233452064	0.271783158514802	0.0528624053353809	0.111425494756135	0.423121151305672	0.137676560287255	0.210583735784457	0.556743728214242	0.106943962323083	0.374031412499815	0.177918605287044	0.337514660229304	0.457969064622646	0.270929820333079	0.444390251612714	0.148199431251875	0.361290493651536	0.23709480174297	0.334148761811875	0.535074130584623	0.43024311622884	0.0917560091743657	0.465392434898635	0.34995970122166	0.486237250548563	0.450391819867026	0.130899663769221	0.160974263386517	0.144749980039679	0.150713787040362	0.216188721384823	0.0973710606764454	0.40177240599158	0.242730746253517	0.0361144408827237	0.311202593294837	0.417356231792233	0.234048610203299	0.169868452502479	0.334492501223496	0.141403246532656	0.424500625078423	0.130029301958798	0.230304884452146	0.11434018587918	0.383309174494781	0.485911165497036	0.368886408763292	0.569970230102712	0.133271390862551	0.320492149698309	0.164694086157283	0.152545420985992	0.208160996264171	0.150950611250781	0.230309531153434	0.508669523343001	0.137916319093206	0.22845444508577	0.323269908830769	0.418001950602973	0.302223959902922	0.0735449332693214	0.392508425261356	0.440873338115223	0.304568699262937	0.265256788337327	0.112324647760201	0.161520737457964	0.332927420461628	0.108200658627061	0.391172052954238	0.536246457303355	0.358229973284891	0.431637467845081	0.216604034591319	0.316025998758612	0.0292984729456732	0.317352489427295	0.382524749842551	0.207425623582493	0.101484412963371	0.0767541778766042	0.268816999622882	0.326819648153674	0.405971067994616	0.318726472043424	0.393618872169772	0.218221935758782	0.532606001812036	0.128952134068188	0.144000560142233	0.233975100503566	0.187557423829509	0.100265165688612	0.196059132439417	0.441894800505114	0.0616961040317612	0.332176807171473	0.509239553565819	0.0516673245110632	0.156728534938058	0.10110893527194	0.232729320589009	0.132005154166315	0.222866848629958	0.313914423077208	0.386888135645804	0.0615991575138675	0.243270370287992	0.0427750091521162	0.030502742587063	0.384313984296928	0.291819963885209	0.223811458266788	0.102429756614981	0.529796277813569	0.119008254119502	0.253275929148611	0.386428504472597	0.0168464572408808	0.113385558120466	0.270492238426953	0.152780542309973	0.176509125064677	0.391365891882672	0.191600649019925	0.159360688463921	0.0268006521560332	0.158503693930855	0.255061360906867	0.146127353069779	0.344636050281614	0.0756565438006036	0.453441694818162	0.28676614630889	0.280584339274616	0.304867438999839	0.244741186336463	0.0558140199035729	0.308439929545817	0.223145065915257	0.428090311250622	0.431176710877188	0.0993824205255427	0.115420599546202	0.120464897392594	0.0479143586410917	0.390164755607111	0.0890088897470499	0.228504547572512	0.178471759717404	0.0242789856165945	0.44861010805745	0.662050081940183	0.306049199093489	0.246694381173766	0.164576394676582	0.17451262690411	0.33312343971314	0.290210470224355	0.173782928828028	0.0496081730081459	0.541550259110589	0.284244664068223	0.380517994809296	0.296985451398178	0.292710817190537	0.161549091016935	0.317189934411029	0.0316489453297338	0.146409555791481	0.132671238860683	0.150637535065896	0.323237428797232	0.0873310488766913	0.36845349523327	0.492038220218628	0.530169612843034	0.227670849873186	0.112250058848356	0.456512568482562	0.485886083069639	0.412641016585941	0.186986099590687	0.0634727522377515	0.0535221919611057	0.347037027298786	0.410999564534257	0.430581566373073	0.422963012976044	0.15622507138164	0.351886118536933	0.531253141676041	0.124623304151972	0.282026273087582	0.509821899401086	0.275130302670992	0.481333122623579	0.0296410896468162	0.040090943493712	0.457692434244798	0.0411550002452224	0.485670680265107	0.466751501510125	0.512053366685086	0.121937618951356	0.288938667301349	0.121311348249436	0.387905815731248	0.38620055475416	0.374360581911611	0.438011464664956	0.407437842360662	0.192042453780599	0.314619036101478	0.271503544877633	0.520992135200492	0.482527459134922	0.519026997245091	0.461320389418754	0.284637222118603	0.031699233267638	0.280567942277352	0.854498247992442	0.0365598091656754	0.115818311902797	0.0502701572599153	0.198162351372544	0.0101493091951604	0.61957325100246	0.00181385934121481	0.533874060274161	0.337320488350118	0.393861558996948	0.039079744341151	0.0222206947534255	0.0498253513714848	0.113139675956608	0.0331745855011724	0.507187358091003	0.269657641691905	0.105589717764002	0.327191840765505	0.00129280860167861	0.756169134098526	0.271688114162373	0.717244155954796	0.545195365215783	0.834295698936791	0.767960818070758	0.742856996017097	0.271681358057846	0.123192218888395	0.489357295849805	0.717852489807157	0.615370515869998	0.097283900523173	0.789609817612564	0.428674550400773	0.492792629158556	0.788503877984152	0.484748499295869	0.515901078190394	0.203064660023464	0.100975805504298	0.0546399779395689	0.325933126870351	0.226371494324584	0.0655142445118089	0.00231868573268708	0.283369687773182	0.181128172392654	0.175111045180235	0.0179820121328318	0.376336496611213	0.0203779295625708	0.998890266525772	0.0789877528995261	0.042176981852225	0.0788936202195799	0.153431744317677	0.367451624033628	0.256453263836235	0.709529477663622	0.0623205485959524	0.546464334006791	0.0288271037206627	0.208803528608785	0.264519988081754	0.0190451926713438	0.18019629868291	0.826002668824323	0.0365406012957875	0.731130699544614	0.31265096409256	0.489409371980111	0.594556501305723	0.112142374868471	0.0321901551020829	0.115026555277845	0.219445341165664	0.598688523534182	0.336585242073665	0.151509229493309	0.876003920836444	0.0442667726815488	0.745865084065731	0.242111430480537	0.0163917596337279	0.612897879053401	0.269028065827899	0.303814587378546	0.0247775896442242	0.351622179369999	0.388201191510427	0.228944606893446	0.115799967671116	0.0957666712820866	0.315509729739451	0.330829005076021	0.395997219666427	0.240851457736609	0.371999863086506	0.221620723486179	0.553385330710252	0.132097008295772	0.169419010370534	0.257172789064554	0.150310773827659	0.127215177000682	0.235729321090081	0.44767664641726	0.0757576107727459	0.36756236142743	0.433191549205034	0.0943432262061249	0.195387552520832	0.129910465227637	0.283586176603806	0.15696196525848	0.232905943213088	0.310776207775301	0.310146524400849	0.0717938252333308	0.211325692031585	0.0525234502644237	0.035287208951801	0.356064160548804	0.273316026332999	0.266086617111175	0.121960258739576	0.457306977922284	0.148379479873737	0.217571496359754	0.372105067506242	0.0174067373869084	0.0918954709280915	0.299024945578673	0.163418108979049	0.194310599118133	0.472214338920534	0.18462787627639	0.1732531084943	0.0407964911610244	0.179453390829798	0.282474305023278	0.175421240367136	0.388852668208644	0.103669995518476	0.476366624881703	0.278430659666003	0.328391116418873	0.404592496927081	0.301083370498354	0.0598062759806082	0.35197418795572	0.28770481673689	0.409449065400871	0.418849945592683	0.122892054761836	0.137667396820204	0.127716674307839	0.0434382165844787	0.371879285869804	0.104700359597209	0.21255589440016	0.201967984435239	0.0302120392974823	0.402227419103216	0.610023237184191	0.298382082985286	0.253846442794464	0.196403354580858	0.168553844679477	0.395131140418299	0.231003370059564	0.183480738344276	0.0569185054041421	0.508306907040384	0.308816749274174	0.368931697381821	0.293942442026496	0.229901238582581	0.216225548968594	0.251836345848249	0.0316608499085697	0.119133097518301	0.148662420502812	0.155995535433641	0.386495706937729	0.0800585291855306	0.396202538368515	0.471436924328941	0.545067629535027	0.233792398987611	0.130650334391273	0.411410720584559	0.438150419086626	0.36253071613672	0.215190245869856	0.0826773146081473	0.0756476215033274	0.338752110588024	0.393677637545226	0.404083751049496	0.394681221520336	0.143047076715664	0.323142452709138	0.278042547427111	0.264536182454631	0.0128447487313946	0.378889919414466	0.400758002546431	0.203436034899741	0.112349858426143	0.0817036667040592	0.299054998503204	0.336395490173749	0.359759772219687	0.233642212195527	0.324380697745724	0.231353286253292	0.527308668055137	0.136254735615351	0.166942545319442	0.328911852909155	0.124887858267436	0.104040540606239	0.254956174904334	0.415582165762287	0.0659119718839187	0.40662292296652	0.44197961821433	0.122952392229289	0.21620983232377	0.165376146035895	0.299664149979339	0.116262735864548	0.27327469248879	0.34145233410605	0.275912745418394	0.0668582899367915	0.231946815184447	0.0475732748567174	0.0254605630571907	0.366852065498754	0.239389657168567	0.278045304989361	0.125520770569863	0.441049201309052	0.167409552807756	0.227890916550694	0.42376375624573	0.0192609109363352	0.0689241105936322	0.311599150955265	0.146733155570862	0.210594855318531	0.497035850856618	0.206580437015797	0.137682641627492	0.0297954246072653	0.165485865023298	0.302646635923557	0.167919751197707	0.445541828312497	0.1199169579168	0.423978292148156	0.2647637461188	0.310989289871815	0.399598158742243	0.318619284113595	0.043517205776163	0.395218439270632	0.322641327823586	0.341437587359068	0.419448562612528	0.113957643370113	0.151102523625529	0.14375830886806	0.0400739269640727	0.407511944072641	0.12464403346855	0.171482117910532	0.222052657462292	0.0411479847426763	0.397780821220694	0.582183979451396	0.275311646281467	0.289894108740043	0.205795768169683	0.142673931180517	0.416319437494196	0.244197024687941	0.132040132806406	0.0233070271671788	0.478465448302375	0.285238633292467	0.38405881618734	0.247941781979546	0.203320601067622	0.228671758020383	0.239643893642072	0.0166321485594015	0.112327530190987	0.132010363605745	0.130643998529552	0.397673805930297	0.0911561628576947	0.421582289817281	0.490832642491513	0.59286024306927	0.225639914366623	0.152402524886664	0.402732207988285	0.378822946752651	0.31303285293771	0.262380053180377	0.0828537353603399	0.0754797718625716	0.350676600747755	0.421130591541443	0.392450795302728	0.343384782540589	0.111756038835133	0.306070847037751	0.26206381818643	0.264664126535581	0.00260746233219053	0.401336696523385	0.402283954214003	0.22292203484134	0.104013294745081	0.0681244062022403	0.22939584085356	0.340235887526782	0.365599893435743	0.265727338431207	0.299783031377799	0.229262593010114	0.549675107902337	0.152217571776921	0.168885227028911	0.323974865840034	0.113943770348823	0.100210243819652	0.246737449730013	0.418480077832528	0.0491854812677783	0.41095901739365	0.459207108206625	0.153617038301218	0.209496068426214	0.187146623847751	0.274547856482203	0.0853306286120428	0.255761404066001	0.323415281978824	0.2588334579832	0.055006515843524	0.262228206290007	0.00239745039428762	0.012553491282016	0.398638322601521	0.243001098013575	0.250407131905274	0.116059848236065	0.418410372774883	0.19064559672064	0.212579923356392	0.435309156639697	0.0123236339761795	0.0393472144269487	0.327754241335843	0.119029087034897	0.209285144309408	0.507402557842916	0.237277803762913	0.141547490896041	0.00772939938259274	0.147610164303165	0.361484160975802	0.163778537365583	0.464273515113258	0.102269407565431	0.434329860011087	0.250329864779655	0.297056018022316	0.481157875139482	0.320546622362526	0.039226224731692	0.422675326912972	0.289840458009439	0.286498993841856	0.368888600137346	0.0809415844301607	0.160579596650909	0.121365894520338	0.0463637344956827	0.405820086557135	0.139546444369482	0.182687821722918	0.231101355407215	0.033275099230897	0.387152698663834	0.550861755643066	0.254709487424803	0.334204356833819	0.188551217363291	0.145819487566546	0.39058855957428	0.269629822711735	0.116189713923992	0.00641415540191592	0.450057915892727	0.252807863655866	0.381905381656146	0.246721271598274	0.202188840461314	0.195185357999621	0.241857534449897	0.0106639669601519	0.0694644598025245	0.106205471648976	0.090562108106247	0.330910337210212	0.115642213221384	0.432930796142813	0.529292465704195	0.654856262244308	0.205686182154787	0.183819182804962	0.431975387090257	0.368569019435929	0.264329730455109	0.247924106083421	0.0935192790156489	0.0614834641737163	0.334914757619874	0.416173034839978	0.398143192867456	0.385974342586371	0.115157181609873	0.269570720616359	0.46987431124148	0.223867198743339	0.0801564608413676	0.312825911216383	0.414186475293726	0.387259608690968	0.127181052331137	0.0563946646356746	0.654132416149811	0.175222353276172	0.428361270631722	0.303536478015181	0.265909482598619	0.327307028160589	0.468229635505059	0.0690413432437152	0.301568672671463	0.315955985155616	0.305370356939124	0.184790103096228	0.410224330364743	0.295925236126012	0.198897102744579	0.470424344640906	0.377719533519264	0.101832168720632	0.295609151485328	0.259876162648484	0.36199756546554	0.19115783520736	0.217971111653246	0.593968291249959	0.199027628557183	0.176546652500533	0.10249039866916	0.312225551752483	0.0128516455792384	0.366109310027273	0.136977636065106	0.322436811480131	0.162021650640693	0.386600446765738	0.089418530347618	0.0199467927336802	0.270967331438722	0.0330646585032005	0.151175109072644	0.62602293201235	0.166189934537448	0.199099050313938	0.510719164186021	0.0926280447580178	0.428821480453627	0.323321583774138	0.350226083627032	0.5959459719115	0.359671474245918	0.617867633120725	0.237306213608628	0.403228668411148	0.238009167996878	0.431380807354203	0.495925016796833	0.446973191638837	0.126871682189793	0.483162086240668	0.323161982291941	0.49923538631142	0.303243762862073	0.16278640202744	0.332747556305215	0.274627217297938	0.243663288814271	0.203280134627364	0.206163608689482	0.383260429374864	0.26410356628857	0.0226701430185671	0.349965581397268	0.465224550898028	0.355094273381091	0.177075518996013	0.362220579336362	0.166103362126217	0.726393968402611	0.171863174223456	0.24536143844146	0.0410745670908589	0.275106849383865	0.616659124725067	0.428463366219599	0.648190650632231	0.111985341807902	0.338082415070347	0.117256630154136	0.236095678487119	0.498931385882432	0.154204407970932	0.156293668390853	0.557434960115138	0.124915571696757	0.461061899167277	0.318932741129457	0.540101522699072	0.388481230531345	0.0552686575782889	0.152788475981734	0.164396916815957	0.187334211411378	0.260840967590957	0.104296340045166	0.156361450306929	0.376367088215764	0.071976380177574	0.559327164323669	0.49313249887811	0.250863012446148	0.454343398667336	0.438156927838301	0.095625305342749	0.356406212694587	0.533740110532011	0.189888132670652	0.560346552282186	0.311049779030522	0.269407685668583	0.497813201286097	0.0512900101306345	0.354437229556859	0.51353573829774	0.653786823539018	0.149332114767605	0.269735450542805	0.112763285687919	0.391910789817362	0.269781110695735	0.368856903844906	0.411269873075476	0.456848475000175	0.0818315589537762	0.263868585539451	0.427305975827217	0.339980100758999	0.442456105998969	0.540138388173421	0.414698796252275	0.33095963395775	0.0244134821171684	0.240153114576072	0.798395395717122	0.112952628600921	0.223214855454567	0.0395635468794062	0.231461331258146	0.00450741299221376	0.670953157600346	0.00105153939684094	0.537681908289695	0.441769929250702	0.313791191088407	0.168396580399761	0.026573540161773	0.133742266206012	0.0942223039379406	0.0525282233045557	0.634105697878967	0.328680819818657	0.215160359738932	0.437654689065357	0.00245073726173842	0.743952387008904	0.317418863698384	0.776054042420629	0.590570039119895	0.628813812085657	0.902812050399959	0.582677651333925	0.278086927358706	0.124089199441875	0.437300374154078	0.604127523331895	0.709714161245922	0.104575502746062	0.816399498077013	0.697767178510678	0.300802589035288	0.725363785587225	0.412206028267517	0.484373746691605	0.110646279776414	0.0657134743679894	0.157368290850436	0.266374122562739	0.308767254620157	0.0548076108017415	0.0066095447780877	0.242842492683719	0.329257542965122	0.190446709703788	0.00821208390963373	0.552403443110356	0.0188746136916911	0.838492670588727	0.0572838832464501	0.0599825850133136	0.0699416727309993	0.158073802537165	0.370015435117388	0.249747636970386	0.810762193749837	0.0791897693193306	0.550985358423035	0.026876403330326	0.17503061001744	0.188961345204465	0.00504754820505319	0.248743646294216	0.838211466630059	0.180514644072039	0.758854974756975	0.280185512247711	0.361921814263093	0.551119907231249	0.145481787377059	0.045307733042797	0.0923653310165984	0.163025384755507	0.553218010141448	0.31668359174654	0.225447343861844	0.776080486796461	0.0384024369479385	0.631285305239744	0.160172188463238	0.0263253348608738	0.553007804375088	0.334209755006877	0.257642159233441	0.0359091673345951	0.417792558670883	0.43244818278067	0.336033545593889	0.163810502491481	0.0920377176162706	0.398728364269596	0.330602115717057	0.434334112136547	0.260174684358013	0.386156214897997	0.260246104355385	0.596871906225651	0.159572954644838	0.250595376280675	0.25848482136196	0.156785707483101	0.179860854275833	0.251758890690359	0.429558879497409	0.0830731397612389	0.464742056686535	0.411815931879745	0.177426323265913	0.192100138428798	0.150992737843128	0.316101349158871	0.161360381051917	0.19377383822043	0.242879552123791	0.285766315705104	0.0960906731950363	0.188376305724253	0.0487967968777913	0.0430046147794269	0.34848322634431	0.229360695283726	0.302009214163039	0.135470108961628	0.46682077056337	0.121531218954442	0.195194752790121	0.312385440595484	0.03109363360044	0.0849932219355846	0.281099321893324	0.17234331004974	0.214584116953539	0.449669977928146	0.142482701481572	0.257151650014248	0.0804721670979151	0.282888722728884	0.257073659185508	0.180516736150679	0.394056839068268	0.120462740503338	0.439063908503481	0.260628909796715	0.351511843971385	0.474915005320898	0.346364963073005	0.0577461771359971	0.341152273370826	0.329734148727607	0.457193891757106	0.423096227918112	0.158723196984919	0.158652993456049	0.0982594210204866	0.06561468918283	0.362359303127352	0.141010903243136	0.300883636853582	0.175479437864503	0.0290865458586896	0.422985762121613	0.570833183877494	0.375225691139873	0.196248284600903	0.255120665769931	0.167174532091916	0.42459947109858	0.146634960432738	0.183156598680424	0.0787382395825813	0.566019562546228	0.393949885639626	0.342230162027171	0.357824475091968	0.166653574024782	0.297623922534383	0.252630779517376	0.0509147453258865	0.178456266769527	0.160772128733302	0.168889029941349	0.48592031543045	0.0880893524757856	0.311695260472349	0.402597987631961	0.47048735594795	0.232124088438618	0.0823278773611363	0.365036060067021	0.494966879268321	0.423019389469504	0.208870969250407	0.0862621154286567	0.118121606187027	0.296348505148027	0.278385320393283	0.352143003711806	0.502280633285839	0.193586323246852	0.322607871263433	0.216290566136991	0.314952527739117	0.00179971962265235	0.386834981896999	0.402150119607212	0.239172873418435	0.0682120036491025	0.0682658094811853	0.185913989584175	0.396545003675036	0.400074441609911	0.237205001379122	0.2850817663419	0.214111953862586	0.554001908961436	0.148743649091572	0.151435841730576	0.351135809614591	0.105667788502866	0.104542608405227	0.24267230163534	0.40591911979758	0.0549506535472994	0.454767210840307	0.448548028960381	0.16608435905624	0.220719321365315	0.21067038958477	0.288662422551303	0.0783074010489644	0.272468525106076	0.361811397841954	0.235496307950289	0.0310592121873472	0.285153260609584	0.00269454282289124	0.00326060614997361	0.423719727114229	0.217649391941654	0.22443073525415	0.121205417209533	0.43355512997717	0.178103206044778	0.180840878659953	0.426009127269661	0.0166938101243982	0.0463510091677842	0.331126519395101	0.124898271748708	0.179742587781733	0.514908999080094	0.246592835249452	0.1500325764478	0.00210125810649447	0.15819241427862	0.380091967943106	0.163238543279021	0.464672584773043	0.0913767447938358	0.418579238750058	0.303101805537725	0.287339887640819	0.456757455058073	0.328147479351777	0.0307085894090733	0.463532663534286	0.312427333112033	0.226387671416152	0.331585289563167	0.0500792013020762	0.140532818098592	0.134148066480323	0.0395998172739603	0.396772481556479	0.148379323836669	0.180521501919913	0.247653895554862	0.035897710060512	0.298549800620908	0.424993791123247	0.242509551459288	0.345624029038583	0.227302257922197	0.155866336893626	0.39601922576462	0.267124981392758	0.12092131579296	0.00565607375415541	0.487011905270117	0.230244404422628	0.430521011929664	0.280152579458359	0.24024904388318	0.183906949737848	0.255283883016066	0.00291536888440173	0.0394787499673684	0.0815109648280678	0.0483267078172721	0.295600500036925	0.121480709768619	0.441655425965473	0.551519423242421	0.662313849880664	0.247066981999743	0.207492064174358	0.433625095706043	0.355152541730479	0.241518763593446	0.23847536934678	0.0945509017800905	0.0515416218806701	0.3658892524697	0.420345597965053	0.422819747367408	0.375723644810307	0.13776180301746	0.244480722416032	0.315322382677283	0.274616343220689	0.0382894524983123	0.46458712566778	0.418370469479458	0.364846726576099	0.185040628146088	0.0798284371633246	0.417513350500868	0.33386661698911	0.472982527482654	0.231647686686933	0.3987724343911	0.255321457108649	0.669911259100722	0.157354961563209	0.28860748265764	0.211934280333592	0.115333439469286	0.170787739331585	0.165689215415797	0.432547074874938	0.0859649381392507	0.518873426455904	0.407046809915792	0.165748321647782	0.179664842158798	0.13671962841107	0.293368592363983	0.155828565773759	0.168356341738736	0.213276704609193	0.322697687799635	0.0960154935758093	0.158428155326759	0.0575438373783287	0.0540228835498747	0.342599440360184	0.253406398218157	0.257371476950689	0.135800879283272	0.527160862996023	0.146664266417534	0.225263334333331	0.277636501964973	0.0178320255679152	0.0958110300556431	0.23321334617808	0.17344738822116	0.201047159019859	0.482111095331497	0.104166743455911	0.25675654880563	0.0555090062285333	0.306942984774093	0.112417109840711	0.176345359557	0.363329987544209	0.0793504620670684	0.444573545264472	0.258563782587874	0.382479079289002	0.45030732689751	0.350291615643357	0.0393121916756421	0.354930767204474	0.339096063722486	0.557760115739857	0.445373269713585	0.163962482472957	0.171935308870927	0.0225618875226136	0.065707746824218	0.334456438637639	0.188464931701238	0.318874268400032	0.120538710681325	0.0244011706037573	0.403636783988984	0.569630140663619	0.39801716866611	0.166157753018145	0.23648484499484	0.180920096906932	0.408102072002307	0.0619053374819514	0.175782039072315	0.0685798218753221	0.647618314653743	0.405901269855552	0.350569721970737	0.376182546247992	0.126895642319353	0.320741919204457	0.218503880161632	0.0573872022138527	0.171600825443358	0.162749672226142	0.173284832911844	0.489511697554193	0.0798502741841558	0.363284114858515	0.369843602913425	0.492285636509308	0.240374983489353	0.0754444061884011	0.323869776615757	0.53314546030771	0.464752748580501	0.184203571093305	0.0723789713821964	0.135174777508774	0.256095652304624	0.24266845231671	0.296450590723253	0.578410517088174	0.180607479881675	0.234891175267205	0.46039966434856	0.231170924610884	0.0603358937594111	0.405791972764023	0.376530327114133	0.397357956313921	0.201614860640087	0.116797486252685	0.349093822818858	0.304187761610117	0.398984816283735	0.275162248994026	0.376272900538175	0.308223477496919	0.482113932580047	0.116465770633886	0.300432513319863	0.28753327056604	0.203462184398919	0.209824770223957	0.336581443779049	0.330030917827392	0.103958615911782	0.446550841187864	0.370536907694821	0.206960607296769	0.238973402085164	0.222176182339492	0.391291301914176	0.213762932190568	0.227436809360527	0.298013526318681	0.272273383126859	0.121755713777753	0.166697310729134	0.078099050418148	0.0155706965445227	0.429357432337852	0.212214478430938	0.351438364592761	0.165368149124152	0.457352416306533	0.1267382000369	0.117931050328502	0.282458100732576	0.0601225385351341	0.0814509246192449	0.377000943475512	0.208859993702845	0.233813910687904	0.534416161431776	0.0983876140847026	0.333049670206945	0.154515955379002	0.327375153881034	0.345554093133579	0.248926796269738	0.450463931806506	0.167853015098507	0.38690371075911	0.199641864222074	0.296686677742654	0.526517321418397	0.472736055984116	0.0887109554791502	0.371477248362546	0.385276088736406	0.427954387153346	0.437834008347152	0.167385320227392	0.195879691653863	0.129376064488409	0.0925706791990479	0.263160729965474	0.150264372697287	0.371330742371586	0.19414065149029	0.0226111275695254	0.337857665417005	0.413332507784678	0.284951686375108	0.17717775726385	0.277322658462137	0.135613923034897	0.434106555572656	0.0990173569322174	0.169257105578026	0.0737531223542742	0.41180032198796	0.45736216864194	0.286473676894533	0.46128006681163	0.10793833470711	0.298255133707427	0.180178349695949	0.0872638066117847	0.256599916385905	0.14885404611625	0.186188572914123	0.595744009693087	0.108756499110787	0.34711839789155	0.322653436140192	0.402187300783838	0.286520995962863	0.0776193130972243	0.369325099926687	0.435835595173003	0.337135097683286	0.302853063816353	0.119381833139904	0.150312748590822	0.351126086156031	0.157758555221281	0.386961751771855	0.529044450394448	0.254327548251233	0.398845614059093	0.400036562313812	0.00262024897585051	0.385970979072746	0.586666843192491	0.106420547903646	0.582083033603098	0.360970763991681	0.279440497175802	0.451384583756759	0.061408318764612	0.211920262922095	0.597052541642264	0.730914116195752	0.115765074542534	0.255427304208848	0.104693524948453	0.41428922407121	0.177669146412857	0.3284439124611	0.350011822566752	0.397261915315528	0.0647918228798528	0.258528622236262	0.41837386658033	0.232218584203633	0.458470131269561	0.570502379889073	0.399570880268018	0.341757726732663	0.00111731920359521	0.228251120843347	0.759529862685097	0.119096632552969	0.226125037890353	0.00164964673727279	0.278625118902706	0.00751842909818709	0.786920840059074	0.00145540789473433	0.528115419129688	0.486007865701787	0.313234873125679	0.211708499712154	0.022900305103211	0.0734254679603199	0.0618966961590747	0.0538273800754362	0.61279101933507	0.225946297051927	0.246651779670065	0.48402462194758	0.00158379842550982	0.759819057474638	0.318309464499874	0.858950802958854	0.667628614145123	0.57949040108861	0.919860670264512	0.506629284370455	0.27769465101674	0.149628161272746	0.450007953053403	0.63672941894263	0.705864050533268	0.067680870264755	0.859028212307912	0.755601285961861	0.305001125594471	0.670384561530111	0.421833677252859	0.515298919540771	0.0490230280941888	0.0266383402456764	0.159992849698518	0.305533918743022	0.36849708735616	0.0680239238151178	0.00518266081221181	0.212523833515409	0.372762810889092	0.199838577299268	0.00217615296454882	0.618155010530265	0.00213000680024035	0.787433514871553	0.0602980364127615	0.074850408808616	0.0775880284607217	0.0766954131443821	0.4229263439748	0.233356908502721	0.837690241452817	0.0516451251662845	0.589430975316178	0.00357397023266457	0.16877294181832	0.1322332941444	0.00126870038281211	0.28856638701599	0.813682132735189	0.243915918669163	0.750602939040668	0.303643772706635	0.399311095607467	0.559698933655887	0.14995708745809	0.00188207157058266	0.0545832530478423	0.0653562968270589	0.479551518270217	0.243337876274881	0.280908257910181	0.666418399537889	0.0512348029641457	0.570299583045658	0.0977222304667766	0.0401080769301681	0.612436000446688	0.419948469037572	0.225711178692725	0.0712952327865984	0.359640304211613	0.445752921929101	0.40672087766139	0.193116320120148	0.0999019979540828	0.298242257634415	0.322518046042548	0.432881773839204	0.32012617939454	0.38290081304618	0.317777242587599	0.470406527262317	0.111568943637961	0.322877584812295	0.278402931977637	0.232512107029194	0.175058949167679	0.356651737219972	0.283034370665684	0.104478517323085	0.415632658390963	0.364009044598019	0.224060349386762	0.236757112515536	0.270444419537902	0.354842059101659	0.217410903362392	0.214107116897305	0.307042907987918	0.29297332495423	0.14046171563822	0.164929072782185	0.0814430586705354	0.0180383730527296	0.40059819309499	0.237935628523997	0.359103503358165	0.17308839132628	0.460864908538316	0.101694928362239	0.0893765204795557	0.26978725864798	0.0515252692566626	0.0906277059686002	0.375127277283019	0.16549345410807	0.233167531578196	0.54982178448642	0.095584784995544	0.345060708101312	0.177006364667862	0.34981357645301	0.391056520898856	0.260106275285887	0.44377897929067	0.163499626317194	0.383683930945642	0.204651654513177	0.309363335382667	0.572416531919411	0.482239100297875	0.0897417011775545	0.400526190892832	0.355573845271714	0.44966084461619	0.440963583460292	0.141023002493203	0.215582667325756	0.144186849148732	0.107594969548162	0.227611419285382	0.106927814527459	0.368681417507578	0.210719164893198	0.0352081925498011	0.315466979454585	0.402826954373812	0.292800148908985	0.167406888396008	0.293764112483067	0.13362466197123	0.436638993627915	0.110886092950798	0.197644949965849	0.0902254966045515	0.388125603641862	0.480243423456201	0.350486058363984	0.512903440841816	0.110242229155257	0.2932822276512	0.203495209577251	0.105997996740912	0.23525419882078	0.14771941474722	0.195260554302571	0.579914948819407	0.115758411587724	0.283836472086046	0.298975935795079	0.40129688140842	0.309014915505502	0.0745436707396066	0.406531088092721	0.433951014981687	0.290117137962896	0.249299416147463	0.112841816333679	0.151532948255858	0.337290992299801	0.132805683781788	0.384856995195394	0.514860364858141	0.340237709795102	0.404826427761592	0.602494722531502	0.0851504726418907	0.131268143060764	0.638916697846152	0.275913425624323	0.665893498029319	0.345733711486832	0.256422847086088	0.512889547075414	0.160849728658929	0.232313394145378	0.194613838912275	0.20045302617955	0.414044395683258	0.368303936349773	0.0620882638306956	0.448670698467176	0.485108202700367	0.411102184140281	0.483739339355863	0.441160747011239	0.193129242783923	0.192529661920997	0.676006843350986	0.307776670133104	0.316714130864361	0.392062024847144	0.326633225862148	0.640473383019704	0.353958382940213	0.358512833896768	0.525322313439262	0.169320898164758	0.18210319420915	0.0513567692369083	0.238592989401155	0.0102684847742697	0.52448422890718	0.109499174082017	0.52166848769907	0.25973955117458	0.440985031242334	0.096122633522792	0.06887308910235	0.160701133046152	0.15474008236818	0.0379103631485524	0.422067690005115	0.370511891514156	0.313082921045387	0.698214519649871	0.127068784215122	0.432329363210314	0.312296239692176	0.341937120030104	0.51171804239912	0.233218272843271	0.68592422374525	0.24343056843677	0.158736852171313	0.114622724334575	0.239742220164681	0.619990910122299	0.492728465045569	0.166989739332927	0.459106058762441	0.56522635778188	0.300389180316248	0.447153518237514	0.189990382792956	0.377868460410903	0.220244090777754	0.0925582319624969	0.127200456358226	0.230328318363325	0.386612369323024	0.156183871874273	0.0162368449706879	0.175622562225197	0.178035262555047	0.208742783174502	0.132636183845421	0.373849123624999	0.0669072311732286	0.664542107410832	0.101215629123352	0.11060811642758	0.0543522702850241	0.163551679412655	0.539692742707842	0.216734851070299	0.680431369487468	0.058657706611667	0.332150151472906	0.113682209095364	0.136263217084908	0.419754326652349	0.0906987435170974	0.229989318898059	0.731409934485919	0.191493572946218	0.416368414796025	0.205616772311601	0.26102782994927	0.408787651694248	0.0387309719180334	0.150230869905362	0.258671284810798	0.223840358015387	0.524261141645684	0.279821126133276	0.220220552309286	0.520363976017779	0.0740090962463917	0.626614514931937	0.455465122469371	0.253405310090933	0.508780298595579	0.336510241007314	0.281145933797667	0.0404367453313321	0.536737279453054	0.467157286565457	0.418899778999052	0.190183535860445	0.0721585798230647	0.412722971063967	0.354394886241824	0.464383520294741	0.205349037941609	0.400328136385547	0.284851329458855	0.692512554840413	0.172953134001336	0.266521939413255	0.211735788387049	0.0980928965508223	0.166616885383849	0.0831400160438223	0.360003902534775	0.0818633636845586	0.54121478370043	0.397347486872197	0.191386019833557	0.135223773171871	0.165736161319219	0.243199548903318	0.153496575758234	0.125125187454152	0.240573140695136	0.316033782956831	0.113657654170039	0.127250933556325	0.0624711553036098	0.0629708665526272	0.32501542184113	0.243818755714406	0.275780203702174	0.0727036127352839	0.545778332636017	0.176723135647715	0.226732824299431	0.212775300371732	0.0199167729675297	0.11888353845405	0.202499120884106	0.18249205210994	0.202014871422854	0.465294057729465	0.0934996344936471	0.231166727174479	0.0658179994039587	0.390989808212011	0.0549974780226685	0.162827578182764	0.354306819538116	0.0883200529013268	0.443126196679689	0.21304143757783	0.372653211444259	0.373852827840116	0.300059411091252	0.0205681784364434	0.337812416381887	0.313966222385514	0.603204061589492	0.464785562406705	0.183404745834942	0.168544126975393	0.00108024773760317	0.0835500780953253	0.37701599079432	0.231467940595049	0.268085171665667	0.0375800478378174	0.0341436976552474	0.430059111225487	0.596300310389182	0.408468583516365	0.114675541511885	0.223883942914568	0.196280375293037	0.387884897633783	0.0382020084944388	0.147658315142393	0.0591468096675978	0.718710942486032	0.383715789340246	0.291715791874372	0.361832887769876	0.12162265832401	0.349712595647129	0.19534858534812	0.0484368126895964	0.165087690796688	0.157082144194053	0.192500221988852	0.472329669435542	0.0871487084810358	0.34794103460413	0.363672632747837	0.466923701467122	0.232837016293621	0.0622800100067138	0.286991583604647	0.548656790112056	0.509589052268697	0.147914170157455	0.0864406605797346	0.158102393990401	0.313375800429742	0.224924919191506	0.313584628996888	0.609431079562227	0.194554892398109	0.183716571925797	0.576075815302487	0.127808903128764	0.118974152084755	0.571086478102186	0.308627043386385	0.541191763949921	0.293637578931068	0.200553540256941	0.491184519556584	0.213869410320823	0.236765489506525	0.242885596395722	0.298728298200266	0.327165341512416	0.415700768263184	0.0783359069551159	0.405556415256935	0.444755603142958	0.320944128462122	0.418669321970816	0.402985543228041	0.228330257233164	0.162026369023119	0.629482566812111	0.35370205968543	0.304128511412439	0.397141647409499	0.327272772499746	0.644537512310939	0.323905430662539	0.298894056786369	0.439841274298873	0.169664798371482	0.154196504228886	0.0971903169203129	0.187066005316282	0.00645862288682355	0.519345673283694	0.109450607560123	0.505741219687685	0.219696521474849	0.450639500844251	0.110194803140135	0.0615131637311108	0.20426565207299	0.122642043217802	0.0445979322078435	0.382283389645816	0.34217566574207	0.260639924655307	0.704152262500811	0.0987672127424854	0.380272378459897	0.254354771754551	0.270551187029985	0.472994009731749	0.270907203737704	0.656894409598677	0.177710686900626	0.204879887385907	0.177551131261209	0.288722707338071	0.590645474347193	0.460525196164791	0.171393955902429	0.415623933589191	0.561298466546176	0.354197877692899	0.50002956062956	0.196215887714485	0.33752635621909	0.19107508170556	0.077278626732449	0.132339210784052	0.205706646630655	0.421430336649006	0.176229923717688	0.0246386616380949	0.179723267148419	0.192463935796084	0.267510813063131	0.151458867406475	0.344934662552202	0.0873198824705918	0.602512104511011	0.0979022193557117	0.155012415651169	0.0742857019364721	0.185152422673017	0.535004955203478	0.207260164139167	0.615482472765967	0.0878334814977864	0.279105026171032	0.12573057082238	0.120968183033082	0.374759369601495	0.112902554609331	0.20844558773467	0.782291926073872	0.160383040942567	0.422511968389924	0.2612630582911	0.307069129813039	0.318293270330386	0.0505896600924465	0.186727611725784	0.287608452103021	0.199494943339204	0.519920885180595	0.213962992987853	0.210974115453601	0.457921548221829	0.109681451881242	0.534813342971288	0.477968711195079	0.245543219973791	0.450206767994297	0.42125619709817	0.318137544133861	0.0581498627501845	0.367695125135803	0.458350221695876	0.380842959958297	0.242073980231886	0.032584978696459	0.0507766498948035	0.415527886199051	0.451066165876354	0.381930324949241	0.487723580959385	0.565476068100386	0.545125419144636	0.0478392940112997	0.305383336929523	0.127045634630938	0.311440002794063	0.0021534046479436	0.389009694487985	0.306475437866786	0.0381630144321592	0.202105710997098	0.304373801766136	0.109572493994087	0.238349259744141	0.250372003797974	0.155990300241808	0.316302032027377	0.141935040276563	0.349048237280652	0.367974812197648	0.111925190844115	0.114660361597778	0.0193653067727192	0.0155471939792696	0.536773961743776	0.252161195053384	0.385486288290006	0.22313347638212	0.474538023486793	0.0399345095855476	0.0646658351495772	0.265233185747379	0.0801521086637486	0.15311470973671	0.540420820143507	0.0560303735900038	0.210509981943977	0.547733253369929	0.127807625776694	0.385926727781407	0.20480136085303	0.292702054913969	0.415358586483936	0.151863603462853	0.443952469365765	0.171668864386354	0.205446925645214	0.187001340826366	0.39742653806463	0.399800573140998	0.425561904419169	0.0748564271573354	0.36181669211315	0.347883044035703	0.603195824697698	0.431353457066318	0.0581617697411704	0.0665676423895203	0.124696685577966	0.220204465131104	0.163295425979527	0.00178621777761854	0.414339223604475	0.281849664630897	0.0393463327048258	0.114410545951984	0.190047794684924	0.0512958354921317	0.269101748604256	0.276198062952649	0.118916983524525	0.312972917031976	0.125607811216157	0.245615084881159	0.145702644312781	0.395931649785101	0.560830504395809	0.43899055218546	0.565160238517901	0.141921566008833	0.246251849422602	0.217592235105483	0.167530388224384	0.201668286768605	0.0856092596889334	0.229119713338605	0.435960625876321	0.0467664972483617	0.229236963890756	0.288598995613826	0.37162152874157	0.223611886383002	0.043862493328643	0.530702596912841	0.490150525140926	0.226305324071607	0.267758070684187	0.0483753908484091	0.0986635508678598	0.18898740661326	0.0790485899697512	0.384675046388399	0.658817404664172	0.435476685394163	0.518092279686908	0.27036786580302	0.278621848428319	0.0271867518362506	0.380516330157854	0.388985802468439	0.325301249036327	0.146983666509525	0.112252800879578	0.373321735813845	0.306006479031316	0.388347338633336	0.223610260743661	0.398919597469854	0.24834483159704	0.531815284894448	0.129039234251705	0.221774282671029	0.244248842306215	0.169180467415641	0.154632346904056	0.252746474135695	0.453345501202486	0.0864470196362125	0.448383910846635	0.3734291387214	0.127048597875375	0.203374156311777	0.144396464167919	0.305477656627576	0.177504324233071	0.22062650445143	0.291175649329876	0.292577146270769	0.0824585732100107	0.197386784468045	0.050373547602047	0.0363260380873647	0.380384839971271	0.264164490153234	0.265634270035424	0.152396234889749	0.441098874145427	0.137084711804025	0.201094051962557	0.336866868822179	0.0260508403874946	0.0679933201702577	0.301052841961632	0.175261446468892	0.212104866785432	0.49186074854481	0.151439006656094	0.207243098628558	0.0565346027337325	0.243906349641405	0.294827831842085	0.150863853318945	0.394760610155522	0.116180872921207	0.479607210936595	0.246840599523371	0.308752162120816	0.465908186805639	0.344601071734467	0.0600210721824421	0.363024632702325	0.355819622288416	0.41760379110713	0.438482336377465	0.161390485511756	0.16517895438023	0.139577082083167	0.0662816165931483	0.392705320922028	0.133838999726383	0.285499436791214	0.207974438490444	0.0249069277798003	0.376626530153177	0.567448876952599	0.338622225822884	0.198395386265802	0.226950860275567	0.156448250295431	0.439184580603933	0.193141672474416	0.183966510211225	0.0575347577714583	0.539294983705687	0.352865383497669	0.310747984658129	0.352438387237051	0.185055785184149	0.248749439504133	0.234979879928025	0.0462485346604981	0.150694782401833	0.143513050682327	0.152757784052202	0.449254401221596	0.0815813718381956	0.376327509564459	0.406010073906743	0.519304618453236	0.218046707231689	0.0951651266431078	0.374934659541837	0.453218884943456	0.373817674863797	0.207256492016413	0.0907679583438991	0.101066453848385	0.347832848785327	0.311424287140503	0.396567871318885	0.424142523769073	0.195697173908657	0.318103924204062	0.459633574464836	0.0681455932933376	0.196181155981503	0.577197974383705	0.325549829235363	0.649730881946049	0.353843419902433	0.373163727315935	0.538673251789082	0.121023017303351	0.178281570767182	0.325374844709556	0.349092944291986	0.301251380021333	0.450159161122025	0.11477422666777	0.302853105300097	0.341727361180774	0.228210777952104	0.48237246956816	0.694494634499357	0.136967475936346	0.145803636186638	0.480037814917067	0.334396747557411	0.253163710571001	0.507376195776624	0.501837108055834	0.567666250204227	0.37986661976963	0.201826271531376	0.612237124206065	0.132468186933089	0.19193821626115	0.0732723761590526	0.228160402725192	0.0176605633475529	0.627631362984146	0.0786931137170782	0.519651247208263	0.356971062321362	0.343063079233435	0.0785974611585568	0.0180672695307508	0.0867244961867025	0.206063004368008	0.0245329888944084	0.547292900758846	0.472372643440773	0.372774773740944	0.724540325791244	0.0991698210346151	0.690449484101345	0.378203676981001	0.556014969498452	0.410698946400199	0.334968209365334	0.830691213939589	0.350663301655503	0.3621314821692	0.185934907147505	0.245523186417555	0.680125826096813	0.677001128291437	0.199295355251119	0.619175612052819	0.744657691326771	0.176706802712857	0.638648870222812	0.303235164767502	0.24252577479834	0.290282715950228	0.108040088691191	0.0827576340531064	0.309814745113923	0.408714507639414	0.183514587612036	0.00371717164713071	0.2992706984905	0.375677727664224	0.128380441573275	0.046878803404885	0.357615024677981	0.00821897324916028	0.650929808708364	0.0801176291487347	0.168327275190312	0.0243093726587636	0.178499561203204	0.588355684577665	0.155383326545094	0.644663955661209	0.112173565707378	0.382357567484178	0.0924174820682015	0.193023056572619	0.212757525887553	0.0779795353245996	0.260571262686074	0.89723443623966	0.216282185006577	0.556441490914346	0.0983725356511416	0.312443312835229	0.520691375595561	0.0900085932318246	0.164875571857605	0.290572586386087	0.216238089853725	0.567754215277616	0.407159429380267	0.253604751623042	0.613232780990749	0.0703527697775007	0.744307558481707	0.511695973181824	0.146747439169992	0.422025383960353	0.222546724498971	0.293635261018266	0.00158768007571796	0.40019825148318	0.41119323387699	0.274078701623367	0.0214775234633241	0.0775253402368483	0.136218832721553	0.421443721277906	0.374943393321604	0.211396063699995	0.290468922129808	0.20049743652341	0.50822627024258	0.120678811596114	0.158876696140574	0.397282381835758	0.0517400492611872	0.110874983253278	0.211098120037125	0.37372717170858	0.0505219412070733	0.442686985445609	0.454994433604261	0.189348558961605	0.185152088027934	0.229129665588058	0.281195838666262	0.0387893928763641	0.233135817470141	0.401448755809205	0.241745950325409	0.00100437097022361	0.324616941851068	0.00143372992010941	0.00106962720811957	0.398040334226408	0.165298537449186	0.215985647176272	0.0806249932363355	0.466972511058593	0.166152701537502	0.203844017971696	0.457411617946509	0.0167805511143191	0.0517270016501075	0.352566075538162	0.12300467132685	0.20404102721971	0.468916776807101	0.241411970786626	0.158201795259629	0.00179276365627783	0.150276806075186	0.398016393734441	0.161949070554567	0.442460702685566	0.105512771511197	0.441485650525376	0.328342125901925	0.221765213368562	0.493343153175464	0.366902320821168	0.000827967973330724	0.486763931038252	0.327817393514257	0.220155011968261	0.367046361678876	0.0490235015346216	0.121877377717037	0.116257324588528	0.0406988086607518	0.424412443888479	0.148696356172418	0.189683349510987	0.298428384056736	0.0263588911094141	0.268720756737807	0.344897104809107	0.208544476666674	0.34993180009379	0.211581710324682	0.146895954349802	0.44663544279454	0.298350746036126	0.10250016414752	0.00205025306191919	0.490665012377508	0.216512969765161	0.483088564185755	0.310405075740924	0.244884740506772	0.196304166030044	0.227850758679964	0.00118151445731955	0.0384944482168383	0.00111185216619373	0.0446637883671258	0.278258937876653	0.139078217703099	0.44443500970766	0.614304969734929	0.697332486237385	0.251094262661455	0.22849488397756	0.418845589811873	0.301404364988681	0.192082382403204	0.238001575644863	0.0998458336470734	0.0442973483559394	0.328676174396667	0.419269612813176	0.438393055871125	0.335767756056727	0.163821014745808	0.257903241911125	0.285703760214423	0.292411650383837	0.0648568815505663	0.275128490898838	0.300536731162284	0.179264787039668	0.144760544343964	0.0897551713691569	0.265712440312692	0.259562958580982	0.321663294816579	0.382033617372746	0.401248601679925	0.170227464679967	0.453005098968657	0.0597088909395019	0.236725299586996	0.231696883504418	0.252698007173765	0.0871958343506855	0.135614517517234	0.425527636471094	0.0543291321276629	0.331880998356248	0.355861497705824	0.0243681829975562	0.118425770379419	0.076707415835105	0.33891156138754	0.150988892671037	0.227101357262117	0.366281151392867	0.356962933110981	0.0661273224065617	0.212309716980604	0.0758675488315548	0.0182848093444753	0.412154614729884	0.239980971590166	0.399564052393707	0.133717835660328	0.55352551197082	0.148408606075613	0.174537895821867	0.406346518658617	0.0144092901080065	0.0997099455627642	0.290337426947589	0.132486430626169	0.190699718466671	0.362865867693838	0.179179263044892	0.149427581732707	0.0587356344767287	0.167614784850009	0.26468525659485	0.159807479986584	0.368806552958096	0.109256665157327	0.355508560169947	0.391601547036121	0.266984275518262	0.316165637582126	0.247749322591341	0.0901604008226217	0.246413370798875	0.169188024096597	0.371599425790647	0.524435554007723	0.115059238105766	0.10784775068507	0.0806884550101151	0.107017285541366	0.300383827651308	0.107817971609299	0.287702710206403	0.174465886961235	0.0119102087623527	0.458224089373799	0.660516043716402	0.27841408512524	0.169666577568658	0.247797123511423	0.122187864277889	0.35116816088297	0.254215124646214	0.143414562480704	0.0554303004233991	0.548713368894955	0.331171443836007	0.227348448510965	0.380852626392416	0.277883227813873	0.20118182529757	0.232547368392458	0.0314365218603918	0.152640371931563	0.0897887919392338	0.17950388425664	0.328766893250491	0.0387517461267251	0.466691104877888	0.546937290020448	0.557897664480497	0.216163143324179	0.108040107367569	0.521111922945505	0.43754653559277	0.444507913646155	0.185665939776049	0.045154900704828	0.0462686598612427	0.386584314119641	0.3774181613097	0.528359932344845	0.457273956731368	0.17952017879034	0.391610960530462	0.469681763115875	0.268390468921262	0.0541866416999043	0.255249449216806	0.451133496029604	0.413002571970588	0.0968185731638556	0.0598043226102298	0.654052704345898	0.122992267586521	0.487190187863851	0.28632398548248	0.322032089839003	0.304372264368591	0.513301691537294	0.0666626489895141	0.296566904232121	0.280006966844934	0.273477088142804	0.169461042682699	0.360674993767132	0.323221374195506	0.206086519912891	0.412061213126291	0.377201043060765	0.0929264857117978	0.24887116718232	0.258151812185275	0.341932383810658	0.145613654913474	0.178496733971987	0.625265247198892	0.174857332744715	0.187554718626525	0.104868315110794	0.315049353592804	0.00661986403139338	0.372815322518933	0.122095433224651	0.334995258466276	0.183976709465433	0.38373742729747	0.0825952143781831	0.0281795895724847	0.299374613876948	0.0398360898407091	0.157742200637382	0.608974581096577	0.149092838257276	0.207250624701292	0.536303976162305	0.0833266447577845	0.448780226627449	0.31728450237136	0.378192342109751	0.566364682914604	0.354241438595077	0.574447181220973	0.262124048388644	0.373012476121214	0.248897495862816	0.424424913876752	0.53915219669108	0.449614670388537	0.138737826007473	0.481048860841407	0.326983865242196	0.470000822138935	0.310109967759983	0.165587554586196	0.349285502668913	0.253741008873578	0.265973644444475	0.192922628696163	0.194480142927367	0.362399054678788	0.278054406652669	0.0251491133849578	0.373516202214802	0.493854842155215	0.365082854444719	0.209641761766119	0.365173419023973	0.186683847991588	0.714125394947533	0.190527658340838	0.210338604119911	0.0466411601507861	0.243873314412509	0.660971548896278	0.427811218685216	0.613064659169146	0.120366199962904	0.292360513854302	0.11083098206243	0.268472077034723	0.532157576534081	0.14869167889309	0.153870030843954	0.552527361674635	0.124167809602129	0.473781665256124	0.269786538388972	0.495816178380337	0.351170266669981	0.0547275905609573	0.160792391133365	0.197615808021113	0.191703622080157	0.249888730735485	0.117080650310884	0.137320399108093	0.425146823171278	0.0730580796418807	0.555027776651384	0.482171844833137	0.245222883971456	0.534763003227104	0.443649662123297	0.281145490447226	0.0318138390717623	0.250583536077847	0.507427392813142	0.373346824750179	0.0843418559692503	0.0699718842990408	0.666739945754517	0.0999935237413824	0.487707857488898	0.28112366249334	0.340913479400315	0.307694714075778	0.562212381076738	0.062099156319986	0.295169539128118	0.278151070047886	0.253011393176951	0.176712041630442	0.37952537921785	0.309238973308557	0.226514060492331	0.385643732303353	0.395164776410433	0.0983867221089867	0.236705997014309	0.26525637718146	0.314743696489188	0.134389298130876	0.175397802142036	0.660171888843458	0.183577788008075	0.217318054229087	0.0983939936368284	0.307314098782202	0.00517043834511718	0.359452282515589	0.120005105349627	0.316989618015992	0.173761219509339	0.403332332203661	0.113547917485665	0.0386817461962559	0.306451071130706	0.052678815659476	0.176609512836228	0.585894453468826	0.155449926392139	0.217701964438081	0.53984961392147	0.0797257005292493	0.417132554660455	0.316750600296946	0.413600043017876	0.578825893145229	0.337127609152239	0.523167206678167	0.289012889445708	0.418201270618607	0.256946767125011	0.459535031531994	0.50694475888804	0.438154713567628	0.135616219109478	0.512396811241859	0.309434141142043	0.494558063058057	0.318709220490485	0.157293007776825	0.345091424682184	0.250056969412412	0.279064652944282	0.187989433909255	0.177141936652791	0.371453676309374	0.312946113083008	0.0337772790741568	0.352608500399348	0.478794445196625	0.325104124810464	0.24728492799128	0.390555266146636	0.168416743883281	0.683153627172224	0.185584532574713	0.170329432780611	0.0479330420097493	0.229869972128056	0.663343088287407	0.441111696007373	0.603013461289458	0.104317714476526	0.282894197915324	0.108126400735948	0.281380890465675	0.530567560962211	0.171660035146957	0.119122190053704	0.561850639552461	0.10328886797482	0.44349072741065	0.292823976349634	0.503082810554553	0.400103251031057	0.0397502760831257	0.15438499887861	0.165740490979146	0.162750843026735	0.303567959720496	0.12898112747159	0.102920391657835	0.470062147036479	0.0671409979651634	0.543542048290722	0.515248818389662	0.241393137226181	0.528608711799106	0.619221829777557	0.100043947641796	0.0362760055240215	0.539783594649087	0.166441144821962	0.607202303317238	0.324219102780665	0.253858190410709	0.634682469919393	0.189682538726689	0.252943561368376	0.140743694826078	0.240855590337304	0.316047070144126	0.415905259565148	0.0119621851354298	0.52822386006544	0.439047420259965	0.454635928591022	0.460142097242585	0.339485556211386	0.175539875630155	0.176062672495431	0.700310847365571	0.315792249774439	0.303160154114386	0.419321545655859	0.301426090791174	0.729279633279978	0.27419837901359	0.31780678192194	0.576912572651251	0.189312715617357	0.209429784090273	0.0248094662905362	0.325194364422637	0.0141759458840952	0.486136070606918	0.115463398441965	0.531878636810311	0.287518513696429	0.417654567908266	0.00600991084769524	0.0987837829436148	0.124579935595614	0.156117099446807	0.0201385896288876	0.566968121035265	0.414482881201426	0.324522392091032	0.687965065595647	0.118999959517259	0.494431000101532	0.299359603396202	0.28268602492856	0.444499068387523	0.166340406559952	0.599677642453471	0.209090690546584	0.238307740815766	0.147344114355261	0.194372891328511	0.661693144153821	0.542138908082049	0.176021846523414	0.497000155805649	0.566557640928561	0.326075847705708	0.3290970566822	0.103551247111015	0.334367450296958	0.259784476723055	0.0858863901534384	0.0630386420438495	0.200709136799646	0.443788424173643	0.0558410228154642	0.0188605934542244	0.106323815938436	0.0731222876041594	0.129370092488287	0.116886492359942	0.363210592890053	0.09143756965221	0.728930370230606	0.10829294113877	0.065539100692298	0.0277157920606365	0.0677615992960585	0.629550467901769	0.326010976200564	0.663497224130591	0.0735843245717178	0.386876296390018	0.1267968438614	0.207797514526206	0.503708274721994	0.109606693255966	0.152096659229772	0.615437651656751	0.178709341072678	0.45160378051395	0.232961103546114	0.263447411336608	0.410815830681723	0.0289087750543102	0.134701978608185	0.16928588645318	0.199695645594323	0.620077875369562	0.307086647470017	0.226771679438966	0.545332638959061	0.0798766000770743	0.575708124273789	0.516604967472265	0.267248049634296	0.40771993615482	0.576041101317434	0.0770285534877205	0.155648831724434	0.64757114852671	0.275389373690923	0.692715554118891	0.349210018922672	0.292087716502269	0.517687266884207	0.162220814186081	0.214733213399229	0.224060325493057	0.225385162856999	0.433824487967899	0.338546955442006	0.0446004890945598	0.430864976191995	0.552945279785036	0.432076996445148	0.551565949280724	0.483892411658966	0.193128832334629	0.148063277998897	0.664344525184374	0.233155041799445	0.336098246835003	0.402765422006921	0.373240567940189	0.609436476522907	0.377887634651614	0.35767739355151	0.517684843105468	0.170023032011979	0.181014658531376	0.0511659741879226	0.212025770387409	0.00897676752639961	0.494774281620255	0.116018328221236	0.495461869480093	0.265869204872158	0.408766115493864	0.0898337041065614	0.0859206375067154	0.179508464407103	0.168421703746415	0.0472766891595502	0.411994856036814	0.36518856138788	0.291576523192861	0.697058666193637	0.115630449017009	0.489001591086884	0.353167464562063	0.402152810630816	0.488523759984618	0.25197966011357	0.721813468554692	0.258737814264131	0.141830360813259	0.0747298121257659	0.234366206265793	0.61374521846296	0.487098605810494	0.171404682010631	0.463203554745953	0.620358793172998	0.274569900385619	0.53135161597696	0.236991954317174	0.382837322851202	0.270273942111038	0.0967234356145468	0.140038434537329	0.287112642293751	0.388984810153179	0.185389317809056	0.0168103449034369	0.137256309038933	0.158274909947741	0.199446688917326	0.136192734172837	0.310846858326281	0.0446844648863946	0.664492741825332	0.143170762843544	0.111975743340732	0.0511636159438588	0.173956127508249	0.523626929316983	0.189421099942259	0.707697063336838	0.0451938939993805	0.377821212148713	0.13197828451346	0.146611483083081	0.3982953205795	0.087082287911397	0.243152656774234	0.790150246595512	0.171538606964823	0.396609176655172	0.175975168617808	0.247514139118623	0.397653812099997	0.0323001805904736	0.161125579778119	0.253799179724892	0.249328157629529	0.539077487442939	0.312048227144861	0.220579835278093	0.545926936282075	0.0476753793070363	0.640226979107564	0.42327539993749	0.231899909832806	0.487295069272356	0.404410334101829	0.278135264565519	0.0634071195506622	0.369100533995685	0.482608332048609	0.377550825198804	0.239708196451201	0.0658361862776701	0.148222143163095	0.367725594125703	0.428320034520285	0.344234397107982	0.471796904252446	0.468128139187679	0.49737675329715	0.0485503185948912	0.307161736071252	0.138877062587526	0.286153393090266	0.0466929511507065	0.381495552823213	0.325768625718914	0.0319223079597708	0.329097860243615	0.343156424145543	0.112846347221704	0.243090929392158	0.307604919277197	0.211434834903538	0.250619522101348	0.147328581517788	0.311527509146621	0.354585721774375	0.117898605688032	0.111852176937201	0.0723382474434066	0.017274027027258	0.479422713141943	0.23685780477599	0.391550535010567	0.2100465143024	0.541155433225378	0.0655975612435452	0.0807849508509326	0.270858940704432	0.0480737980121425	0.125918410914885	0.503207847678394	0.104318521519947	0.240162891409005	0.526087626949602	0.132342635974515	0.327976559896726	0.194663601574954	0.332700574873714	0.434675607895744	0.199745033056542	0.426286683537916	0.138884920546233	0.299701039598787	0.253510001338898	0.323308449297033	0.49807202898283	0.451132388357206	0.108830525139673	0.406234080553935	0.371890736730984	0.583409274029706	0.456233879605612	0.0853832348657835	0.0808389487356277	0.125834524241587	0.192962296159121	0.199071667903058	0.0392535589716814	0.384669051707751	0.269049801671501	0.0359801450423031	0.199912381467477	0.336171899771163	0.121116772596851	0.207044267442614	0.311896074033866	0.124251313067774	0.413196031104697	0.127363535063148	0.223107808838593	0.109342196401626	0.399711976187688	0.502477641813006	0.477560990946135	0.614025230905364	0.133279428180372	0.314023089871437	0.190960073011999	0.135820718591068	0.240275117653199	0.107938921410803	0.244737644682406	0.517888800856239	0.126434403825566	0.237919732616169	0.30769253693658	0.432683367041788	0.273452917199197	0.0590890545732789	0.429790308881268	0.480481179466429	0.262114942149509	0.292274341224678	0.0924973220408106	0.129255732580295	0.23981003841617	0.108061228989689	0.364672286165905	0.612947706801716	0.411091161585927	0.462049544149938	-252.535235131982	-278.883665614099	-377.585634047856	-367.782954119193	-417.819551383329	-357.560655745498	-322.531717867379	-339.872101409118	-253.491646336566	-193.900683519779	-190.07758106374	-62.7348834475657	-52.0952224935887	-57.8329094982862	-61.8757446484794	-30.7449753091703	-60.6136243599638	-25.9819862200477	-32.2045332104165	2.11874789924534	-30.3689443459924	-16.3672538202601	2.29990461609851	-89.708641527994	-72.1861831115857	-373.272795544622	-31.2652538981101	-125.536519878594	-9.90234331180682	-334.622235016269	-39.3145731038089	-47.6318018576685	-39.1581871362818	-195.746418387374	-357.703711194455	-68.2844557476143	-39.7050542865788	-61.124921008548	-131.438941879138	-367.425448636741	-130.138661052793	-296.364564451377	-60.636433070129	-255.129884296584	-94.2168413124621	-66.5643836302011	-332.854122957511	-41.8456037397382	-32.7494085683648	-190.426331738756	-187.38808230896	-301.518795310199	-311.015590780057	-108.676993766839	1328.69521535311	1463.11033849225	1425.70518036384	1471.57419424094	1488.62129571775	1617.99027674975	1659.16571811613	1589.54250454436	1604.78002882729	1599.58506619137	1578.07686806489	1414.2610424018	1398.89673905595	1352.88070641354	1457.37512318268	1337.00235605115	1213.52943479621	1110.02910640864	1263.51845873859	1240.77956079477	1350.19001056136	1338.97092950815	1335.08414634987	1379.11875619175	1173.31353849124	1539.89994553367	1388.95722682716	1591.17467677626	1370.48332869729	1428.74973602006	1440.73005281748	1435.10882260694	1395.55711928057	1615.21101538524	1531.52866711147	1522.08591212846	1394.99851426747	1485.28444193097	1609.98185879328	1480.62735807033	1603.63868780319	1666.89030601432	1463.02048555692	1658.34984475607	1405.79758922319	1499.58819188773	1650.15099812771	1375.87360803602	1379.60711827563	1597.10513437712	1583.02012803604	1610.02360189652	1664.08215766458	1505.14393197928	0.00678965729716272	0.131634503180199	-0.10963098764743	-0.0354004302658749	0	0	-0.118998838096854	0	0	0	0.212070061273879	0	0	0	0	0	0.00241655086268464	0	-0.264787209514175	0	0	-0.440987333358494	0	0	0	0	0	-0.155382277595903	-0.000384913226486646	-0.058443835208392	0	0.168226853700958	0.246069665101231	-0.0421061546766709	-0.178772393683689	0	0	0	-0.283199637196298	-0.0562207673749875	0	0	0	0	0	0	-0.0939439407410505	-0.129866192548641	0.059005522788909	0	-0.193129295504961	0	0	0	0	0	0	0	-1810.86623482072	135.598432193218	0.743744916236028	0.00865569956796278	0.438627450980392
5400	0.424148964859987	0.267527895463355	0.237513103540041	0.513559046973242	0.516476614355628	0.212301544730833	0.000982341837067418	0.00117042702563681	0.338900975077797	0.00118819849968104	0.500477361484941	0.302677532203096	0.299834444248906	0.115546607516197	0.278124419649851	0.079316179160016	0.0439320629794553	0.379470772229773	0.317111026879869	0.333445942650338	0.366530903399565	0.129577556180505	0.281753034709187	0.261864778061324	0.99877297048498	0.0694601388944133	0.226364454579085	0.287737667253095	0.218364267507795	0.145202790924555	0.250336285079225	0.853655465212139	0.0013166344259276	0.00354256229525856	0.121955908303142	0.139222736751464	0.00586800775387716	0.340328329101231	0.00134215095868874	0.486404342239133	0.201259056804393	0.437969197284413	0.00106109654754979	0.0455740259307721	0.322145432312234	0.077538859433195	0.189123828576746	0.356013463914457	0.191453239749305	0.0609324309874005	0.532336938113543	0.00113748695358863	0.753335243813948	0.339881838929516	0.451660936736935	0.439603536146945	0.87925609825446	0.721321508606532	0.793915678549106	0.379620717600119	0.22584569559885	0.522131134972456	0.471205523339965	0.67530877614729	0.134945095930439	0.519223028007678	0.178149383064445	0.760095811168292	0.27699937992504	0.129007506184091	0.48606011522709	0.240764396328831	0.276922298811346	0.185957578909526	0.359372310644681	0.158944927806431	0.00177905149297097	0.00316812207442377	0.211841195980343	0.294649587288874	0.337771072649994	0.000971657332406951	0.373048237168588	0.170009663054219	0.998852053325524	0.146893704384668	0.203919094754564	0.101653667009937	0.118941649148317	0.696413374562745	0.198276720030312	0.58068651827324	0.0465208317080565	0.422529054293445	0.112757691091108	0.313868093658268	0.323842450173523	0.00148394450646477	0.00405143102281894	0.827962704470345	0.0509308710571779	0.630062705445267	0.273765195734004	0.507283053346704	0.474877555337371	0.00328323692330357	0.00245661607867745	0.127465330106279	0.434233478231551	0.724211288006545	0.396884075890125	0.0012868462697048	0.998517748845297	0.000939947769501764	0.458988541106561	0.344908487610487	0.00130067792620506	0.585775154643347	0.426677421298462	0.122209870983617	0.0472678383505519	0.189317242210777	0.291964657953171	0.440524274988241	0.101884221774606	0.0334311787598609	0.686926606844467	0.109520341521138	0.45902417338057	0.294426879635372	0.510201121659746	0.140166350135681	0.489633019442131	0.142741048022669	0.429992876446003	0.291497041501375	0.267739109190089	0.463838186593275	0.358172372266355	0.339577227701264	0.276634077363095	0.436160519550061	0.381234550862249	0.427633877633521	0.530972029809578	0.227813903591499	0.305617155712447	0.00150939505744809	0.323115309675029	0.611360310548712	0.16597330733966	0.109224281658724	0.0955681398156262	0.222957230860127	0.0144316339867414	0.599558160357318	0.00231902223368196	0.486112486736787	0.206034589356925	0.381417057099049	0.0899165671076413	0.00101487641050679	0.000881093521818152	0.0489185876325159	0.0020352339106978	0.584987364384609	0.30693015464555	0.124206420012072	0.296605207623906	0.00341708521893158	0.726429667713435	0.242807877475246	0.74346408960112	0.526203716190234	0.891783236393858	0.560532657334503	0.272891401657375	0.362188611534524	0.0866083414197214	0.538938841421101	0.685802849820818	0.45081903109089	0.139079612682474	0.798501732832434	0.389660863163667	0.529661432109713	0.326961137559074	0.463932930046876	0.477702918693742	0.247191869093015	0.0885488132022152	0.00297850603235307	0.199914953307326	0.233166061522994	0.261242359071214	0.00101374753284266	0.3466177616925	0.166978551853767	0.137640642555319	0.209781976829166	0.366556789842746	0.00166653115278391	0.998106190234783	0.198752136327836	0.00105997912591211	0.0620056411202941	0.125957881101264	0.34308024477775	0.454921587798905	0.710315771692737	0.126236387600775	0.521273239782757	0.00461041232665277	0.22273737018722	0.530595557820394	0.157289818922319	0.209470891181486	0.789767570887898	0.00113376794527332	0.775772476637894	0.351565340206706	0.531044155360644	0.531726853389976	0.127335716020371	0.154367100873437	0.221603047319477	0.214951468756994	0.262578001900248	0.341443304971552	0.155853100354142	0.410472076163845	0.0926269558999489	0.831917358147042	0.241042442678574	0.219785471124945	0.610485445042883	0.436012816309863	0.00366948924031658	0.403021686047858	0.628321001002691	0.160773970593509	0.451052024727348	0.327370864851304	0.315210286421219	0.575381366047879	0.00189764148486525	0.0952907742350873	0.657518656240567	0.703345776797356	0.148528713816369	0.158900718055106	0.0835002416506916	0.381627822502363	0.163617974593037	0.27943060132902	0.319027145489412	0.376107306826644	0.00146752437793376	0.29451896662593	0.40500854837335	0.190205649107215	0.526018615460148	0.669795135520816	0.453969607737422	0.372312642466224	0.00264818005059835	0.189515496568382	0.734627581210191	0.149861031460825	0.22175422741602	0.0013452531545138	0.369161585826168	0.00605330800058292	0.997650814650982	0.00123097520544845	0.586426669699841	0.474367470915909	0.302494476663556	0.286783001778038	0.00216519315815297	0.00171504658532979	0.00294931867389449	0.0658108915341278	0.671824783227479	0.198451814284301	0.344673259399612	0.600427058092875	0.00128265430334714	0.788963910569415	0.330158777735002	0.824300067704161	0.655200385111013	0.56343754097627	0.887137812137639	0.498628509864804	0.219927668817732	0.113976501885868	0.445667247364749	0.539083888649515	0.653525741312524	0.0016998893869424	0.838539214194808	0.858960037771164	0.261121703418872	0.650494462133279	0.384189210662786	0.529331732422925	0.0503849695970401	0.000943103995756296	0.0689888330914114	0.288644208133872	0.377014934515327	0.00152462210514641	0.00545977319670441	0.10592380721612	0.448038743620779	0.17543621909262	0.00542266854996156	0.66261824272365	0.00190756727079849	0.76757347425092	0.078215859904004	0.0859759500309775	0.0671880188593248	0.00127167243984969	0.305294994527163	0.225106233597588	0.834890059952633	0.0987795258124804	0.595260289573766	0.00227744501209307	0.168835334047823	0.100407224381292	0.00158838670308107	0.273221491312478	0.761819528277778	0.299426324734807	0.797168934738714	0.285553320575501	0.371369494502501	0.560718106378889	0.197684513487493	0.00119941508524458	0.00144979772091081	0.00111634670556088	0.494048400113446	0.266049301595245	0.230347855133149	0.598375548640607	0.00105668600860743	0.551183927039491	0.0759184022980033	0.050379601205893	0.6191839245499	0.391538837424518	0.00120934927492052	0.381408532661596	0.613599614237525	0.000854225579364895	0.549036150813024	0.34304641185351	0.273672416588104	0.365209527717327	0.0955056997214477	0.211479967759191	0.572669442901832	0.778496884525309	0.131327804172106	0.261512382521289	0.108739306002547	0.439325366775812	0.170489193697471	0.327661903124104	0.352031625782257	0.346360513517444	0.0766257585380867	0.285943001726281	0.467968935893274	0.229093446366827	0.473587527452935	0.614071479864841	0.4215125278318	0.336455546716759	0.0016803014031469	0.210449449597223	0.737652890927168	0.162536512565645	0.220859270329883	0.00112882148174707	0.264189317767466	0.0146330080475643	0.771326535376562	0.00286213112692462	0.484919729659652	0.516303498235363	0.269813424526519	0.207190122791494	0.0132150516648838	0.0821786064583191	0.0640317091814388	0.0520966522160376	0.602423416406869	0.221453097094766	0.227260482088788	0.509787107666127	0.00137608211661559	0.714401336467599	0.332588112615824	0.834056376805812	0.740872728601685	0.613449714416213	0.948724523732124	0.502380308990855	0.327935354721405	0.13744587906666	0.447357409411006	0.683822037763263	0.695235191193578	0.0770986287793974	0.882866442909886	0.74959220831909	0.310642342086658	0.669737770274959	0.415583303581738	0.498470986319866	0.0512857219114615	0.0191269783670253	0.158793671224767	0.316168421623057	0.384467225819089	0.0647993702642364	0.00142945783759065	0.21511896842414	0.386209906940785	0.16556802189857	0.000926784286346893	0.587257319148647	0.00142147740848444	0.767671407609108	0.00192001737214505	0.0818794548389614	0.0696449395958948	0.0806909396022172	0.440340164543357	0.266297793566688	0.853560898387688	0.00104974735210495	0.591156542353698	0.00230049020952712	0.20381562082699	0.1024479939946	0.000944005539620194	0.279056614018443	0.85854787290064	0.262926006651175	0.746715384777135	0.308339892526466	0.44959881533072	0.54015994011423	0.153044136267853	0.00107545026130624	0.0362768719398474	0.0477223907529246	0.458501409106667	0.247103054371992	0.287230427304416	0.656178490534786	0.0486716156262184	0.540269297857996	0.0987935330032095	0.0449562375156547	0.585657222748095	0.463333022868906	0.0496032593418258	0.386534165061151	0.564064876782549	0.189074289552738	0.669271269503343	0.451830373871909	0.428384419188556	0.571365839461735	0.0287521958977061	0.281667188050972	0.495935555948876	0.54601352279747	0.302838229835131	0.285632485884362	0.0711935031467495	0.475233511235686	0.347227359540109	0.443228197359616	0.523808147337531	0.557447425741076	0.0298307753876148	0.261758369247219	0.498360171340829	0.252795076005163	0.416151219046737	0.607888986075788	0.454300464764247	0.384331700164539	0.137214115088054	0.252554765392958	0.79533311386896	0.0881605498698212	0.302199307971144	0.000855947870686573	0.223841655774256	0.00349069813613537	0.685271808403582	0.0360831748966736	0.669923370254792	0.474515177709578	0.29641932036392	0.163290732856109	0.00132783077591068	0.158382841344806	0.143110927435619	0.0514435217402597	0.674713559355027	0.434376092859518	0.298023420839838	0.468723138753848	0.0012529704877283	0.802022764995718	0.341192383622632	0.835196655498641	0.582193055994884	0.642409134054754	0.996966559943664	0.656860223436737	0.208004153738294	0.0800532621079548	0.365119486267994	0.700844900179512	0.781907092377567	0.163777675637162	0.801060927384117	0.750538139338422	0.223371023016235	0.760318828243967	0.493136265400746	0.496432315675483	0.212876391651115	0.0776169840570032	0.135735052874867	0.29025684231077	0.339502895496293	0.00245264089818572	0.00604630583322021	0.180740528600873	0.260950374919247	0.173601955489603	0.00116246682139052	0.513368601200472	0.0234981402425511	0.799321088541497	0.00105916711296579	0.051073242627877	0.0533349396728119	0.187349735004363	0.446484585365267	0.174406749621669	0.850537164743815	0.085323277031056	0.557854221170105	0.00109203479811009	0.181650384837142	0.186471528321047	0.00147305236581047	0.359797368339265	0.856437173516515	0.2124669447213	0.76939000397298	0.171032077619913	0.242252865043926	0.613250587641605	0.105393833267931	0.0503589308847096	0.0817441785715525	0.00132732911098611	0.690271131832729	0.437324920589927	0.265029440979048	0.801794049644992	0.0454124220821234	0.654233228331325	0.159946713422064	0.000894000109537502	0.631547904904724	0.47362288272439	0.0607848121758923	0.208011069576142	0.581152842704149	0.321935539894567	0.655317990394215	0.396445454952684	0.407409392535299	0.579350443101879	0.096136816485275	0.15376018206451	0.312873052199849	0.323448471884724	0.329867810358729	0.410297562180649	0.115446822842652	0.334388864587054	0.38469065377073	0.182480069926568	0.549068013116406	0.74147887483109	0.148492828447839	0.146315535806258	0.475451342971173	0.359264319840351	0.236879590160995	0.510795955109143	0.501843951088916	0.599887049096413	0.410503094611923	0.199750470048709	0.637687603052645	0.111537504788061	0.194042394669745	0.0515644000614514	0.246511520023404	0.0129723530733085	0.6347379724634	0.0781215368476699	0.577020583587931	0.408449697861421	0.350909400501211	0.0588058476714524	0.00162341393064067	0.0617775680116864	0.215238274745869	0.00339254942559414	0.574609327404542	0.455272377823346	0.393274086760761	0.706241601534193	0.103396355694813	0.740388495242968	0.445529121031576	0.595860324737306	0.423225425625348	0.336238158375603	0.816487120401408	0.367449220940812	0.363341014569528	0.163795442353657	0.203697894604283	0.719124621921297	0.714281246921831	0.235274213316297	0.669596246438279	0.780191121827987	0.157645089219029	0.651610174312158	0.305238462950512	0.23684695295379	0.299269985771729	0.110056047095111	0.0898835308989102	0.355582296863672	0.395722245581042	0.188607236309514	0.0066797310749915	0.305601676894813	0.369441780781116	0.112891583713791	0.051274221946069	0.340159612934653	0.00102222671390425	0.723485010717145	0.0537582655505169	0.14638356657647	0.00406140442528653	0.165022298669216	0.605307145582329	0.164003881377576	0.656791262393302	0.105199358110042	0.422266856558201	0.0814966217134793	0.205824091019818	0.246598574060971	0.065252646133662	0.285131325390214	0.895264185510234	0.227075059741657	0.578211098798387	0.0850463584215222	0.310820756149978	0.48133149045529	0.0780516427891241	0.163378289597334	0.261546710571146	0.197567920364401	0.614555546937226	0.39227116578559	0.222378711293711	0.662369575271453	0.0700596758170949	0.826927564652284	0.479827603350145	0.171609589208912	0.423580392474991	0.60579298331718	0.057984005736199	0.183185181835395	0.620934588118604	0.230831589723085	0.698733886779287	0.404310671822795	0.282810335985438	0.607974890196452	0.119776560460475	0.182837008354908	0.223593403196848	0.221901190699962	0.45552093558484	0.289356986701108	0.0485785990092204	0.421817149915816	0.564775438039133	0.467313464821671	0.561450658794305	0.509541426388784	0.174601569606968	0.162268269089237	0.716696528322722	0.261782309717319	0.329988056096102	0.432716731072641	0.343193227283791	0.675343144877756	0.399638931602287	0.334145810683883	0.541643560073847	0.222512750847257	0.163359542323453	0.0285803028160328	0.222824241970742	0.00504282437026736	0.522718931416159	0.108967831846345	0.468889266067448	0.249158153509283	0.437227952274933	0.10182927312978	0.109151844924861	0.151460757970022	0.188151581994738	0.0401359946464258	0.382272448055944	0.410256326884991	0.277631475599875	0.708586979386858	0.0967994197569288	0.559400549655784	0.367799947399209	0.41579463298326	0.464262480267222	0.278352636439376	0.73343861370041	0.302674421814691	0.153426529520247	0.0452633566218001	0.243669269964858	0.575761154317912	0.458392503332518	0.180311021499564	0.422852367160917	0.63125882213143	0.302009531628945	0.528252418326161	0.24536327707317	0.395704392411135	0.327495671022101	0.0965392418283718	0.158227956541215	0.346291668884048	0.417018194060429	0.158750192673729	0.0169787424531927	0.135726817275498	0.164979930933959	0.200146402247702	0.160614976196343	0.336021290214665	0.0576533486739586	0.607959628490282	0.13588164496166	0.106292024473377	0.0488909370343577	0.175828187993305	0.559915360830141	0.192261935262975	0.735468213814142	0.0341226234889819	0.332962016056399	0.120079951524564	0.115895123818682	0.408773510151076	0.111112659455536	0.264456331793478	0.842084917963553	0.188845449865308	0.392105843731365	0.202761450055952	0.263619137176157	0.381683618641538	0.0333326935401671	0.188614783648871	0.202463530910805	0.260872304838141	0.563146934298967	0.310033678699697	0.217736696184639	0.605909760829787	0.0378712830277932	0.738350872492946	0.405626087940041	0.265570622661785	0.458729926991569	0.643161542063926	0.0714981601338434	0.0490794782997479	0.596923151034055	0.141964602207394	0.640469295859957	0.388746084488261	0.246308986257397	0.689590723774145	0.165683714054234	0.239358238384429	0.0902909956573441	0.192159419919724	0.359635507738905	0.362028288879413	0.00145150753018652	0.515273503036251	0.495573754446006	0.553693788834496	0.509355103265558	0.351888846687581	0.130737347267145	0.189789953993941	0.802280385109536	0.223482231543821	0.31660002429631	0.481661920447052	0.36309338867108	0.78315134100117	0.323061605322321	0.374042985649084	0.614653988822646	0.163171302001272	0.234781228919367	0.00192923072263695	0.361042617493809	0.0171260529267568	0.500663973477446	0.1220412770453	0.579765771564473	0.326566133281016	0.401079887477087	0.00353036879735363	0.0864414176726692	0.0917933266428555	0.174057226661596	0.00227634544996324	0.573984986129128	0.456114121380233	0.407907397225155	0.76901858929522	0.0898566058789706	0.470466364991772	0.335691767503301	0.288226435467051	0.464842676287893	0.177355845195546	0.576152013391587	0.219943678482681	0.239747694570635	0.170875931631713	0.14420999805029	0.696150093140205	0.62889445099227	0.216874857956542	0.53259250357805	0.581963748168903	0.31466018359949	0.381563654584144	0.113962098770869	0.398163626004988	0.296590671179614	0.0800340096056569	0.0546327484176606	0.224420617311805	0.503157783844462	0.00162569155104826	0.0179775917375197	0.0798652664299659	0.0327553057574942	0.117735042364312	0.0926804707224379	0.383032097552537	0.0788462775966582	0.770278956223658	0.0888138418609246	0.056657697925451	0.00101844808417311	0.0424843951973594	0.63694658949663	0.272703992749852	0.685639248956162	0.0428640184018656	0.449927279256282	0.127353157605109	0.218471612629657	0.539309439464116	0.0971234112860274	0.152519712524926	0.662776361835215	0.213219791145635	0.483926303964039	0.236346195925203	0.218593661545527	0.434855480528904	0.0259591242683906	0.1152336448835	0.148234100082463	0.193015291902343	0.63915109402899	0.36252234541678	0.268604798294732	0.645113397656714	0.065838072758416	0.634266323947377	0.437875813087631	0.315376180345539	0.418915840903741	0.469523185364323	0.139300187741707	0.136714410380526	0.517821882424225	0.332917455511371	0.610967416126861	0.361030625138845	0.159124301365175	0.43259631078723	0.297604470344149	0.208413555221134	0.289379001481428	0.341697560228367	0.404380023112788	0.375227832803282	0.110859825600444	0.363844596428636	0.475903264723227	0.304667111263899	0.445282576311429	0.359463811890209	0.287057458992841	0.192155590378841	0.551194918646847	0.349305761685493	0.283020113228037	0.392300895423422	0.259677620947395	0.658191852087805	0.333772221728337	0.264178423758704	0.507741950083561	0.109116232488065	0.136907316171463	0.123153924440475	0.207549705510989	0.0190632558514136	0.537285002168567	0.126925375422221	0.464386746493203	0.231928062077065	0.408519419772633	0.118557496594948	0.081201491231821	0.158692762179816	0.129310084280613	0.00282606029586117	0.381418074402384	0.349961315606597	0.340709503104397	0.683318487729518	0.0863287155533095	0.32967053061334	0.242622340223301	0.0750670305591412	0.446980989077956	0.188774758605316	0.766983764198588	0.002827917201088	0.0936693626477391	0.125219713721109	0.329382734149427	0.587118052493275	0.399006959913701	0.169353050636212	0.392572921803748	0.567271144662748	0.353022157499855	0.504827937542064	0.231278969528554	0.382146835101967	0.216592680153262	0.0461996352048359	0.158794968641467	0.263191278794637	0.43080076077155	0.210995465215234	0.0277970173769459	0.1440807762168	0.218848384261635	0.27304606197805	0.13572432366189	0.350957802441316	0.0983992572526433	0.583234374377796	0.0357697696966574	0.139745489608012	0.076605271798143	0.216921276792954	0.534578977269752	0.0883359656628979	0.529988695345667	0.0682260784086628	0.229505574747434	0.134241215155491	0.114962495230048	0.396394146261882	0.105357877537231	0.19291912111787	0.926849434628552	0.219492343137622	0.3984109112433	0.284630707568803	0.340866391352427	0.281844693335777	0.00182261410070815	0.0891079873533492	0.321569558095891	0.242590787581859	0.453211174496776	0.211278734455444	0.228604625781718	0.405607548923294	0.107896464922551	0.60177303479097	0.431901195189845	0.200100775119034	0.537137436935564	0.452610951228152	0.220950201077619	0.0869393215629364	0.305021682687943	0.410551078493829	0.350044906948564	0.105986567791473	0.0554557048311125	0.634574141934688	0.164130108183952	0.348701538139859	0.274651121863941	0.28866079780564	0.278808427721746	0.42612562213697	0.0811043802005085	0.288508871358761	0.297388624895147	0.270787414018896	0.203022796336707	0.401012603797413	0.288226919317027	0.223746681777744	0.525752008080934	0.385532346630781	0.116781235602934	0.266834505640624	0.247747307202995	0.342572737892277	0.1694244016603	0.236091935198178	0.606202588938325	0.188154035752887	0.14619537286141	0.114604582722711	0.321970526126254	0.00978887353331185	0.375408597248629	0.135066989094151	0.317935512471366	0.189651863337211	0.345490905309296	0.0958352423452015	0.0015424707402537	0.304558923150694	0.00368249322307799	0.119755100853894	0.576169222906807	0.143186010144163	0.197702742722959	0.46487717199801	0.093175881778865	0.41127768213648	0.279988400311683	0.389708124724038	0.598852713748959	0.35180482849534	0.611333944284001	0.279980053698419	0.376475734274045	0.242412209194705	0.483045472700687	0.477095533679369	0.416569087210748	0.121365695336805	0.465114624221182	0.316140004731063	0.459540986702379	0.31896824832722	0.14786601869909	0.304579468712141	0.264140000516832	0.245701608442102	0.215616801501834	0.195746485805426	0.364428310226123	0.291131007983075	0.0264838027399739	0.295392470372086	0.466016507059082	0.332866110164203	0.188634637831745	0.326038021736731	0.144364086257917	0.736971665235131	0.161325417446318	0.273933474453499	0.0338683551687842	0.314350988794825	0.65550747946873	0.412573005729532	0.678054388321965	0.108490101328939	0.3464744653815	0.108573128112221	0.257727234901453	0.52933247388436	0.161749839970955	0.173883185274016	0.564782355256481	0.142928060014136	0.519789671853523	0.280163779927788	0.534130332777031	0.354653370167501	0.0564532854794816	0.147387602812209	0.178323641263017	0.187106057784288	0.229754424585433	0.105131582629154	0.159389932300582	0.398630446234219	0.06172732663633	0.572181541570582	0.542354057759908	0.269970452552862	0.426674120499844	0.483174873813135	0.257930167983796	0.0386266621662078	0.241101088770137	0.478023822443943	0.388972931870394	0.0940641557312908	0.0752525779704695	0.684215918958097	0.0856271152708439	0.506875731640611	0.247450179355685	0.350757059332751	0.304826526789353	0.498589732387624	0.069034372084922	0.321617350312808	0.274457867818015	0.22546320734634	0.155851158703827	0.314689896483758	0.335214704151734	0.209192158601205	0.39078139810494	0.354513296459448	0.109737566414752	0.214356606178815	0.239721975171482	0.342084748717462	0.09715116493275	0.140339285799054	0.657368612924196	0.137787330420495	0.231209715566393	0.103293905216337	0.295385630313549	0.002207746773137	0.350585235175062	0.131400137480789	0.352388488675888	0.163846619380576	0.380948932043387	0.128719776902294	0.0429322587104465	0.30191153200749	0.0546316646731248	0.179994404285956	0.595567124252696	0.147963948135859	0.190920413178488	0.55593524782268	0.0815999948044954	0.429957847038314	0.318696102507271	0.429423637983017	0.600828073954671	0.331524225117742	0.516169731350291	0.291482164430702	0.440227319907539	0.252521503685577	0.486219968872117	0.532136678610811	0.459755923817752	0.119934305817062	0.569227406918646	0.229292585878755	0.455880903553264	0.285112759256207	0.152430595521485	0.303530840013996	0.258147525010742	0.277671252015392	0.21264208891437	0.207858669525997	0.386804835578146	0.341256387174516	0.046493720114222	0.386056481169001	0.533992787191359	0.288661160117574	0.21696029547632	0.445845862636266	0.162462403588999	0.67620800386085	0.176587259866655	0.173087673071293	0.0536372552982799	0.246757791225512	0.640478029141058	0.510559786896683	0.576183396398797	0.0864931471073867	0.267038788204267	0.114096945783749	0.275296295901694	0.548077438822666	0.180680003706334	0.141295758944938	0.540836304553793	0.115406755141012	0.471761059711042	0.281579742517668	0.524470091932812	0.405375130534975	0.0451991128655519	0.146550222537655	0.166546179589982	0.143762841486137	0.320095678366926	0.137474088649995	0.0967687265241512	0.51216414382127	0.0649960999333656	0.541999590219381	0.520079420194522	0.260725262970884	0.556781242751679	0.335451117673675	0.241520415318764	0.0600404688570186	0.67768384564259	0.578927959404768	0.408053082109862	0.185701532028274	0.0664557642446534	0.445774373096808	0.424276096489553	0.508678822553349	0.0809169094639319	0.38417670259288	0.289850199280706	0.743664221989187	0.175412314322618	0.136758596207003	0.168473088319724	0.0572639642662762	0.201296784910108	0.068752979387485	0.314680757223668	0.0935988905876096	0.633963462278051	0.360483298744158	0.204837671358656	0.0366801209618716	0.167362762097767	0.161450905891062	0.141624464171791	0.136158322237908	0.264432272528288	0.323206635047292	0.114517026000384	0.167777417282627	0.0748093972216896	0.0474234593030809	0.316904057151644	0.244400647050424	0.299977970615695	0.0750409241300245	0.542784215303331	0.189197597561438	0.255408350119167	0.16214004813274	0.027256497705512	0.104839868757546	0.185355081934972	0.16849233185283	0.194591667405286	0.424057255384005	0.0711200069479778	0.232314914725501	0.0365302123096007	0.438577064668353	0.00169132306984495	0.192011687324763	0.363872056093166	0.00202246836068237	0.435352260753366	0.136001047157271	0.388199416763908	0.316746128582327	0.351414406326945	0.0172545698088883	0.284513438031217	0.414395116132784	0.679367113792705	0.619261793332613	0.136545607095018	0.177336114418042	0.00161085896563928	0.0436865853775382	0.362588191978628	0.269762607586136	0.239873716854632	0.00106072072203319	0.0303392287609809	0.466180064561172	0.493168191902605	0.383369853170292	0.104552581437138	0.26487253485824	0.274573060202871	0.387948100076441	0.0247039328579094	0.065390942656118	0.0309607078655517	0.911834328895194	0.31444536655721	0.21671891511993	0.335421800277792	0.0939851348207884	0.337460430618454	0.121765455981002	0.0546520266164877	0.184003423269225	0.165452506178832	0.177091696724096	0.533065685137016	0.0841667212720531	0.358588931698472	0.320226514113685	0.32751899031036	0.230742527234006	0.0479388616826166	0.291217371110743	0.588109190271229	0.436280217922661	0.121475660165669	0.10593562089063	0.140643022537079	0.328560800403729	0.266385582903495	0.331919211245465	0.605817344798992	0.15628884408457	0.107443341426161	0.344071303708219	0.302335942916662	0.0149544903599507	0.558888867594433	0.470715137485265	0.41836417647235	0.20954928436417	0.00136226682440771	0.462225103172177	0.31396677211311	0.48281385021745	0.26735972468245	0.418972471421105	0.309039571825587	0.745970189977238	0.219238146027794	0.357216453532368	0.176175982938639	0.0568826094394107	0.103483152062439	0.00162329532649948	0.390405499024968	0.0898579524691318	0.56011833707555	0.410580953949903	0.267680866026896	0.0434476714938858	0.104434697520533	0.286031228695593	0.0648984666942124	0.132763747015164	0.191287594628664	0.323873580330798	0.107881697289472	0.142906573058322	0.102522366918713	0.0610684437694655	0.210003133934089	0.294377778225019	0.28326871305749	0.00205796519079659	0.522131089721924	0.198082675643849	0.239371194810799	0.156494192015305	0.00133823647563389	0.125693399842101	0.206804276843849	0.235217631075412	0.190463837698411	0.487850030582981	0.0967762851401947	0.220896004840912	0.0685172931725864	0.393787593380982	0.0351154671250811	0.187001320301073	0.283864309076966	0.114861153879647	0.420292805740581	0.261224193079312	0.38115107943203	0.328029185185327	0.287796186155311	0.00384086170130611	0.369402918363178	0.290464364692897	0.628637422989396	0.515057114909569	0.147166129607901	0.161367792699623	0.0011120029573639	0.0711660020383758	0.421068277614623	0.219158622335655	0.250996126642474	0.0335476669971399	0.0342914527933422	0.465382859827491	0.644544068869876	0.470860590464143	0.00256097150084868	0.228505864477215	0.229208149339534	0.42336576723415	0.0466702374586195	0.117039923478036	0.0541151677707752	0.717636474496145	0.400980314377852	0.291365338788343	0.433950217573786	0.124969941764369	0.344929015366973	0.219309583260603	0.0362249373297157	0.00134018361746197	0.183249424828409	0.201960579179578	0.541914351223219	0.0831535787022849	0.416030906489532	0.269054231957374	0.495291082217115	0.262352527580041	0.0539804412447924	0.261842564467762	0.604056854397402	0.567359858353253	0.0338250034300575	0.0711532633580268	0.122289264112076	0.29735934223001	0.218809847306239	0.282082074141205	0.64090231284673	0.150660034208029	0.20570582228953	0.237174267315007	0.283181062562895	0.001823624172086	0.592653634621042	0.309470364671849	0.348354595975335	0.201221748060181	0.116086572929384	0.42455163085635	0.239231059867662	0.539064162217121	0.12067974145862	0.274706389054364	0.354763099828687	0.637295905159403	0.112513932545727	0.381756610472865	0.217384122166503	0.00109329407853613	0.130266096048225	0.200366727449394	0.476717770586592	0.0515276543545898	0.612648533775473	0.427139107294212	0.00106357714239086	0.304007854552013	0.0686627050209571	0.301234430922336	0.0874922931227674	0.0389928465175492	0.200681135706508	0.276974646580325	0.00105264895272667	0.134240061226827	0.0639462915352847	0.0631581410526066	0.465559949228062	0.21325658507883	0.230580827459386	0.116568540516913	0.563277264852938	0.155796765674822	0.23026414060336	0.222583480029618	0.00217155976786531	0.0481696683206213	0.0490747332763568	0.0314140461993191	0.290202277366564	0.576138682911686	0.0429688135132881	0.17622786925847	0.0689726006344585	0.319279115430756	0.0913353261549169	0.228004835929853	0.412245323905253	0.0320163675839137	0.361519397220482	0.24817664139285	0.358410698388144	0.578271316811295	0.363852198957813	0.0593622801108424	0.207375612619678	0.390430565587018	0.607427051069372	0.397684783350182	0.167312292413471	0.192488979279622	0.0348576467116181	0.00103382796135219	0.341057835251307	0.141954521748673	0.228609112946209	0.0886109924063002	0.0484088370818848	0.347776602752977	0.627275266410917	0.401315463656719	0.0961033232892955	0.174952274311483	0.254385263806781	0.413360342094575	0.00848529835149813	0.192281292806573	0.0905799976393415	0.725746225774078	0.54804841274813	0.482894859778268	0.395759241085412	0.118923535348462	0.282061322841225	0.168547585785427	0.0273352587619555	0.174039760699549	0.184353904914445	0.089454238474213	0.537645905594439	0.00102921594824215	0.330761767716877	0.21300149953209	0.456090683338984	0.168067582617229	0.043949273336733	0.251473296812969	0.563768453201366	0.448247130349239	0.196335841009031	0.0231471465078428	0.243274383690168	0.00126199568282647	0.332239275626937	0.180549391838812	0.539200329320227	0.179630338150203	0.151646640238896	0.238795356129484	0.271737301100185	0.00167315757934463	0.3042681890187	0.413898233831181	0.379780964445377	0.129796889893543	0.115583410733988	0.382344280317273	0.240406153228599	0.410741731176169	0.279441961411556	0.326238327208573	0.195620468649515	0.53564082587995	0.171259841601297	0.218768304170942	0.178923382972258	0.179460771455852	0.161321850496963	0.251294540567342	0.482903114078128	0.0962626081819321	0.493008693408962	0.422701853613199	0.119733969256232	0.169968730841353	0.131940702378741	0.252170799548608	0.188478634759643	0.242082754699667	0.313231079681505	0.253228578832305	0.0665838580992229	0.209303526807836	0.0253771412710861	0.0410751844969158	0.423070560861188	0.242116313296771	0.217619853606641	0.163631826883038	0.451606279580138	0.144041071738937	0.157046386040087	0.347920043407248	0.00409731218344238	0.0831913650026843	0.291585016256178	0.182688540692085	0.189268546120515	0.481709859050325	0.120726676520703	0.200562943842849	0.0228010203463583	0.235201445646244	0.316972921007533	0.15393969892627	0.397842036407002	0.124408744788285	0.46442245277916	0.226287296085865	0.327012424964717	0.480403024134337	0.411388013576857	0.0488664888505659	0.33656257118998	0.388203562439924	0.383259593835809	0.402440719222239	0.141242289255199	0.152115930227825	0.119025536574322	0.0670654062065701	0.470990022929342	0.100110551215124	0.250406133345775	0.154148031524844	0.0224858064881678	0.376425755394596	0.464193270477752	0.2904196763302	0.199399109064157	0.223352232702995	0.160296999661542	0.459785619503622	0.203560936425809	0.19808773313606	0.0580282027599184	0.573596248158314	0.381824520752039	0.309354604655258	0.357103068261963	0.149929230252687	0.265748780453096	0.238241390203814	0.0549784982584609	0.158058623862871	0.126303137004869	0.0998033351870884	0.468774474811188	0.0660467777937656	0.393983286550749	0.40626154205597	0.505484059622125	0.18137705428656	0.0901851449840801	0.370589102822363	0.46922270070058	0.40589877138516	0.245323695659008	0.0905810546661641	0.0905019722023503	0.335764705439709	0.29168681079522	0.371764320917572	0.427127493445454	0.23439075473777	0.344703377988226	0.348961561306572	0.214104331129065	0.00219338905771522	0.353468328792751	0.398750278018405	0.287549893816697	0.126533293581852	0.0453691466829448	0.219520628686686	0.253870500495896	0.445253395409932	0.359176050326609	0.433068380925183	0.15406420894073	0.653064768539455	0.234812052218094	0.190833971945591	0.332549709725207	0.141939397811528	0.125876221305627	0.277125674659346	0.484446356683285	0.00156527303512467	0.367115224859842	0.384603810886282	0.189666749516651	0.263985572266819	0.228634088423102	0.25802497118671	0.0481129081375524	0.269478646029102	0.259021478913072	0.287153897708935	0.0373426293563309	0.240622279473214	0.000880148871750735	0.00367719772141501	0.443040306046426	0.26768352354675	0.226239875779167	0.0590800059457111	0.648926452095714	0.223919265925834	0.265991575821054	0.355191361585435	0.00203617232655745	0.00125286143527856	0.343969973871146	0.102036077532227	0.09836928093896	0.52044029761446	0.281300276449695	0.128744208661852	0.0124173196403449	0.214927494468551	0.36646971615197	0.2037683547126	0.560771833972282	0.133226785012575	0.466970975913072	0.311723606420883	0.284643188538467	0.547866920272362	0.288897051298591	0.0370987640459752	0.426477663592131	0.28906611375793	0.157256491181661	0.287005662009845	0.11450427194059	0.146076364014606	0.104449554644907	0.0441939801331223	0.408688364925109	0.144897989386725	0.170219275556435	0.3096117714314	0.0171464476393683	0.53180228876198	0.995615471905159	0.209114104753067	0.298615898780073	0.124882751853711	0.114221639946202	0.298101318252793	0.308934425920252	0.0900377962252129	0.00186772529488744	0.250603259883861	0.264567188445161	0.466248823161274	0.0561739372132148	0.0818547932633062	0.207904851364511	0.275868655697304	0.0113391159946864	0.0296076818549671	0.128578814229901	0.121433859025729	0.35778207658678	0.109139621565623	0.399595785848014	0.51121701607454	0.606617862570239	0.235553308000117	0.191936863929003	0.395741845538662	0.299666824519808	0.211041932242126	0.228504137272894	0.0261127003402402	0.0836178117979574	0.351842719169089	0.434852071562584	0.311757143819998	0.336189670124571	0.110285361402326	0.189031856265241	0.00161995505759874	0.08722697747794	0.000994138536682013	0.514604065603166	0.359889031109109	0.511296739492929	0.0399150131126486	0.0930038243230406	0.229640236661571	0.597989222721908	0.28898697902741	0.519534802014201	0.325609582632857	0.173442033802431	0.783109983352833	0.188143130598308	0.0604951536268555	0.526617058383025	0.127239193247478	0.0325199413329557	0.137378756948863	0.292822684244319	0.0819893321994563	0.474502445299444	0.121384204718595	0.38703017587873	0.298392481017286	0.181366291726735	0.366956116264976	0.058127625606258	0.318972612142499	0.463924876636473	0.269733538597844	0.00244352692150298	0.396366370583002	0.00165633047941281	0.00101667369532837	0.409866894725132	0.0762031091385077	0.32634235558307	0.0641511451151885	0.884116851305863	0.0021580158087428	0.00230422778715964	0.673790535460914	0.0647447439415656	0.00329017152737868	0.0635520493966274	0.342499024492747	0.305711006782885	0.761812285823486	0.136183015732862	0.262540914733189	0.00100280988235502	0.0526729901607233	0.566651575809397	0.0547667693684917	0.645899833280687	0.0608718960556563	0.358268401660175	0.142304425222994	0.126935752888888	0.832578609690035	0.173179278207389	0.00116594897357441	0.397623479120334	0.188467374562659	0.110300396486652	0.326269638634578	0.0996474514304484	0.0020533024840628	0.190114137184637	0.122978521700925	0.561138113800947	0.0969573893092558	0.333704709456406	0.48804915848441	0.00199175557896879	0.0160268831753286	0.142648521090864	0.363184420016546	0.403916186113099	0.216230685096438	0.00124201477615644	0.201847018893392	0.631383543850053	0.0345956796255791	0.00128227574065052	0.0292008015523054	0.149502056820399	0.87018207184491	0.423458599757015	0.487101009281515	0.0223257619935457	0.36719129917773	0.00145198150592758	0.0416528488462561	0.00171416659083039	0.00170088670307772	0.29191029475795	0.0585534450099152	0.546752085357298	0.59982134857172	0.669069441928472	0.419266246073845	0.37190965724598	0.427506726508833	0.411020692550837	0.0896443164500222	0.369020025352302	0.210193876960001	0.0918656611989566	0.577335177094767	0.557003846193245	0.409737562528621	0.0483291130079374	0.13194321708876	0.0989409590708798	0.305054911925457	0.134604644838079	0.0022976793821111	0.545517667945639	0.393859478765391	0.178569605341686	0.0012614854600735	0.13483789342304	0.00122121767171236	0.464899377425663	0.0445561376099624	0.0553060884412078	0.0901079979770207	0.136083805061369	0.287239659113958	0.147475588040339	0.16322775074505	0.5851476738178	0.00261189500684046	0.049011633178683	0.219023494820862	0.207601441968772	0.026879334820559	0.499216386227804	0.346920651304305	0.12340910905518	0.230596373539536	0.221735101783947	0.07498408075887	0.00117138445803889	0.276463275481053	0.422675761525077	0.105661517932781	0.00101727036252047	0.371556699152266	0.00198692328941277	0.00184367289419718	0.280833447138892	0.11789386283725	0.202233783766212	0.00147365669021071	0.44745007390287	0.170628403607603	0.253034347384377	0.567895812725267	0.000889431764752519	0.0615993557255784	0.403450990446226	0.0372410977448265	0.058755496428756	0.384512365351319	0.268628491041287	0.000964748621541251	0.00108611265166159	0.192872820735542	0.0661438982510868	0.162158459114597	0.427762914233366	0.0143853131038911	0.512369969796878	0.504403293385811	0.0825045753171952	0.534956387122832	0.40401886419344	0.00211160851158286	0.535182455633813	0.289963383711287	0.158036419829449	0.310481557186844	0.0252460367857367	0.0599195650708119	0.00109571497635795	0.00242199887968079	0.449220366416557	0.267905794941995	0.0837289661502342	0.323442432243452	0.0423811034319192	0.101933662682299	0.00257943582140375	0.000889934708802104	0.479969576365049	0.14655512659133	0.105828761269723	0.426349119961238	0.375722323700154	0.0711601822592095	0.00310943523102011	0.586801642491158	0.170928402118541	0.55613624182567	0.334312052363452	0.184381247263897	0.136535113115661	0.210766057609832	0.0085513344573051	0.00104227644242253	0.000972943662830675	0.0881437769804464	0.149531653257099	0.143372366806818	0.26340354362116	0.899328200106513	0.878535200315836	0.126925830885424	0.247532742247923	0.420282968489357	0.243428257481775	0.151275548980976	0.0841644913427315	0.00104178381393246	0.0324614062421478	0.00457071054038321	0.457291422924571	0.596924459962963	0.225057637422718	0.176237845784626	0.267309888050927	0.114089300790107	0.362885958591127	0.00157433296332237	0.0617318287158822	0.527681430989459	0.244771736735756	0.129125829161208	0.0614875845371857	0.177529814259453	0.420105239922307	0.488183440774283	0.283803975361644	0.368504766340751	0.060480280635694	0.502550047049815	0.215484715420849	0.0319522398491611	0.233718105318477	0.169198724433416	0.136516070001705	0.183473623440495	0.632990064732601	0.0310564401413634	0.50272325824515	0.615379786868017	0.186848241345776	0.398131293009716	0.271650937409569	0.424899656305129	0.114343110594087	0.290784167431143	0.0645166281208074	0.126679530835529	0.0432787133226894	0.206942836395839	0.00102995224395435	0.00557243073892677	0.52948791899207	0.229403363341649	0.155765901281778	0.197788847843416	0.106549061989793	0.0401965161591855	0.0596203028301574	0.483334342702215	0.00248787558729257	0.0657139032319816	0.465379292772977	0.0254268224640742	0.270928302045379	0.665097882030471	0.364815696543039	0.0539461736433192	0.00193573928991901	0.0695537057022974	0.328142068571891	0.201928673433968	0.516031398233768	0.229435825005459	0.444561123804499	0.0176855182061464	0.25405821735667	0.501501648922134	0.261849254483882	0.0579013282934224	0.384172850614769	0.142514408315557	0.145316331552855	0.45295478644844	0.0857040336732343	0.198786554992217	0.132463302563871	0.00188686087172346	0.494857537567538	0.101853990139481	0.185729014584066	0.367947166032862	0.00739966923941121	0.0558696889488926	0.224061146771192	0.218422830960127	0.444366965777844	0.370679393364221	0.0547656710482489	0.508399018729794	0.0872489874693676	0.0907695577227144	0.016625038240501	0.686224164021795	0.286456318771029	0.433154447639093	0.145246705886137	0.256184566541203	0.340088956142246	0.351100965915764	0.00168486846371715	0.0564318661350491	0.181930193095152	0.0252304014727476	0.174884346308824	0.10108155675883	0.694367053310794	0.444051090777523	0.659486340340622	0.142289033378051	0.307173004330168	0.606317184231342	0.273145749040519	0.280387600144936	0.374899089421116	0.143323091150134	0.0670999083480044	0.466211063616865	0.470754949683485	0.236068444541808	0.287128898246518	0.0924852282725022	0.295208323015112	0.172786255676758	0.334302810385241	0.0422611516345339	0.285846625491342	0.297940190076146	0.172949358071317	0.00138127539634374	0.0634434268187294	0.289277181553726	0.358213981861769	0.409103218724074	0.263939625532847	0.393035300626105	0.179032182897626	0.442882009560058	0.13385426539855	0.0550543188651283	0.319413794272117	0.147649212220925	0.0500090612930986	0.141350926569595	0.434890260746797	0.0657057287305375	0.383982600759821	0.431707693535504	0.00121618301769398	0.168233759564139	0.101457595696446	0.263884296226069	0.135572583235807	0.269107108368474	0.334249221001066	0.38154814376094	0.0437217782409935	0.285279441818343	0.0239909317076134	0.0286676285961142	0.424319578333964	0.299210256225687	0.216910167256265	0.125456479861203	0.558521492994686	0.00342379283647564	0.2638919433561	0.356106114189194	0.0213973201848739	0.122188368321511	0.285385321928878	0.100285205091079	0.190982983589786	0.382796964303527	0.128733347862811	0.198054661190336	0.00366766957794902	0.00261628641349184	0.270277096539157	0.0926988965255028	0.240186792260345	0.0802897555659113	0.396667262733365	0.269803928515568	0.000906370024943383	0.233230436092347	0.208539296892733	0.00123448228855008	0.311784809423217	0.127909150051509	0.379521563572856	0.474878211182095	0.105810081423774	0.0865306002971925	0.145024382708904	0.00108459271517142	0.42715008110612	0.0156203809039449	0.203545261636007	0.166800193063824	0.0125093112347325	0.460292590655756	0.626760810854345	0.28525653780589	0.280485189233073	0.00124009145278319	0.121583197274038	0.312182591446424	0.235980808657035	0.122634748299255	0.0505213100775762	0.454620906778106	0.235783855810797	0.415114752775838	0.269315604209929	0.310501270913935	0.0458117576826676	0.272838471963132	0.0393643438088358	0.148376842361587	0.137562787037775	0.19120326896445	0.298879204539416	0.0963479770722295	0.432241827030566	0.457515523272126	0.521360013510351	0.235372982061634	0.0922371194822316	0.402502683055814	0.424415427532904	0.402513308140585	0.150025995920184	0.0650891138235879	0.0640578364836022	0.283564177643237	0.448219508208029	0.42800816452915	0.354513943268042	0.170008662405731	0.397028691269679	0.234449052644185	0.292327539452499	0.0309189100365739	0.304042162247971	0.41876374665449	0.202433074080555	0.0941168439166886	0.0818528070753875	0.2765039583916	0.259083058543368	0.307201085510246	0.309138361669383	0.315896451192119	0.182969247695596	0.500863085971996	0.095902997759812	0.193518525154273	0.267983363109986	0.239823884705517	0.098915954448216	0.156293874318103	0.400725587437254	0.0284542220099668	0.334581627400365	0.465792793974795	0.00101835799656792	0.130388747728266	0.118366968225676	0.284579812001818	0.181572106268529	0.256539107558309	0.300269459286356	0.370717540420122	0.0700750695261407	0.200594032634895	0.00139023263403341	0.0257195536065973	0.490804026850885	0.239710844278375	0.326617444523579	0.132082344045853	0.426760544539811	0.138004690511883	0.230132029474912	0.416991948167843	0.00131867569045438	0.0937129403983935	0.338102389473503	0.126755687525763	0.187311152163625	0.387123879668526	0.15651930449138	0.189115224753523	0.0370653112438134	0.129929862593607	0.197359157415098	0.200215143438749	0.335088783224812	0.0686457363447435	0.358206952566229	0.281614323875598	0.240858549738582	0.29899153963398	0.255820893402734	0.0813210139380405	0.250022251186113	0.21417189697418	0.352718143573118	0.564573476518821	0.129412038447871	0.121524529437768	0.104977449203653	0.100827736811209	0.413683610363257	0.0944057819905457	0.279142358894303	0.137476087062468	0.0165826213081461	0.418405112615462	0.671872796705111	0.288750468169116	0.220548815856835	0.189268510131296	0.171311999400636	0.387557718097512	0.21951621796768	0.167916442968525	0.0340776188511628	0.538585403179959	0.233094640948095	0.33475560222897	0.335413973835843	0.299809437717229	0.135895314802049	0.290683139736075	0.0456229419744775	0.191302296134712	0.109666247248064	0.17666410628804	0.426091358728784	0.0521192789162809	0.434025193343282	0.498159924345491	0.534057296430498	0.217590792684937	0.0825721428806705	0.455290878090377	0.409209910857841	0.461350586281244	0.191983671107983	0.0527075804900267	0.0155356944706054	0.449462389498732	0.348076347684874	0.485413367024225	0.411619428140412	0.146706289223686	0.368167817573569	0.262276372152203	0.287409742525952	0.0349497359585093	0.310628137403577	0.578029515316145	0.158060283338712	0.136237680466502	0.029349880946211	0.196079708537238	0.409171069656692	0.496981026776321	0.482333414001984	0.513528641468208	0.385404015501929	0.461431909920462	0.0915124249739516	0.249674539162476	0.104177526128122	0.197794294372172	0.0437727621068641	0.353785754398851	0.447004399909041	0.0364768943963074	0.30219522192096	0.344454238087656	0.0371254188296874	0.219017485537528	0.038918957004824	0.356833435292472	0.221070350699926	0.217137281478514	0.36322733487623	0.388141271798299	0.0495524630657877	0.235891377502285	0.0622736492201142	0.0223932250582421	0.341606424130771	0.270397391517913	0.342967963341417	0.173433191775397	0.616173869545344	0.120322184148938	0.197575386260949	0.283901944820004	0.00164923641241103	0.151047949693327	0.430027572774133	0.111964853464159	0.23338236173072	0.349396670472295	0.190613840213609	0.250277925058379	0.0467999417720091	0.285574455786616	0.208690240840909	0.175566101254264	0.388497571651197	0.0957974168650959	0.391692169993536	0.29221037524068	0.37123067540453	0.427673247609564	0.340564912712187	0.0958862760765549	0.18669747451834	0.199371642387771	0.638037790518894	0.481581690067604	0.114211684045892	0.0661726069078269	0.0924201072031876	0.109142286722014	0.377055515692188	0.0788910447409023	0.327612824371204	0.185011826775335	0.00954859219808349	0.491430899753737	0.694309364884717	0.311268293134178	0.193271574550376	0.22309981843696	0.113533780513346	0.299555730218385	0.319971678643618	0.163123775317693	0.0765585155391036	0.600910547345141	0.289246642972157	0.280837671999654	0.539845313062952	0.285883153886577	0.182622287777338	0.289932735035544	0.0974912102774413	0.122170627861725	0.0966277201888896	0.219960436650975	0.289769385150109	0.0339965217975273	0.407191559587176	0.361762684756462	0.505087121155531	0.231442541586586	0.145352573876616	0.485524295414654	0.553451718639745	0.458639280172635	0.146522423667335	0.0437629965253649	0.044498222485697	0.227055276341357	0.135639071147528	0.305920892859086	0.616014267443176	0.168169079287709	0.390139712178207	0.237341573199822	0.315541951031223	0.0131998800241677	0.331023556731318	0.437182960668851	0.0818343483321544	0.110658169382346	0.030291837353216	0.31000074868573	0.406501941626098	0.433372032234032	0.179851735400129	0.37802627397896	0.260061774537905	0.548508613450209	0.146911986471464	0.0859001754442598	0.28822334221959	0.0891227059645235	0.0785817301942002	0.239222862338306	0.460775766785419	0.0427922760261807	0.337122587263815	0.461669139042774	0.0577873888277083	0.172035304756668	0.0546571531895232	0.243793099688408	0.0882987742754437	0.156418274125466	0.235758326902718	0.34318833019142	0.0678234716121092	0.285942276629639	0.0447781864144586	0.0494801976435961	0.374691038206166	0.25058341896433	0.236239024111922	0.0807934769379451	0.497492991151475	0.146945288332828	0.281651838579164	0.453710096488365	0.0160318450819181	0.117550017228628	0.220199506909945	0.141200796195859	0.139111661975709	0.440966249314645	0.287695601988456	0.163603142284496	0.0540280612656131	0.168537943898086	0.241499207744298	0.146632906868331	0.349898749324572	0.121508680530486	0.436222320370814	0.278343761043164	0.46514500995828	0.412253470700182	0.24519113820131	0.00759163532695765	0.271937143717812	0.281568855051443	0.429232341812753	0.351513233551163	0.15523331470668	0.103518965545325	0.117764166693356	0.0264460904637636	0.501111247558589	0.110749587791531	0.0737387058661629	0.232664210390468	0.0762908197509785	0.544551908558731	0.667811454049669	0.272073154934879	0.337532497326088	0.20708274391712	0.139207606415902	0.419160439825209	0.253747818345389	0.18107905131027	0.0412961491608191	0.54568740248474	0.228764275710777	0.51952776018538	0.19571024463656	0.236753336028568	0.241432889942539	0.350024040484766	0.00492162943035954	0.156645681182332	0.186065685780045	0.147835339907599	0.404054937182235	0.0180303554946122	0.327240493482483	0.497819913221547	0.559910270261942	0.102759379591206	0.188350984950207	0.479371563544345	0.418317087544922	0.341512362582867	0.228493074978537	0.0688653920999095	0.0065421566382875	0.32919411995222	0.432690981642062	0.363394723159137	0.278427109634191	0.143271150459779	0.232774651529496	0.433951106100754	0.342862686970453	0.0782518185731176	0.384286270907917	0.458054400099925	0.392013961846983	0.183637460236452	0.0335208094394906	0.0408263946984257	0.389997258102443	0.419074412407339	0.441110837525837	0.488287687433597	0.575017841810621	0.57619588457767	0.0367808901055945	0.283760902867375	0.0918949453326093	0.29160819192471	0.00192665845897067	0.391681915189777	0.316030250949301	0.0344931814082486	0.180909517498535	0.263057866463931	0.132340040732995	0.216216660021267	0.245068747763836	0.148344992506049	0.330461738233467	0.133907784274275	0.328431967293949	0.369611729714393	0.131984316520642	0.123771934382827	0.000997478231717485	0.0132937467251515	0.535192456225887	0.263271994300755	0.373661569619278	0.209224011024947	0.503349428059221	0.0457224092731047	0.0673408961654254	0.269669932384448	0.105544317628825	0.162559085234727	0.583351489958091	0.0534485659114134	0.239690380519424	0.553439023985648	0.129071410820947	0.377284807138834	0.206478839913996	0.281147544850405	0.450192216814968	0.169698611845232	0.426188906613923	0.166846693305451	0.2116817198623	0.156690229997263	0.386807678177619	0.374496614493538	0.421073926166428	0.0520235193142427	0.387943899515114	0.339094144155495	0.608192701533404	0.442915909491325	0.0535520145414455	0.046666902924635	0.106005865540164	0.204555173504751	0.197101094787032	0.00121754220594968	0.425321080815478	0.285830660108198	0.0321962436402717	0.0685042934448565	0.216428847624937	0.0534309319458259	0.261423911982503	0.23640106873385	0.0930626683667043	0.297603369796414	0.113232442395728	0.232961176445489	0.148293932551002	0.448097397438402	0.534837529467269	0.470033593457114	0.582227201960924	0.152673565837368	0.273907743121203	0.188433564649372	0.180372218438621	0.240950072991827	0.0728071888802799	0.242007799347664	0.431328129091388	0.00147627122872116	0.249100540340175	0.263144294804537	0.346272167102957	0.252341597635952	0.0298726794064779	0.515249446820656	0.52875253315255	0.206041514586542	0.244185335214419	0.0259940244230323	0.103197569992806	0.195466865735267	0.0712465844569237	0.371869965425906	0.669124419688428	0.447572418179356	0.543229095323732	0.185021165657107	0.374976089286786	0.0133945992022762	0.0708531356265668	0.348208934835353	0.386659259114739	0.20777354642558	0.00135298527644671	0.061434547840971	0.210195292287551	0.5807718025433	0.327320885942138	0.393983756515797	0.59823458711807	0.487723957016853	0.00180558265784179	0.179447960950163	0.0541919227233292	0.310148145536584	0.00125858514472681	0.515371574115292	0.2257112956226	0.00295443215893227	0.0440632426847196	0.367391099553748	0.0161254005896954	0.283910633140323	0.118356850958495	0.202621671406363	0.230915817799726	0.176997598127793	0.146148225033383	0.47680716115451	0.102219173537885	0.00110351821558469	0.0463893019013636	0.00282367798214608	0.809249338006934	0.274589769361075	0.333240448179543	0.299199533900738	0.301539063002863	0.00115226104571082	0.00122133943782074	0.17797055158049	0.149329938636131	0.144435726043728	0.388669156641404	0.106502683754204	0.132533122639828	0.742943025254916	0.00170991717471563	0.426002144861159	0.192739145719011	0.284393613941754	0.411943591213534	0.117545308669393	0.416849952312894	0.0578379167619474	0.111580408777643	0.0938808391410401	0.397199510726347	0.0808441922541847	0.214837391357096	0.0512070812567086	0.306949405629786	0.54491852940903	0.397259296594126	0.494782553626033	0.00100907210259692	0.0663474817747088	0.033245673884455	0.313932972044924	0.0924974910135452	0.00173488935766495	0.213364074317067	0.416987748762938	0.0392578468269177	0.0025571567379293	0.000957424926733882	0.000988857993614304	0.276390896503726	0.256834027196592	0.137045696046593	0.145915850378137	0.085877849770088	0.306304668089319	0.132063205110838	0.321133698379287	0.52210548369325	0.909496840018161	0.552456127060751	0.135932349162133	0.381295211896349	0.273335771306238	0.114150760725312	0.170576501127584	0.0742194913386547	0.196148816597523	0.362663724118279	0.0729153925613934	0.174940675677904	0.500455992971536	0.436097867530138	0.0745934784777899	0.00146411191816425	0.595759934612841	0.637324635246538	0.0384753570810584	0.084565258953728	0.00142669102629883	0.21667066598831	0.0932960939568728	0.0241413893131971	0.553674541985031	0.66269223534381	0.803149158565589	0.708556138981689	0.376904323055724	0.0886957506391409	0.362719346741158	0.517749483673074	0.21084278814283	0.634616390665556	0.389489017106731	0.345149151506126	0.500611889114089	0.0408877618957154	0.307146393315356	0.49261685513908	0.566315938022689	0.249546284442555	0.284254456720632	0.0886309456996685	0.463529616914964	0.379820100719962	0.357732047464949	0.470189994308323	0.501255975634363	0.0709371813360489	0.235908155966922	0.437681830779902	0.270929242622369	0.394240344706178	0.532385524838708	0.41219543854774	0.331796077823094	0.110219330541385	0.20358505773373	0.812001352752969	0.0998974593100388	0.27271006806507	0.0291688216175334	0.216844231251243	0.0027038014641342	0.632547416905579	0.0404599637390991	0.591749104023775	0.456635173834199	0.292840202024997	0.153543293170994	0.0255372810863617	0.175890387199951	0.120876781548233	0.055692096428263	0.670109336525872	0.376699750462938	0.236103086280169	0.430962110818448	0.00190067607083613	0.791565592401521	0.342301106990973	0.752565302826321	0.573166413640146	0.606672571809254	0.933113221431562	0.589230677606856	0.234564976412231	0.0993341666795898	0.423034358621419	0.629554530893407	0.73780090695746	0.127763523646719	0.778957555353889	0.700899402092192	0.27207236449075	0.771367797047813	0.435347888700358	0.449451702759038	0.193858433752693	0.0670428269553628	0.188359632318035	0.282421085806172	0.312110706473917	0.0450498383160814	0.00630503970809606	0.226073755977593	0.315487959561139	0.18684036712464	0.00932181167367595	0.545766068205547	0.0248452052876184	0.806803699653649	0.0454306849428941	0.0479947362176746	0.0618125195299858	0.220481609615528	0.399601181940344	0.246462958846736	0.81137639835744	0.0914938399784233	0.546633417438004	0.0185897853102388	0.170982404747392	0.194970649347122	0.004300603477714	0.279892699602164	0.845652717820569	0.181459488289661	0.745110247200911	0.216236937824094	0.28149236595776	0.561138145559701	0.134290923520464	0.0507432282346639	0.0913282422619873	0.0931098049552037	0.580411678929613	0.352710042481028	0.252457731378788	0.78047012068132	0.0476230193986507	0.650187452586531	0.164808298045902	0.0242518746359812	0.534674433976315	0.224833490422756	0.296492111503225	0.0343074876815083	0.306083453819815	0.380778224245986	0.194748590934823	0.108117106014053	0.0919518169592091	0.273389496623967	0.286759355396901	0.320808924915571	0.285503443854007	0.354264845759368	0.206923525330622	0.506579118756267	0.100335557173975	0.207869081873396	0.299859864529786	0.218346820505108	0.0953248653747468	0.187324607031671	0.407915248319626	0.0603138729404866	0.332522161209726	0.451978750668697	0.0400222128404748	0.140733487628196	0.129106883456481	0.290152387640137	0.178803145612101	0.271241029007211	0.301891808870029	0.375243400719982	0.0627858341930372	0.21433627521543	0.0421152527282364	0.033670577464522	0.463770783471947	0.285904276625708	0.293837841980207	0.0998125949765274	0.463528471117145	0.126956546688341	0.22447290285842	0.407235535538336	0.0175668680265947	0.107281466004466	0.346991391974124	0.138436904303979	0.182364312287617	0.371166381215136	0.16795868012813	0.165916879127149	0.041972851915128	0.163889961336663	0.26104741869462	0.176954236764947	0.33264559023007	0.0778800982267502	0.401686827101858	0.298346637441733	0.249698434179221	0.310095133357298	0.270535567772621	0.0795484001501843	0.28424052989988	0.196975557875133	0.359988079639552	0.510657801508779	0.127637471103663	0.118153977544575	0.101650526829112	0.0954048536355921	0.358020708849044	0.106467176326782	0.274327544311458	0.166038534219005	0.0175877357787098	0.434477779035757	0.604299430104184	0.251859041594163	0.240134490576372	0.177771346562891	0.161308925088829	0.35842909388455	0.234985269038932	0.1535513142259	0.0410697675156682	0.537265470633407	0.288720596303847	0.294315567957134	0.353058268001669	0.287678560352261	0.143696872007018	0.309761304456749	0.0378142656040477	0.165902058518911	0.119972702395042	0.152943310199775	0.374543969056925	0.0756705654980875	0.451354750451283	0.496085797421307	0.528008273280993	0.21898938965418	0.0822094668437192	0.438706660609727	0.449421694970534	0.436857495093084	0.20101795112104	0.0448737060401987	0.052131474120945	0.419361411639277	0.373910418538753	0.457659633416518	0.432801715369093	0.178478698090384	0.336373428849652	0.469118882630559	0.241697028065179	0.0758739103446298	0.311450570971069	0.467542548331375	0.411928236312053	0.189702169779556	0.0795999415001119	0.234803785045023	0.324789803397649	0.484145757093916	0.329341131523441	0.393651353892314	0.35170350039514	0.484257464436535	0.0821745249826062	0.297484018436787	0.228135670023358	0.266722867122007	0.152380675662276	0.343230849089783	0.316145719023027	0.0975890070009104	0.425432501231263	0.372777750715465	0.160844981398201	0.228672393728429	0.250634336060701	0.290604808794922	0.19690283124121	0.204128844583119	0.301022928296566	0.305130824942388	0.138964542355484	0.127634975536995	0.0846849436165896	0.0119482819648541	0.447205102088369	0.260482790462062	0.3653966984023	0.170680855766738	0.459700695557965	0.0908506548587094	0.0702834737861941	0.256996758788776	0.0487903456098807	0.111425494756135	0.423121151305672	0.137676560287255	0.212505647493868	0.556743728214242	0.106943962323083	0.332804642963053	0.182063774655281	0.337514660229304	0.457969064622646	0.270929820333079	0.444390251612714	0.147786536754984	0.361290493651536	0.235525342777459	0.334148761811875	0.535074130584623	0.43024311622884	0.103024502358865	0.465392434898635	0.346294661605676	0.486237250548563	0.450391819867026	0.130899663769221	0.172709889261067	0.143935512893135	0.150713787040362	0.216188721384823	0.096781795394388	0.40177240599158	0.232930553826788	0.0260668281606833	0.311202593294837	0.385039784687737	0.253691916169577	0.1620909647414	0.300237662208817	0.141403246532656	0.424500625078423	0.11503883662341	0.230304884452146	0.0975025002650509	0.383309174494781	0.485911165497036	0.392703875932511	0.569970230102712	0.133271390862551	0.320492149698309	0.181726364620225	0.152545420985992	0.217592413951108	0.150950611250781	0.230309531153434	0.512228386171419	0.137916319093206	0.22845444508577	0.323269908830769	0.418001950602973	0.291986032948576	0.0735449332693214	0.392508425261356	0.440873338115223	0.276918852547027	0.259223515342088	0.112324647760201	0.161520737457964	0.332927420461628	0.108200658627061	0.391172052954238	0.551241910158398	0.358229973284891	0.431637467845081	0.216604034591319	0.316025998758612	0.0292984729456732	0.317352489427295	0.382524749842551	0.207425623582493	0.103162451110239	0.0767541778766042	0.268816999622882	0.327106063119117	0.405971067994616	0.325335668021098	0.393618872169772	0.218221935758782	0.532606001812036	0.126510113443775	0.144000560142233	0.242985333294443	0.187135695589126	0.0984662769006407	0.196059132439417	0.441894800505114	0.0616961040317612	0.332176807171473	0.509239553565819	0.0483778562981863	0.156728534938058	0.100886475283456	0.240720309472594	0.165441839539646	0.23068201854848	0.313914423077208	0.386888135645804	0.0615991575138675	0.243270370287992	0.0427750091521162	0.0339843819729072	0.387116674586316	0.293228598977932	0.223811458266788	0.102429756614981	0.527455238202918	0.119008254119502	0.242278388667407	0.406728785378588	0.0154587644630436	0.113385558120466	0.270492238426953	0.152780542309973	0.165982264230124	0.391365891882672	0.191600649019925	0.161931779582432	0.0279140800885141	0.158503693930855	0.255061360906867	0.146127353069779	0.344636050281614	0.0770069001248897	0.453441694818162	0.287510412252675	0.280584339274616	0.304867438999839	0.244741186336463	0.0430672486473409	0.308439929545817	0.220570641726418	0.428090311250622	0.431176710877188	0.0993824205255427	0.116464593193039	0.114414191343596	0.0479143586410917	0.390164755607111	0.0975645295115835	0.228504547572512	0.205157935634914	0.017482801145626	0.44861010805745	0.612568112533133	0.295233048600948	0.268414783691296	0.167229298389755	0.17451262690411	0.33312343971314	0.286330259723846	0.173782928828028	0.0468832734819673	0.541550259110589	0.284244664068223	0.380390872531957	0.296985451398178	0.292710817190537	0.161549091016935	0.309539863259928	0.0316489453297338	0.139380284841868	0.132671238860683	0.150637535065896	0.350945824635618	0.0873310488766913	0.36845349523327	0.492038220218628	0.530169612843034	0.214729905066142	0.112250058848356	0.456512568482562	0.485886083069639	0.394571670521062	0.192427009197974	0.0634727522377515	0.0535221919611057	0.347037027298786	0.410999564534257	0.430581566373073	0.4431037240708	0.15622507138164	0.351886118536933	0.531253141676041	0.124623304151972	0.282026273087582	0.509821899401086	0.275130302670992	0.481333122623579	0.0260923016042152	0.040090943493712	0.457692434244798	0.0337532485731187	0.485670680265107	0.468572978004367	0.512053366685086	0.121937618951356	0.288938667301349	0.122775977054698	0.387905815731248	0.395351464418879	0.361248401918022	0.397174475426352	0.407437842360662	0.192042453780599	0.314619036101478	0.271503544877633	0.520992135200492	0.478527190863985	0.519026997245091	0.468177395317611	0.261784556485417	0.0278690613746034	0.250275594582527	0.854498247992442	0.0365598091656754	0.115818311902797	0.0502701572599153	0.198162351372544	0.00473545859712631	0.595320643225185	0.00152662283074876	0.533874060274161	0.337320488350118	0.411275519659556	0.039079744341151	0.0244220370753417	0.0417387500519145	0.103002592488472	0.0331745855011724	0.507187358091003	0.269657641691905	0.109710750814714	0.327191840765505	0.00129280860167861	0.737786979864563	0.294724753587686	0.717244155954796	0.545195365215783	0.834295698936791	0.767960818070758	0.760266989164113	0.271681358057846	0.106473193578133	0.489357295849805	0.717852489807157	0.615370515869998	0.0932492720866251	0.789609817612564	0.415110900025686	0.492792629158556	0.788503877984152	0.484748499295869	0.511649796736259	0.203308933764297	0.100975805504298	0.0546399779395689	0.321846395432485	0.226371494324584	0.068659575076203	0.00228435386583769	0.283369687773182	0.188958601473892	0.162917907657412	0.0136151730729506	0.411295548146988	0.0203779295625708	0.998890266525772	0.0721606295816283	0.042176981852225	0.076674032829959	0.153431744317677	0.367451624033628	0.277764667378439	0.709529477663622	0.0623205485959524	0.546464334006791	0.0264561853169069	0.208803528608785	0.268723818357959	0.0190451926713438	0.18019629868291	0.815235058416002	0.0365406012957875	0.731130699544614	0.31265096409256	0.489409371980111	0.587356753535584	0.112142374868471	0.0321901551020829	0.115026555277845	0.21916811109598	0.635272223017341	0.336585242073665	0.151509229493309	0.876003920836444	0.0442667726815488	0.745865084065731	0.238375645461759	0.0163917596337279	0.612897879053401	0.269028065827899	0.303814587378546	0.0247775896442242	0.351622179369999	0.388201191510427	0.228944606893446	0.110454377758455	0.0957666712820866	0.315509729739451	0.347463296349242	0.395997219666427	0.252198253668145	0.371999863086506	0.221620723486179	0.553385330710252	0.141530005983133	0.169419010370534	0.25869074746233	0.162389117361927	0.121323712101055	0.235729321090081	0.44767664641726	0.0757576107727459	0.36756236142743	0.433191549205034	0.0855568341529881	0.195387552520832	0.122631652829409	0.283781018600555	0.142296499287485	0.234216123559255	0.310776207775301	0.310146524400849	0.0717938252333308	0.211325692031585	0.0525234502644237	0.0315449866568816	0.353705945039537	0.259128248385696	0.266086617111175	0.121960258739576	0.472819928972991	0.148379479873737	0.212528047294521	0.39108068164314	0.0180032931025711	0.0918954709280915	0.299024945578673	0.163418108979049	0.180693242859256	0.472214338920534	0.18462787627639	0.175956525742303	0.036941292868906	0.179453390829798	0.282474305023278	0.175421240367136	0.388852668208644	0.095262137348828	0.476366624881703	0.274746713282633	0.328391116418873	0.404592496927081	0.301083370498354	0.0594774466070407	0.35197418795572	0.284537255816127	0.409449065400871	0.418849945592683	0.122892054761836	0.141699762326687	0.127285179214602	0.0434382165844787	0.371879285869804	0.112469621033059	0.21255589440016	0.199659790992833	0.0353661455750056	0.402227419103216	0.566225769116632	0.288726958501884	0.264311574612102	0.198720828683302	0.168553844679477	0.395131140418299	0.246171587137314	0.183480738344276	0.0474341771072517	0.508306907040384	0.308816749274174	0.370237089492446	0.293942442026496	0.229901238582581	0.216225548968594	0.264128070870734	0.0316608499085697	0.11692481450023	0.148662420502812	0.155995535433641	0.393718484332264	0.0800585291855306	0.396202538368515	0.471436924328941	0.545067629535027	0.236494229627832	0.130650334391273	0.411410720584559	0.438150419086626	0.394007170873458	0.235863799049579	0.0826773146081473	0.0756476215033274	0.338752110588024	0.393677637545226	0.404083751049496	0.401714328617823	0.143047076715664	0.323142452709138	0.278042547427111	0.264536182454631	0.0128447487313946	0.378889919414466	0.400758002546431	0.203436034899741	0.114107254134766	0.0817036667040592	0.299054998503204	0.34258650775877	0.359759772219687	0.249374785976392	0.324380697745724	0.231353286253292	0.527308668055137	0.136166298006714	0.166942545319442	0.314086024192095	0.14038036762488	0.0972003941809005	0.254956174904334	0.415582165762287	0.0659119718839187	0.40662292296652	0.44197961821433	0.107364464055765	0.21620983232377	0.149829910784925	0.317651309679043	0.128600807981147	0.256394304226187	0.34145233410605	0.275912745418394	0.0668582899367915	0.231946815184447	0.0475732748567174	0.0305351384927716	0.357074058577606	0.238937961194545	0.278045304989361	0.125520770569863	0.460822902696714	0.167409552807756	0.234277652607562	0.381331239603146	0.0166920954777495	0.0689241105936322	0.311599150955265	0.146733155570862	0.181907274299252	0.497035850856618	0.206580437015797	0.141889957577305	0.0333698375975716	0.165485865023298	0.302646635923557	0.167919751197707	0.445541828312497	0.112923609813937	0.423978292148156	0.264879061369094	0.310989289871815	0.399598158742243	0.318619284113595	0.0483668779853164	0.395218439270632	0.325052905750206	0.341437587359068	0.419448562612528	0.113957643370113	0.140297857732361	0.118891605372382	0.0400739269640727	0.407511944072641	0.124200308865238	0.171482117910532	0.21632913951221	0.0438695089301078	0.397780821220694	0.519467891037954	0.258351742108954	0.305339840520351	0.191279585721971	0.142673931180517	0.416319437494196	0.259321648620878	0.132040132806406	0.02359927328019	0.478465448302375	0.285238633292467	0.39423428207398	0.247941781979546	0.203320601067622	0.228671758020383	0.244329977900126	0.0166321485594015	0.111883174333754	0.132010363605745	0.130643998529552	0.373677045006891	0.0911561628576947	0.421582289817281	0.490832642491513	0.59286024306927	0.206002275125602	0.152402524886664	0.402732207988285	0.378822946752651	0.321257704915458	0.249340661598233	0.0828537353603399	0.0754797718625716	0.350676600747755	0.421130591541443	0.392450795302728	0.381193642544926	0.111756038835133	0.306070847037751	0.26206381818643	0.264664126535581	0.00260746233219053	0.401336696523385	0.402283954214003	0.22292203484134	0.0967632273785398	0.0681244062022403	0.22939584085356	0.346693374145703	0.365599893435743	0.273532981493086	0.299783031377799	0.229262593010114	0.549675107902337	0.145781627700112	0.168885227028911	0.342711734613919	0.110509469728175	0.098807749948172	0.246737449730013	0.418480077832528	0.0491854812677783	0.41095901739365	0.459207108206625	0.155558663854176	0.209496068426214	0.202107301827026	0.292383775861835	0.0818616131592032	0.254485798248584	0.323415281978824	0.2588334579832	0.055006515843524	0.262228206290007	0.00239745039428762	0.0160090226357694	0.40953625572587	0.233690662456042	0.250407131905274	0.116059848236065	0.426158264125328	0.19064559672064	0.218920689700522	0.398124682173239	0.0134046046955479	0.0393472144269487	0.327754241335843	0.119029087034897	0.20533205562405	0.507402557842916	0.237277803762913	0.161309832978035	0.00815071479712608	0.147610164303165	0.361484160975802	0.163778537365583	0.464273515113258	0.12044332465536	0.434329860011087	0.260548249106215	0.297056018022316	0.481157875139482	0.320546622362526	0.0383415711282212	0.422675326912972	0.349317413335956	0.286498993841856	0.368888600137346	0.0809415844301607	0.161962769419108	0.116623250346523	0.0463637344956827	0.405820086557135	0.121136615125825	0.182687821722918	0.245997382032113	0.0506927954725837	0.387152698663834	0.543064183663511	0.230912061704337	0.331281240714468	0.19792786768175	0.145819487566546	0.39058855957428	0.290710202656629	0.116189713923992	0.00940454144007061	0.450057915892727	0.252807863655866	0.407631307493133	0.246721271598274	0.202188840461314	0.195185357999621	0.231290410278893	0.0106639669601519	0.0716446928809783	0.106205471648976	0.090562108106247	0.349367376218987	0.115642213221384	0.432930796142813	0.529292465704195	0.654856262244308	0.196353014701324	0.183819182804962	0.431975387090257	0.368569019435929	0.28629705765101	0.280987786574468	0.0935192790156489	0.0614834641737163	0.334914757619874	0.416173034839978	0.398143192867456	0.37461787241973	0.115157181609873	0.269570720616359	0.46987431124148	0.223867198743339	0.0801564608413676	0.312825911216383	0.414186475293726	0.387259608690968	0.134817568217327	0.0563946646356746	0.654132416149811	0.171226972576554	0.428361270631722	0.293948119941212	0.265909482598619	0.327307028160589	0.468229635505059	0.0664810509442332	0.301568672671463	0.303043270317926	0.269093274107548	0.197771211479189	0.410224330364743	0.295925236126012	0.198897102744579	0.470424344640906	0.377719533519264	0.0972003925634585	0.295609151485328	0.251554732750725	0.326278608309898	0.162682953088538	0.204446227033671	0.593968291249959	0.199027628557183	0.176546652500533	0.10249039866916	0.312225551752483	0.0154309632841257	0.357560357737859	0.132350880917065	0.322436811480131	0.162021650640693	0.393424588099113	0.089418530347618	0.0169530510635059	0.275896723003553	0.0339540960059419	0.151175109072644	0.62602293201235	0.166189934537448	0.197485147699779	0.510719164186021	0.0926280447580178	0.40815999842113	0.289720952649879	0.350226083627032	0.5959459719115	0.359671474245918	0.617867633120725	0.232461826746444	0.403228668411148	0.238857920023449	0.431380807354203	0.495925016796833	0.446973191638837	0.119241329920559	0.483162086240668	0.321341184152867	0.49923538631142	0.303243762862073	0.16278640202744	0.320743782098386	0.25802276439921	0.243663288814271	0.203280134627364	0.209093649447246	0.383260429374864	0.264259475114779	0.0280171685034998	0.349965581397268	0.48929430813315	0.35368253716405	0.166301337051307	0.348953107136566	0.166103362126217	0.726393968402611	0.167262459254715	0.24536143844146	0.0312739511614778	0.275106849383865	0.616659124725067	0.446070430728372	0.648190650632231	0.111985341807902	0.338082415070347	0.122167751120785	0.236095678487119	0.501914391656677	0.154204407970932	0.156293668390853	0.569052052906489	0.124915571696757	0.461061899167277	0.318932741129457	0.540101522699072	0.401311745633931	0.0552686575782889	0.152788475981734	0.164396916815957	0.17632685186853	0.245713325495091	0.104296340045166	0.156361450306929	0.376367088215764	0.071976380177574	0.559327164323669	0.487474214682787	0.250863012446148	0.454343398667336	0.438156927838301	0.095625305342749	0.356406212694587	0.533740110532011	0.189888132670652	0.560346552282186	0.33212651751263	0.269407685668583	0.497813201286097	0.0537547369277874	0.354437229556859	0.533810739862538	0.653786823539018	0.149332114767605	0.269735450542805	0.118709893537929	0.391910789817362	0.293374286641563	0.369379945779348	0.431536002822352	0.456848475000175	0.0818315589537762	0.263868585539451	0.427305975827217	0.339980100758999	0.436968475148083	0.540138388173421	0.417793631896014	0.31008212578832	0.0207788380802247	0.236608696715634	0.798395395717122	0.112952628600921	0.223214855454567	0.0395635468794062	0.231461331258146	0.00894812113525491	0.683813886496792	0.000998481365994804	0.537681908289695	0.441769929250702	0.305117393738298	0.168396580399761	0.0265009804447322	0.162157443998633	0.0927683966561878	0.0525282233045557	0.634105697878967	0.328680819818657	0.207247729545763	0.437654689065357	0.00245073726173842	0.73885300140645	0.303201996448511	0.776054042420629	0.590570039119895	0.628813812085657	0.902812050399959	0.580695932972313	0.278086927358706	0.119013776592862	0.437300374154078	0.604127523331895	0.709714161245922	0.102836886665768	0.816399498077013	0.685314520076899	0.300802589035288	0.725363785587225	0.412206028267517	0.452521330802361	0.119650205574465	0.0657134743679894	0.157368290850436	0.243107995991485	0.308767254620157	0.0576326041129165	0.00960899281268174	0.242842492683719	0.305093332944418	0.193328151442316	0.00893285020588533	0.516488742136462	0.0188746136916911	0.838492670588727	0.0622597509275394	0.0599825850133136	0.0662498541369233	0.158073802537165	0.370015435117388	0.287829011102003	0.810762193749837	0.0791897693193306	0.550985358423035	0.0270649301508305	0.17503061001744	0.179639899020421	0.00504754820505319	0.248743646294216	0.824532622759162	0.180514644072039	0.758854974756975	0.280185512247711	0.361921814263093	0.534560561264711	0.145481787377059	0.045307733042797	0.0923653310165984	0.155965983876435	0.543546489290987	0.31668359174654	0.225447343861844	0.776080486796461	0.0384024369479385	0.631285305239744	0.158476666709182	0.0263253348608738	0.553007804375088	0.334209755006877	0.257642159233441	0.0359091673345951	0.417792558670883	0.43244818278067	0.336033545593889	0.144559458647633	0.0920377176162706	0.398728364269596	0.332087708474435	0.434334112136547	0.241374528652682	0.386156214897997	0.260246104355385	0.596871906225651	0.139725999496005	0.250595376280675	0.238516249937656	0.143759001158202	0.179266156437557	0.251758890690359	0.429558879497409	0.0830731397612389	0.464742056686535	0.411815931879745	0.158888216115969	0.192100138428798	0.164886551175434	0.304883401142995	0.163755290401173	0.208497968573459	0.242879552123791	0.285766315705104	0.0960906731950363	0.188376305724253	0.0487967968777913	0.034973858110778	0.329887572342076	0.244426267305576	0.302009214163039	0.135470108961628	0.488231887235824	0.121531218954442	0.214134065822754	0.348187155313446	0.0386876750658233	0.0849932219355846	0.281099321893324	0.17234331004974	0.186775643310286	0.449669977928146	0.142482701481572	0.240119772286727	0.076720190141836	0.282888722728884	0.257073659185508	0.180516736150679	0.394056839068268	0.114303979127281	0.439063908503481	0.249690900461843	0.351511843971385	0.474915005320898	0.346364963073005	0.0559501334269342	0.341152273370826	0.33936866824535	0.457193891757106	0.423096227918112	0.158723196984919	0.15729867913628	0.102723394148596	0.06561468918283	0.362359303127352	0.138873114013436	0.300883636853582	0.1794002461823	0.0248605154154211	0.422985762121613	0.560710052886401	0.391590362034191	0.180099061531856	0.232312419397925	0.167174532091916	0.42459947109858	0.139520459079574	0.183156598680424	0.0751052115381475	0.566019562546228	0.393949885639626	0.340712796420491	0.357824475091968	0.166653574024782	0.297623922534383	0.259666669037819	0.0509147453258865	0.172278235708341	0.160772128733302	0.168889029941349	0.482027244022698	0.0880893524757856	0.311695260472349	0.402597987631961	0.47048735594795	0.240660105189319	0.0823278773611363	0.365036060067021	0.494966879268321	0.438632487513941	0.232533354988818	0.0862621154286567	0.118121606187027	0.296348505148027	0.278385320393283	0.352143003711806	0.507391745129399	0.193586323246852	0.322607871263433	0.216290566136991	0.314952527739117	0.00179971962265235	0.386834981896999	0.402150119607212	0.239172873418435	0.0672960240264486	0.0682658094811853	0.185913989584175	0.409417391062996	0.400074441609911	0.238675260601531	0.2850817663419	0.214111953862586	0.554001908961436	0.168110294663377	0.151435841730576	0.374995658182244	0.103159675308708	0.102511147381254	0.24267230163534	0.40591911979758	0.0549506535472994	0.454767210840307	0.448548028960381	0.181951932164761	0.220719321365315	0.218151511663812	0.316408806867882	0.0731463074865883	0.234783246100077	0.361811397841954	0.235496307950289	0.0310592121873472	0.285153260609584	0.00269454282289124	0.00303323104434926	0.428213937377567	0.217242142002286	0.22443073525415	0.121205417209533	0.430073753073218	0.178103206044778	0.19667766935627	0.434970651885108	0.0145892569787327	0.0463510091677842	0.331126519395101	0.124898271748708	0.205724048536916	0.514908999080094	0.246592835249452	0.15822113574435	0.00208465601135546	0.15819241427862	0.380091967943106	0.163238543279021	0.464672584773043	0.101811665797201	0.418579238750058	0.281243442031307	0.287339887640819	0.456757455058073	0.328147479351777	0.031110022213216	0.463532663534286	0.308472713674721	0.226387671416152	0.331585289563167	0.0500792013020762	0.156230485580514	0.120866789453965	0.0395998172739603	0.396772481556479	0.125307487421759	0.180521501919913	0.262013279748868	0.0363396396825703	0.298549800620908	0.455943050515788	0.212550373700687	0.331629710779869	0.239214239468318	0.155866336893626	0.39601922576462	0.276162453954657	0.12092131579296	0.00692084562746199	0.487011905270117	0.230244404422628	0.451273453385378	0.280152579458359	0.24024904388318	0.183906949737848	0.246627520182777	0.00291536888440173	0.0416395787239921	0.0815109648280678	0.0483267078172721	0.279542924550891	0.121480709768619	0.441655425965473	0.551519423242421	0.662313849880664	0.236291449187657	0.207492064174358	0.433625095706043	0.355152541730479	0.249597227083199	0.259769397926788	0.0945509017800905	0.0515416218806701	0.3658892524697	0.420345597965053	0.422819747367408	0.333714904886951	0.13776180301746	0.244480722416032	0.315322382677283	0.274616343220689	0.0382894524983123	0.46458712566778	0.418370469479458	0.364846726576099	0.190880623842125	0.0798284371633246	0.417513350500868	0.340419028509021	0.472982527482654	0.234514374199885	0.3987724343911	0.255321457108649	0.669911259100722	0.152929233650126	0.28860748265764	0.200508107583213	0.110796069579922	0.16490743023842	0.165689215415797	0.432547074874938	0.0859649381392507	0.518873426455904	0.407046809915792	0.163151000517309	0.179664842158798	0.155910838923312	0.273180184559345	0.137186119323122	0.161384853771171	0.213276704609193	0.322697687799635	0.0960154935758093	0.158428155326759	0.0575438373783287	0.0493786651737089	0.360617733100137	0.266647928088626	0.257371476950689	0.135800879283272	0.525413481686969	0.146664266417534	0.209639754348846	0.283168092176746	0.0176877438586739	0.0958110300556431	0.23321334617808	0.17344738822116	0.207104553438931	0.482111095331497	0.104166743455911	0.233171854845503	0.0548820799171016	0.306942984774093	0.112417109840711	0.176345359557	0.363329987544209	0.0885185509536264	0.444573545264472	0.226344022358281	0.382479079289002	0.45030732689751	0.350291615643357	0.0463722100546981	0.354930767204474	0.369793709594463	0.557760115739857	0.445373269713585	0.163962482472957	0.172202575624841	0.0230101599082065	0.065707746824218	0.334456438637639	0.189744975535979	0.318874268400032	0.127736620581352	0.0298684413286561	0.403636783988984	0.568839087704975	0.40037804767849	0.16716610572988	0.23041791114703	0.180920096906932	0.408102072002307	0.0579163836581386	0.175782039072315	0.0719804458273191	0.647618314653743	0.405901269855552	0.373479629224839	0.376182546247992	0.126895642319353	0.320741919204457	0.219304038889897	0.0573872022138527	0.183657770302429	0.162749672226142	0.173284832911844	0.489650569319334	0.0798502741841558	0.363284114858515	0.369843602913425	0.492285636509308	0.251961988562107	0.0754444061884011	0.323869776615757	0.53314546030771	0.451557438312396	0.178654624585586	0.0723789713821964	0.135174777508774	0.256095652304624	0.24266845231671	0.296450590723253	0.570506558572297	0.180607479881675	0.234891175267205	0.46039966434856	0.231170924610884	0.0603358937594111	0.405791972764023	0.376530327114133	0.397357956313921	0.221556754872468	0.116797486252685	0.349093822818858	0.319148395883007	0.398984816283735	0.279635033792864	0.376272900538175	0.308223477496919	0.482113932580047	0.111226153384721	0.300432513319863	0.281231092268557	0.210296323324669	0.222767339906671	0.336581443779049	0.330030917827392	0.103958615911782	0.446550841187864	0.370536907694821	0.196695685190287	0.238973402085164	0.219900802245931	0.352183475113687	0.226171257794497	0.204405623637995	0.298013526318681	0.272273383126859	0.121755713777753	0.166697310729134	0.078099050418148	0.0220882814244931	0.426850813958183	0.226354567644572	0.351438364592761	0.165368149124152	0.446196108243701	0.1267382000369	0.123792177144625	0.263618938854306	0.0568783445973496	0.0814509246192449	0.377000943475512	0.208859993702845	0.208670877296358	0.534416161431776	0.0983876140847026	0.348700053533118	0.146879572515296	0.327375153881034	0.345554093133579	0.248926796269738	0.450463931806506	0.162953263612941	0.38690371075911	0.196149359630766	0.296686677742654	0.526517321418397	0.472736055984116	0.0853523726333989	0.371477248362546	0.388670773683808	0.427954387153346	0.437834008347152	0.167385320227392	0.205856390803176	0.136510891516627	0.0925706791990479	0.263160729965474	0.160309029631635	0.371330742371586	0.197673610316297	0.0214812803061363	0.337857665417005	0.425470401208159	0.265556437989771	0.169111227532295	0.270587086520784	0.135613923034897	0.434106555572656	0.106360672704738	0.169257105578026	0.0697466488138433	0.41180032198796	0.45736216864194	0.329709550212149	0.46128006681163	0.10793833470711	0.298255133707427	0.174168383543778	0.0872638066117847	0.216403509874099	0.14885404611625	0.186188572914123	0.594149610994168	0.108756499110787	0.34711839789155	0.322653436140192	0.402187300783838	0.285022956443626	0.0776193130972243	0.369325099926687	0.435835595173003	0.339319873538613	0.298332979368415	0.119381833139904	0.150312748590822	0.351126086156031	0.157758555221281	0.386961751771855	0.50119270414172	0.254327548251233	0.398845614059093	0.400036562313812	0.00262024897585051	0.385970979072746	0.586666843192491	0.106420547903646	0.582083033603098	0.337532779116602	0.279440497175802	0.451384583756759	0.0730013935824839	0.211920262922095	0.567412448623428	0.730914116195752	0.115765074542534	0.255427304208848	0.102823847097514	0.41428922407121	0.191846542251728	0.315749533341709	0.382103713119907	0.397261915315528	0.0647918228798528	0.258528622236262	0.41837386658033	0.232218584203633	0.454106640626688	0.570502379889073	0.394557180582001	0.317956882473423	0.00113026369849196	0.231815101063298	0.759529862685097	0.119096632552969	0.226125037890353	0.00164964673727279	0.278625118902706	0.0108931101911001	0.781399121346756	0.00119097154159887	0.528115419129688	0.486007865701787	0.316827415462728	0.211708499712154	0.0201936305729833	0.0807186417506367	0.0591567586020507	0.0538273800754362	0.61279101933507	0.225946297051927	0.241752056863378	0.48402462194758	0.00158379842550982	0.740979529613247	0.338704246811098	0.858950802958854	0.667628614145123	0.57949040108861	0.919860670264512	0.520239366106363	0.27769465101674	0.155989873635131	0.450007953053403	0.63672941894263	0.705864050533268	0.0759476353932449	0.859028212307912	0.732916973155372	0.305001125594471	0.670384561530111	0.421833677252859	0.496808246429443	0.0526784867363451	0.0266383402456764	0.159992849698518	0.291266945707194	0.36849708735616	0.0646082385028827	0.00693674222689958	0.212523833515409	0.352683429219234	0.19346995317864	0.00234721584254515	0.628055778981942	0.00213000680024035	0.787433514871553	0.0538364783502254	0.074850408808616	0.0614427988574729	0.0766954131443821	0.4229263439748	0.274554184225561	0.837690241452817	0.0516451251662845	0.589430975316178	0.00374051837285018	0.16877294181832	0.130232528032865	0.00126870038281211	0.28856638701599	0.80766379169677	0.243915918669163	0.750602939040668	0.303643772706635	0.399311095607467	0.544022049632541	0.14995708745809	0.00188207157058266	0.0545832530478423	0.0651355745700695	0.432464713097721	0.243337876274881	0.280908257910181	0.666418399537889	0.0512348029641457	0.570299583045658	0.0969349890199091	0.0401080769301681	0.612436000446688	0.419948469037572	0.225711178692725	0.0712952327865984	0.359640304211613	0.445752921929101	0.40672087766139	0.196625770062917	0.0999019979540828	0.298242257634415	0.339169570549882	0.432881773839204	0.318228257586479	0.38290081304618	0.317777242587599	0.470406527262317	0.109655170723083	0.322877584812295	0.298074363356947	0.219358282569439	0.181995253137535	0.356651737219972	0.283034370665684	0.104478517323085	0.415632658390963	0.364009044598019	0.212779279943517	0.236757112515536	0.232762432897874	0.362081674600765	0.203202742629811	0.221394066374216	0.307042907987918	0.29297332495423	0.14046171563822	0.164929072782185	0.0814430586705354	0.0101877981921842	0.435979131945085	0.227197005722734	0.359103503358165	0.17308839132628	0.453369923214058	0.101694928362239	0.0918407461874098	0.245734099800142	0.0474159758147784	0.0906277059686002	0.375127277283019	0.16549345410807	0.220453594164589	0.54982178448642	0.095584784995544	0.30067993002713	0.154527614612801	0.34981357645301	0.391056520898856	0.260106275285887	0.44377897929067	0.16206336576642	0.383683930945642	0.204320196220734	0.309363335382667	0.572416531919411	0.482239100297875	0.0840596291446715	0.400526190892832	0.359369114460929	0.44966084461619	0.440963583460292	0.141023002493203	0.209821541552497	0.155942964925604	0.107594969548162	0.227611419285382	0.0953506111071519	0.368681417507578	0.216990980365855	0.0235650812548501	0.315466979454585	0.393914065636611	0.254456734736444	0.160800078532037	0.277269603577073	0.13362466197123	0.436638993627915	0.114212776110644	0.197644949965849	0.0774486424462526	0.388125603641862	0.480243423456201	0.341747045224668	0.512903440841816	0.110242229155257	0.2932822276512	0.198520419362448	0.105997996740912	0.210208487398988	0.14771941474722	0.195260554302571	0.592687918854781	0.115758411587724	0.283836472086046	0.298975935795079	0.40129688140842	0.281626642675816	0.0745436707396066	0.406531088092721	0.433951014981687	0.304166680703351	0.253390530571957	0.112841816333679	0.151532948255858	0.337290992299801	0.132805683781788	0.384856995195394	0.518299553676347	0.340237709795102	0.404826427761592	0.602494722531502	0.0851504726418907	0.131268143060764	0.638916697846152	0.275913425624323	0.665893498029319	0.348391091670832	0.256422847086088	0.512889547075414	0.181718919949522	0.232313394145378	0.213479751394233	0.20045302617955	0.414044395683258	0.368303936349773	0.0623168393305949	0.448670698467176	0.501092425199677	0.387786014976311	0.481073853226959	0.441160747011239	0.193129242783923	0.192529661920997	0.676006843350986	0.307776670133104	0.313183137222523	0.392062024847144	0.304779364828394	0.644719750148206	0.326098186075932	0.357510557878118	0.525322313439262	0.169320898164758	0.18210319420915	0.0513567692369083	0.238592989401155	0.0083572918277734	0.495552042192434	0.109704009413767	0.52166848769907	0.25973955117458	0.398826953224085	0.096122633522792	0.0658336439202334	0.171670621326626	0.156421552089206	0.0379103631485524	0.422067690005115	0.370511891514156	0.318583829805659	0.698214519649871	0.127068784215122	0.457052799169353	0.332472307290002	0.341937120030104	0.51171804239912	0.233218272843271	0.68592422374525	0.223821234571257	0.158736852171313	0.112695381376806	0.239742220164681	0.619990910122299	0.492728465045569	0.165774930108041	0.459106058762441	0.576587041430737	0.300389180316248	0.447153518237514	0.189990382792956	0.361991848746476	0.223945837171278	0.0925582319624969	0.127200456358226	0.23709469132287	0.386612369323024	0.152181162627435	0.0170591747097261	0.175622562225197	0.164385906113689	0.214759690796005	0.129457687837551	0.334276306401033	0.0669072311732286	0.664542107410832	0.106117369654518	0.11060811642758	0.0497760637051853	0.163551679412655	0.539692742707842	0.221061465555278	0.680431369487468	0.058657706611667	0.332150151472906	0.111755765768912	0.136263217084908	0.437459846419836	0.0906987435170974	0.229989318898059	0.726045407299444	0.191493572946218	0.416368414796025	0.205616772311601	0.26102782994927	0.396427169337838	0.0387309719180334	0.150230869905362	0.258671284810798	0.203843101873718	0.54065735259147	0.279821126133276	0.220220552309286	0.520363976017779	0.0740090962463917	0.626614514931937	0.439482814464018	0.253405310090933	0.508780298595579	0.336510241007314	0.281145933797667	0.0404367453313321	0.536737279453054	0.467157286565457	0.418899778999052	0.189445189474439	0.0721585798230647	0.412722971063967	0.341531419019694	0.464383520294741	0.226536374441607	0.400328136385547	0.284851329458855	0.692512554840413	0.197932368686666	0.266521939413255	0.197102610864845	0.0979042097705543	0.176673037875736	0.0831400160438223	0.360003902534775	0.0818633636845586	0.54121478370043	0.397347486872197	0.217318576812988	0.135223773171871	0.183483427123573	0.258718813905944	0.144077495583242	0.146610602851258	0.240573140695136	0.316033782956831	0.113657654170039	0.127250933556325	0.0624711553036098	0.0572780348852201	0.332563157400688	0.24916026642774	0.275780203702174	0.0727036127352839	0.57016152657689	0.176723135647715	0.224803419558152	0.237448520857965	0.0191030618599407	0.11888353845405	0.202499120884106	0.18249205210994	0.206136656973666	0.465294057729465	0.0934996344936471	0.240993939150825	0.066845917254676	0.390989808212011	0.0549974780226685	0.162827578182764	0.354306819538116	0.0808277483738901	0.443126196679689	0.203957989503819	0.372653211444259	0.373852827840116	0.300059411091252	0.0201332453821243	0.337812416381887	0.352067777710822	0.603204061589492	0.464785562406705	0.183404745834942	0.173450478938655	0.00104392528607473	0.0835500780953253	0.37701599079432	0.223803418466879	0.268085171665667	0.0454150045074285	0.0328857023407721	0.430059111225487	0.545401668656056	0.440961306407322	0.116970215320925	0.242965190686889	0.196280375293037	0.387884897633783	0.0307355463220304	0.147658315142393	0.0515255326878381	0.718710942486032	0.383715789340246	0.273335996424585	0.361832887769876	0.12162265832401	0.349712595647129	0.206004420438049	0.0484368126895964	0.162403983029499	0.157082144194053	0.192500221988852	0.49370813607703	0.0871487084810358	0.34794103460413	0.363672632747837	0.466923701467122	0.261271732498509	0.0622800100067138	0.286991583604647	0.548656790112056	0.485035588035687	0.154520091310027	0.0864406605797346	0.158102393990401	0.313375800429742	0.224924919191506	0.313584628996888	0.598581406120535	0.194554892398109	0.183716571925797	0.576075815302487	0.127808903128764	0.118974152084755	0.571086478102186	0.308627043386385	0.541191763949921	0.3157913805449	0.200553540256941	0.491184519556584	0.216443046832082	0.236765489506525	0.233668289413553	0.298728298200266	0.327165341512416	0.415700768263184	0.0823931639735823	0.405556415256935	0.458135480692183	0.324078549606509	0.397945547996242	0.402985543228041	0.228330257233164	0.162026369023119	0.629482566812111	0.35370205968543	0.311586056100384	0.397141647409499	0.292218363227716	0.634531938859632	0.299434966296846	0.313276146009272	0.439841274298873	0.169664798371482	0.154196504228886	0.0971903169203129	0.187066005316282	0.011143524470245	0.499760867527193	0.115404948241411	0.505741219687685	0.219696521474849	0.417407134183891	0.110194803140135	0.0728357854316865	0.171244098103782	0.125172742352079	0.0445979322078435	0.382283389645816	0.34217566574207	0.298165164197649	0.704152262500811	0.0987672127424854	0.394164023545588	0.281376468221293	0.270551187029985	0.472994009731749	0.270907203737704	0.656894409598677	0.166938253957938	0.204879887385907	0.155211979480562	0.288722707338071	0.590645474347193	0.460525196164791	0.157642591979701	0.415623933589191	0.57293948549136	0.354197877692899	0.50002956062956	0.196215887714485	0.364978010903969	0.191376736408639	0.077278626732449	0.132339210784052	0.203608959376743	0.421430336649006	0.172856766418434	0.0169934423843079	0.179723267148419	0.213115763598044	0.265800582391125	0.147778255829801	0.332012768386168	0.0873198824705918	0.602512104511011	0.0833781784037025	0.155012415651169	0.070744412015636	0.185152422673017	0.535004955203478	0.192905438345565	0.615482472765967	0.0878334814977864	0.279105026171032	0.128801309110062	0.120968183033082	0.36039868986368	0.112902554609331	0.20844558773467	0.755267875198641	0.160383040942567	0.422511968389924	0.2612630582911	0.307069129813039	0.292630234658335	0.0505896600924465	0.186727611725784	0.287608452103021	0.210223768163567	0.484546963757244	0.213962992987853	0.210974115453601	0.457921548221829	0.109681451881242	0.534813342971288	0.467081788790246	0.245543219973791	0.450206767994297	0.42125619709817	0.318137544133861	0.0581498627501845	0.367695125135803	0.458350221695876	0.380842959958297	0.2130320954692	0.032584978696459	0.0507766498948035	0.378548736659038	0.451066165876354	0.41001601648497	0.487723580959385	0.565476068100386	0.545125419144636	0.0455115384096285	0.305383336929523	0.11972850265809	0.280272107965152	0.0027170457395387	0.389009694487985	0.306475437866786	0.0381630144321592	0.202105710997098	0.304373801766136	0.118607964036596	0.238349259744141	0.257185974096219	0.142255567933216	0.300627225043797	0.129465913901087	0.349048237280652	0.367974812197648	0.111925190844115	0.114660361597778	0.0193653067727192	0.0134254779255456	0.549524642315775	0.263365869165176	0.385486288290006	0.22313347638212	0.463248251320157	0.0399345095855476	0.0673979286735391	0.300829555590974	0.0766664402760405	0.15311470973671	0.540420820143507	0.0560303735900038	0.215344576041028	0.547733253369929	0.127807625776694	0.350842387524235	0.203176290640313	0.292702054913969	0.415358586483936	0.151863603462853	0.443952469365765	0.179705069450923	0.205446925645214	0.181562497265237	0.39742653806463	0.399800573140998	0.425561904419169	0.0826869299243656	0.36181669211315	0.368432875025107	0.603195824697698	0.431353457066318	0.0581617697411704	0.0439846564573835	0.110420229932103	0.220204465131104	0.163295425979527	0.00194163844792547	0.414339223604475	0.281961379899174	0.0360745422560255	0.114410545951984	0.217678497868317	0.0501140992702599	0.26699735191935	0.233843559772976	0.118916983524525	0.312972917031976	0.129797426058672	0.245615084881159	0.144564607266542	0.395931649785101	0.560830504395809	0.464884857641902	0.565160238517901	0.141921566008833	0.246251849422602	0.212693046839134	0.167530388224384	0.200393422313563	0.0856092596889334	0.229119713338605	0.419307622361076	0.0467664972483617	0.229236963890756	0.288598995613826	0.37162152874157	0.224414980066035	0.043862493328643	0.530702596912841	0.490150525140926	0.22648405453288	0.274719652603229	0.0483753908484091	0.0986635508678598	0.18898740661326	0.0790485899697512	0.384675046388399	0.701242491191548	0.435476685394163	0.518092279686908	0.27036786580302	0.278621848428319	0.0271867518362506	0.380516330157854	0.388985802468439	0.325301249036327	0.134566049457831	0.112252800879578	0.373321735813845	0.307693716152022	0.388347338633336	0.258468505637365	0.398919597469854	0.24834483159704	0.531815284894448	0.148981293206546	0.221774282671029	0.24525326211096	0.182296188955794	0.153862330362953	0.252746474135695	0.453345501202486	0.0864470196362125	0.448383910846635	0.3734291387214	0.124343062260047	0.203374156311777	0.146028258940411	0.299484693499357	0.176078483017084	0.240253733937257	0.291175649329876	0.292577146270769	0.0824585732100107	0.197386784468045	0.050373547602047	0.0370607274009007	0.377835613734737	0.241461248367601	0.265634270035424	0.152396234889749	0.475007093186678	0.137084711804025	0.203857837872092	0.32372975184826	0.0244901665669479	0.0679933201702577	0.301052841961632	0.175261446468892	0.190720885588632	0.49186074854481	0.151439006656094	0.210838434500338	0.054511276841785	0.243906349641405	0.294827831842085	0.150863853318945	0.394760610155522	0.104827758793493	0.479607210936595	0.259376333194561	0.308752162120816	0.465908186805639	0.344601071734467	0.0578885667640018	0.363024632702325	0.337508878411841	0.41760379110713	0.438482336377465	0.161390485511756	0.157529744182144	0.137916936170098	0.0662816165931483	0.392705320922028	0.120629649485476	0.285499436791214	0.189610547903271	0.0237194696651092	0.376626530153177	0.492827817336164	0.336922141495515	0.209391556731	0.213088909523936	0.156448250295431	0.439184580603933	0.186771289402431	0.183966510211225	0.0495004210387365	0.539294983705687	0.352865383497669	0.310856582823889	0.352438387237051	0.185055785184149	0.248749439504133	0.26230413912748	0.0462485346604981	0.136224115423958	0.143513050682327	0.152757784052202	0.455144720656719	0.0815813718381956	0.376327509564459	0.406010073906743	0.519304618453236	0.214911363785146	0.0951651266431078	0.374934659541837	0.453218884943456	0.384918877022255	0.242874868046761	0.0907679583438991	0.101066453848385	0.347832848785327	0.311424287140503	0.396567871318885	0.460489316277328	0.195697173908657	0.318103924204062	0.459633574464836	0.0681455932933376	0.196181155981503	0.577197974383705	0.325549829235363	0.649730881946049	0.382258932363405	0.373163727315935	0.538673251789082	0.124055933341017	0.178281570767182	0.331633702838886	0.349092944291986	0.301251380021333	0.450159161122025	0.104606799387985	0.302853105300097	0.335127976875257	0.213175476672251	0.527552953385172	0.694494634499357	0.136967475936346	0.145803636186638	0.480037814917067	0.334396747557411	0.262151352205468	0.507376195776624	0.48432902397449	0.582902171586367	0.359270619431311	0.209886833055049	0.612237124206065	0.132468186933089	0.19193821626115	0.0732723761590526	0.228160402725192	0.00983637055296563	0.638789661148454	0.0848745901004952	0.519651247208263	0.356971062321362	0.353377109383919	0.0785974611585568	0.0183210791001481	0.0932053333364463	0.205783325428868	0.0245329888944084	0.547292900758846	0.472372643440773	0.343913237238436	0.724540325791244	0.0991698210346151	0.725185414394425	0.398710755410371	0.556014969498452	0.410698946400199	0.334968209365334	0.830691213939589	0.362947205566349	0.3621314821692	0.177296340636621	0.245523186417555	0.680125826096813	0.677001128291437	0.19140131028998	0.619175612052819	0.743984761797106	0.176706802712857	0.638648870222812	0.303235164767502	0.258171049267853	0.284813777709597	0.108040088691191	0.0827576340531064	0.333280593120701	0.408714507639414	0.208697186330244	0.00286298026875373	0.2992706984905	0.369256482715139	0.121444481679623	0.0504378960696917	0.354484132082973	0.00821897324916028	0.650929808708364	0.0782801133141731	0.168327275190312	0.0181113781221659	0.178499561203204	0.588355684577665	0.165733318354194	0.644663955661209	0.112173565707378	0.382357567484178	0.0959868117782061	0.193023056572619	0.220797421291177	0.0779795353245996	0.260571262686074	0.880780079305558	0.216282185006577	0.556441490914346	0.0983725356511416	0.312443312835229	0.505509823404906	0.0900085932318246	0.164875571857605	0.290572586386087	0.228357463600474	0.576262794594099	0.407159429380267	0.253604751623042	0.613232780990749	0.0703527697775007	0.744307558481707	0.526238784284284	0.146747439169992	0.422025383960353	0.222546724498971	0.293635261018266	0.00158768007571796	0.40019825148318	0.41119323387699	0.274078701623367	0.0235972461066076	0.0775253402368483	0.136218832721553	0.406289468952783	0.374943393321604	0.224552249789547	0.290468922129808	0.20049743652341	0.50822627024258	0.137533556270347	0.158876696140574	0.389093339325178	0.051354461322735	0.112453501887139	0.211098120037125	0.37372717170858	0.0505219412070733	0.442686985445609	0.454994433604261	0.190199058398386	0.185152088027934	0.211677316639455	0.274735330079527	0.0435572699141299	0.223563883332246	0.401448755809205	0.241745950325409	0.00100437097022361	0.324616941851068	0.00143372992010941	0.00103934628283049	0.394356514148478	0.170519923831299	0.215985647176272	0.0806249932363355	0.438838937080825	0.166152701537502	0.204042079463699	0.496153071398086	0.0179477296684708	0.0517270016501075	0.352566075538162	0.12300467132685	0.208958059067642	0.468916776807101	0.241411970786626	0.17046122935333	0.00169587475344699	0.150276806075186	0.398016393734441	0.161949070554567	0.442460702685566	0.109184802140633	0.441485650525376	0.307748447191681	0.221765213368562	0.493343153175464	0.366902320821168	0.0011311959668525	0.486763931038252	0.318426354976609	0.220155011968261	0.367046361678876	0.0490235015346216	0.136790869386013	0.115561576070159	0.0406988086607518	0.424412443888479	0.147547665344698	0.189683349510987	0.314977599558336	0.0328096000855364	0.268720756737807	0.388235429885168	0.189006500697285	0.328364216009653	0.260079872116153	0.146895954349802	0.44663544279454	0.305343977039909	0.10250016414752	0.00174613877699664	0.490665012377508	0.216512969765161	0.479380905161242	0.310405075740924	0.244884740506772	0.196304166030044	0.229577983954457	0.00118151445731955	0.0418572513369398	0.00111185216619373	0.0446637883671258	0.254903484068651	0.139078217703099	0.44443500970766	0.614304969734929	0.697332486237385	0.218857851490605	0.22849488397756	0.418845589811873	0.301404364988681	0.198730809399126	0.241881827567659	0.0998458336470734	0.0442973483559394	0.328676174396667	0.419269612813176	0.438393055871125	0.284989616402221	0.163821014745808	0.257903241911125	0.285703760214423	0.292411650383837	0.0648568815505663	0.275128490898838	0.300536731162284	0.179264787039668	0.155682366991659	0.0897551713691569	0.265712440312692	0.289970042868748	0.321663294816579	0.375595257886119	0.401248601679925	0.170227464679967	0.453005098968657	0.0641032187961458	0.236725299586996	0.208854816539868	0.270050707982693	0.0819903734901894	0.135614517517234	0.425527636471094	0.0543291321276629	0.331880998356248	0.355861497705824	0.0260868176152791	0.118425770379419	0.0852968718832513	0.34610017895578	0.156938697796809	0.243844878553502	0.366281151392867	0.356962933110981	0.0661273224065617	0.212309716980604	0.0758675488315548	0.0210194357585114	0.395450353703452	0.241201460598599	0.399564052393707	0.133717835660328	0.570534648129203	0.148408606075613	0.184469617703481	0.447437930386581	0.0120058698560788	0.0997099455627642	0.290337426947589	0.132486430626169	0.197793001570918	0.362865867693838	0.179179263044892	0.1527081868171	0.056732293807205	0.167614784850009	0.26468525659485	0.159807479986584	0.368806552958096	0.0897768389028608	0.355508560169947	0.384985044785762	0.266984275518262	0.316165637582126	0.247749322591341	0.0806776113262969	0.246413370798875	0.162286841370657	0.371599425790647	0.524435554007723	0.115059238105766	0.101597366628476	0.0768817847768297	0.107017285541366	0.300383827651308	0.097044156662536	0.287702710206403	0.188242948091177	0.0121753809063544	0.458224089373799	0.627451975747614	0.27506076295177	0.191798042572852	0.240734888132522	0.122187864277889	0.35116816088297	0.270646555455499	0.143414562480704	0.0463149223790425	0.548713368894955	0.331171443836007	0.224580484803694	0.380852626392416	0.277883227813873	0.20118182529757	0.257010217985255	0.0314365218603918	0.185177980868952	0.0897887919392338	0.17950388425664	0.344565613653154	0.0387517461267251	0.466691104877888	0.546937290020448	0.557897664480497	0.220487907215913	0.108040107367569	0.521111922945505	0.43754653559277	0.470628637969399	0.17870833426815	0.045154900704828	0.0462686598612427	0.386584314119641	0.3774181613097	0.528359932344845	0.46685580815461	0.17952017879034	0.391610960530462	0.469681763115875	0.268390468921262	0.0541866416999043	0.255249449216806	0.451133496029604	0.413002571970588	0.0998065099813224	0.0598043226102298	0.654052704345898	0.11240210274181	0.487190187863851	0.274470698590218	0.322032089839003	0.304372264368591	0.513301691537294	0.0600644335641597	0.296566904232121	0.295563834680187	0.26846475363993	0.185495475290354	0.360674993767132	0.323221374195506	0.206086519912891	0.412061213126291	0.377201043060765	0.0970813314072582	0.24887116718232	0.251313232417115	0.354219605383544	0.159818628896094	0.168930728238342	0.625265247198892	0.174857332744715	0.187554718626525	0.104868315110794	0.315049353592804	0.0129887924506331	0.368603970881257	0.120227843193576	0.334995258466276	0.183976709465433	0.408469103325942	0.0825952143781831	0.0222473650377233	0.28290051557811	0.0344911325882048	0.157742200637382	0.608974581096577	0.149092838257276	0.195594398618434	0.536303976162305	0.0833266447577845	0.407883250114338	0.308620941800202	0.378192342109751	0.566364682914604	0.354241438595077	0.574447181220973	0.268157549657008	0.373012476121214	0.254496766715976	0.424424913876752	0.53915219669108	0.449614670388537	0.139448042169493	0.481048860841407	0.347772446875574	0.470000822138935	0.310109967759983	0.165587554586196	0.345346126359343	0.264801583566164	0.265973644444475	0.192922628696163	0.201409946986706	0.362399054678788	0.278106812695302	0.024930396707859	0.373516202214802	0.497085017177016	0.3261427459879	0.19935787882888	0.352495166755036	0.186683847991588	0.714125394947533	0.187131917241462	0.210338604119911	0.0423289630631944	0.243873314412509	0.660971548896278	0.454366769275995	0.613064659169146	0.120366199962904	0.292360513854302	0.112502721610347	0.268472077034723	0.546622195151002	0.14869167889309	0.153870030843954	0.558066413065837	0.124167809602129	0.473781665256124	0.269786538388972	0.495816178380337	0.378771841645204	0.0547275905609573	0.160792391133365	0.197615808021113	0.183922664254419	0.275127705020423	0.117080650310884	0.137320399108093	0.425146823171278	0.0730580796418807	0.555027776651384	0.525186630481108	0.245222883971456	0.534763003227104	0.443649662123297	0.281145490447226	0.0318138390717623	0.250583536077847	0.507427392813142	0.373346824750179	0.0873833488675144	0.0699718842990408	0.666739945754517	0.102900506039298	0.487707857488898	0.282642248021442	0.340913479400315	0.307694714075778	0.562212381076738	0.0574987782425726	0.295169539128118	0.30794574505409	0.266560767691143	0.168670531380186	0.37952537921785	0.309238973308557	0.226514060492331	0.385643732303353	0.395164776410433	0.0935669843691915	0.236705997014309	0.237853093178937	0.352570831630085	0.130665126852069	0.158167861365442	0.660171888843458	0.183577788008075	0.217318054229087	0.0983939936368284	0.307314098782202	0.00548736005593789	0.342671684145353	0.123477339241132	0.316989618015992	0.173761219509339	0.389538837945632	0.113547917485665	0.0330794397773135	0.294271721190677	0.0506260322096146	0.176609512836228	0.585894453468826	0.155449926392139	0.193190252282062	0.53984961392147	0.0797257005292493	0.399273671488622	0.347840254094152	0.413600043017876	0.578825893145229	0.337127609152239	0.523167206678167	0.302080008718238	0.418201270618607	0.256620759059575	0.459535031531994	0.50694475888804	0.438154713567628	0.127750182979433	0.512396811241859	0.309269479543113	0.494558063058057	0.318709220490485	0.157293007776825	0.339461394000295	0.245440679732178	0.279064652944282	0.187989433909255	0.187624833032042	0.371453676309374	0.321443799616418	0.0300024288163048	0.352608500399348	0.50533878014984	0.301766885050107	0.21771479405345	0.40142342211318	0.168416743883281	0.683153627172224	0.176267703951217	0.170329432780611	0.0424856929760511	0.229869972128056	0.663343088287407	0.453383363009159	0.603013461289458	0.104317714476526	0.282894197915324	0.114807271044767	0.281380890465675	0.56344269591284	0.171660035146957	0.119122190053704	0.557957338589097	0.10328886797482	0.44349072741065	0.292823976349634	0.503082810554553	0.388841939828494	0.0397502760831257	0.15438499887861	0.165740490979146	0.181060135621946	0.311141814601191	0.12898112747159	0.102920391657835	0.470062147036479	0.0671409979651634	0.543542048290722	0.533364036066551	0.241393137226181	0.528608711799106	0.619221829777557	0.100043947641796	0.0362760055240215	0.539783594649087	0.166441144821962	0.607202303317238	0.348010185358819	0.253858190410709	0.634682469919393	0.19129182184978	0.252943561368376	0.140931022059599	0.240855590337304	0.316047070144126	0.415905259565148	0.0122420038545354	0.52822386006544	0.430686176643461	0.463602189586758	0.467270640447471	0.339485556211386	0.175539875630155	0.176062672495431	0.700310847365571	0.315792249774439	0.29848992692089	0.419321545655859	0.302550928962226	0.72074803222835	0.298176852196395	0.331485377206616	0.576912572651251	0.189312715617357	0.209429784090273	0.0248094662905362	0.325194364422637	0.0221337436631875	0.506831517675588	0.123827919869676	0.531878636810311	0.287518513696429	0.412080580464233	0.00600991084769524	0.0932759987566275	0.131879859915169	0.152865717916512	0.0201385896288876	0.566968121035265	0.414482881201426	0.33860086538853	0.687965065595647	0.118999959517259	0.482456466508683	0.314171046721616	0.28268602492856	0.444499068387523	0.166340406559952	0.599677642453471	0.216261252377394	0.238307740815766	0.153548657819763	0.194372891328511	0.661693144153821	0.542138908082049	0.175034117440413	0.497000155805649	0.549389482356336	0.326075847705708	0.3290970566822	0.103551247111015	0.353030892901449	0.249186364606133	0.0858863901534384	0.0630386420438495	0.213392413034914	0.443788424173643	0.0591836880377568	0.0219408431464012	0.106323815938436	0.0625714542856696	0.128842760037437	0.105265821049279	0.351645392879328	0.09143756965221	0.728930370230606	0.111622862714809	0.065539100692298	0.0291369404015051	0.0677615992960585	0.629550467901769	0.299573504030271	0.663497224130591	0.0735843245717178	0.386876296390018	0.129258604690535	0.207797514526206	0.486412478347439	0.109606693255966	0.152096659229772	0.600762397152927	0.178709341072678	0.45160378051395	0.232961103546114	0.263447411336608	0.413971279258863	0.0289087750543102	0.134701978608185	0.16928588645318	0.219348522664048	0.624161518466671	0.307086647470017	0.226771679438966	0.545332638959061	0.0798766000770743	0.575708124273789	0.49417544923674	0.267248049634296	0.40771993615482	0.576041101317434	0.0770285534877205	0.155648831724434	0.64757114852671	0.275389373690923	0.692715554118891	0.358367923808495	0.292087716502269	0.517687266884207	0.163337059561084	0.214733213399229	0.230678480750764	0.225385162856999	0.433824487967899	0.338546955442006	0.0492276166748668	0.430864976191995	0.522920134934839	0.460238230953014	0.553990723176422	0.483892411658966	0.193128832334629	0.148063277998897	0.664344525184374	0.233155041799445	0.313688674316706	0.402765422006921	0.354885192724588	0.636381474746929	0.347028447751319	0.354865673364125	0.517684843105468	0.170023032011979	0.181014658531376	0.0511659741879226	0.212025770387409	0.00688218378102098	0.488000943001684	0.131833206304064	0.495461869480093	0.265869204872158	0.413744736886657	0.0898337041065614	0.0825604103101521	0.174211130859373	0.179104559202785	0.0472766891595502	0.411994856036814	0.36518856138788	0.267633014500792	0.697058666193637	0.115630449017009	0.521523231404538	0.342206225164935	0.402152810630816	0.488523759984618	0.25197966011357	0.721813468554692	0.261344703233379	0.141830360813259	0.0709507418711227	0.234366206265793	0.61374521846296	0.487098605810494	0.166225323181686	0.463203554745953	0.588705242244962	0.274569900385619	0.53135161597696	0.236991954317174	0.375714857813005	0.259129251944011	0.0967234356145468	0.140038434537329	0.284981007549487	0.388984810153179	0.160635005591411	0.0155028101952889	0.137256309038933	0.15422072190224	0.196469922082485	0.147921571367659	0.328068635212197	0.0446844648863946	0.664492741825332	0.142345377674452	0.111975743340732	0.0462005103596296	0.173956127508249	0.523626929316983	0.196877372850324	0.707697063336838	0.0451938939993805	0.377821212148713	0.139188722159059	0.146611483083081	0.422471216864174	0.087082287911397	0.243152656774234	0.781301004542841	0.171538606964823	0.396609176655172	0.175975168617808	0.247514139118623	0.388431728123838	0.0323001805904736	0.161125579778119	0.253799179724892	0.242819442047947	0.521816331634602	0.312048227144861	0.220579835278093	0.545926936282075	0.0476753793070363	0.640226979107564	0.402680970416834	0.231899909832806	0.487295069272356	0.404410334101829	0.278135264565519	0.0634071195506622	0.369100533995685	0.482608332048609	0.377550825198804	0.209480717756329	0.0658361862776701	0.148222143163095	0.370954249139366	0.428320034520285	0.355529586633053	0.471796904252446	0.468128139187679	0.49737675329715	0.0516991626226013	0.307161736071252	0.143071125696204	0.26822171904784	0.0487062684153693	0.381495552823213	0.325768625718914	0.0319223079597708	0.329097860243615	0.343156424145543	0.112409744744737	0.243090929392158	0.293219856117081	0.23055427791808	0.253711990852704	0.134947969287162	0.311527509146621	0.354585721774375	0.117898605688032	0.111852176937201	0.0723382474434066	0.0133520220436368	0.467001711476161	0.227080868107599	0.391550535010567	0.2100465143024	0.523938755963271	0.0655975612435452	0.0781951885026783	0.248030430954159	0.054643253646947	0.125918410914885	0.503207847678394	0.104318521519947	0.228515105694694	0.526087626949602	0.132342635974515	0.351135449176547	0.186786991015201	0.332700574873714	0.434675607895744	0.199745033056542	0.426286683537916	0.143413970608565	0.299701039598787	0.261718436711158	0.323308449297033	0.49807202898283	0.451132388357206	0.102522327474721	0.406234080553935	0.36150173331934	0.583409274029706	0.456233879605612	0.0853832348657835	0.0975505755703761	0.128213933103849	0.192962296159121	0.199071667903058	0.035679438371142	0.384669051707751	0.266333148322915	0.0299106065004145	0.199912381467477	0.329875737227972	0.131694058647382	0.210060492939458	0.302018438985215	0.124251313067774	0.413196031104697	0.139096306667382	0.223107808838593	0.117484472304995	0.399711976187688	0.502477641813006	0.4636844537419	0.614025230905364	0.133279428180372	0.314023089871437	0.201502800068782	0.135820718591068	0.246381102553716	0.107938921410803	0.244737644682406	0.493774876243944	0.126434403825566	0.237919732616169	0.30769253693658	0.432683367041788	0.232592396277267	0.0590890545732789	0.429790308881268	0.480481179466429	0.23045956337335	0.291664979207842	0.0924973220408106	0.129255732580295	0.23981003841617	0.108061228989689	0.364672286165905	0.617485180986142	0.411091161585927	0.462049544149938	-254.761491892694	-276.390144880054	-379.545628910822	-367.10766422888	-416.454767360408	-355.402517889825	-325.615367770671	-341.904496953479	-252.671081844955	-194.489280366793	-187.578355756437	-63.3052090805576	-51.0117914250226	-55.7171245496534	-64.4054339881632	-29.7110088938153	-58.6632713193544	-24.6194222781876	-34.0338884669611	0.436636242839546	-28.655167320155	-18.4175120510965	4.36924470831187	-90.8211635968146	-72.9521814422991	-374.268298246198	-30.2495151688521	-124.506006401386	-11.1804479418174	-333.413416666617	-38.9016973903202	-45.6281865391573	-41.6546029486238	-193.179319710935	-355.750191217349	-66.4984523634506	-39.9774639104898	-61.1455403682286	-131.033394098889	-365.267916145065	-128.908202954667	-296.781087175145	-64.0642419232536	-255.122785293509	-90.9468363843479	-66.0582958229176	-334.864294118923	-41.358202164628	-31.1804092305789	-191.162188855491	-187.287839153211	-302.452290552146	-309.855283919174	-107.823373606311	1329.66092719003	1456.90999529549	1432.34515024186	1473.17874624031	1491.426597873	1620.59815609481	1651.07901899713	1583.83087728605	1609.0579253571	1600.66928341914	1576.14770436429	1412.58407067685	1394.5106914848	1353.36199015387	1461.44195923217	1333.03039622988	1205.27114253711	1105.33952915666	1269.40053005146	1245.37046896876	1349.23242782767	1349.64707730495	1327.65130509418	1380.68247062095	1171.66912322257	1547.03982966531	1388.27927599563	1584.81078051987	1375.40109603607	1427.03600354031	1443.03336164733	1427.66320818817	1403.41694530822	1610.13657795873	1535.90749494152	1519.75173116386	1395.95960470728	1484.26851214895	1614.63556897524	1487.45857423148	1594.0711642684	1666.93591895689	1474.15246474134	1662.75692460816	1397.80485854057	1499.09181744553	1655.54694542231	1375.85346429931	1382.35743048878	1601.89990936096	1584.03804220598	1615.27358851658	1664.23834396111	1501.78641422953	0.00678965729716272	0.121318860142568	-0.103999569070574	-0.0250309619232997	0	0	-0.113692498581581	0	0	0	0.203458702449062	0	0	0	0	0	0.00378865182809302	0	-0.263679498424738	0	0	-0.435870849495277	0	0	0	0	0	-0.160553086148014	-0.0130872248227494	-0.0514405239992004	0	0.151768270486068	0.2321269554406	-0.0457066605484164	-0.174389442335571	0	0	0	-0.242884898770655	-0.0700370724535896	0	0	0	0	0	0	-0.08015589078394	-0.144808384904385	0.0640787296081264	0	-0.197789996766678	0	0	0	0	0	0	0	-1637.7999519995	133.494910954558	0.606621288042515	0.00829723791588198	0.435925925925926
5700	0.401475774875272	0.282424246623477	0.207618903425469	0.513559046973242	0.478948715011106	0.212301544730833	0.000982341837067418	0.00129631056882775	0.320390805417611	0.00118819849968104	0.500477361484941	0.302677532203096	0.299834444248906	0.115546607516197	0.278124419649851	0.0698968893514401	0.0465955422679883	0.351233519453187	0.317111026879869	0.333445942650338	0.366530903399565	0.129577556180505	0.292971260864681	0.302452589942338	0.99877297048498	0.0765337229176603	0.226364454579085	0.287737667253095	0.218364267507795	0.145202790924555	0.250336285079225	0.853655465212139	0.0013166344259276	0.00354256229525856	0.121955908303142	0.132216230288433	0.00689084690511489	0.361210756531074	0.00134215095868874	0.486404342239133	0.201259056804393	0.443617028010184	0.00106109654754979	0.0390398962082282	0.322145432312234	0.0733072546252626	0.189123828576746	0.36217622701138	0.191453239749305	0.0609324309874005	0.532336938113543	0.00124161101019764	0.781804807372427	0.339881838929516	0.451660936736935	0.439603536146945	0.882611971103236	0.721321508606532	0.793915678549106	0.379620717600119	0.22584569559885	0.522131134972456	0.471205523339965	0.67530877614729	0.144001120309948	0.519223028007678	0.178149383064445	0.760095811168292	0.27699937992504	0.129007506184091	0.48606011522709	0.248163268734573	0.276922298811346	0.199151683473756	0.37514333412788	0.158944927806431	0.00177905149297097	0.00371576016145237	0.211841195980343	0.308032381020327	0.337771072649994	0.000971657332406951	0.373048237168588	0.170009663054219	0.998852053325524	0.164996114217733	0.203919094754564	0.0594099891641884	0.118941649148317	0.696413374562745	0.198276720030312	0.58068651827324	0.0465208317080565	0.422529054293445	0.134406178697083	0.271054376815725	0.29874508264724	0.00148394450646477	0.00405143102281894	0.827962704470345	0.0509308710571779	0.630062705445267	0.273765195734004	0.507283053346704	0.462429499794758	0.00328323692330357	0.00245661607867745	0.127465330106279	0.433085569938351	0.724211288006545	0.396884075890125	0.00121534821816418	0.998517748845297	0.000939947769501764	0.458988541106561	0.308259092419471	0.00142741036299451	0.572889378165783	0.455925470247972	0.11524986199915	0.0507200792681195	0.189317242210777	0.261390395757461	0.440524274988241	0.101884221774606	0.032497412742329	0.673654914631757	0.109520341521138	0.45902417338057	0.294426879635372	0.510201121659746	0.140166350135681	0.489633019442131	0.14796226592409	0.416261419253663	0.303473986827362	0.267739109190089	0.463838186593275	0.358172372266355	0.339577227701264	0.319884041733463	0.431100038302592	0.381234550862249	0.427762084951253	0.530972029809578	0.227813903591499	0.305617155712447	0.00150939505744809	0.323115309675029	0.611360310548712	0.16597330733966	0.109224281658724	0.0955681398156262	0.219435401494887	0.010512281456764	0.58862641644466	0.00231902223368196	0.486112486736787	0.206034589356925	0.406694499026328	0.0899165671076413	0.00114077635692833	0.000881093521818152	0.0453289276023552	0.0020352339106978	0.513159028525992	0.30693015464555	0.124206420012072	0.296605207623906	0.00337576261302657	0.717152816814409	0.242807877475246	0.74346408960112	0.526203716190234	0.888283542263497	0.560532657334503	0.272891401657375	0.362188611534524	0.0866083414197214	0.538938841421101	0.685802849820818	0.45081903109089	0.131050587532618	0.798501732832434	0.389660863163667	0.529661432109713	0.326961137559074	0.463932930046876	0.477702918693742	0.233292095117549	0.0885488132022152	0.00278004546912052	0.20314954537905	0.233166061522994	0.261242359071214	0.00158631832340444	0.3466177616925	0.173366260309086	0.137640642555319	0.209781976829166	0.366556789842746	0.00166653115278391	0.998106190234783	0.203586403948363	0.00105997912591211	0.0494557072722151	0.125957881101264	0.34308024477775	0.454921587798905	0.710315771692737	0.126236387600775	0.521273239782757	0.00661969020940538	0.239548955988124	0.539571721799075	0.157289818922319	0.209470891181486	0.789767570887898	0.00113376794527332	0.775772476637894	0.351565340206706	0.531044155360644	0.526504964466055	0.127335716020371	0.154367100873437	0.221603047319477	0.213804090052349	0.262578001900248	0.341443304971552	0.142191533448256	0.410472076163845	0.0926269558999489	0.831917358147042	0.203895861359764	0.21426093316368	0.624718544073769	0.451215390334591	0.00451128414613309	0.363566941116873	0.628321001002691	0.15288781795804	0.451052024727348	0.327370864851304	0.334258136893736	0.561905580545058	0.00189764148486525	0.0952907742350873	0.657518656240567	0.703345776797356	0.148528713816369	0.158900718055106	0.0800195831512516	0.373222404480572	0.142358431133813	0.27943060132902	0.319027145489412	0.376107306826644	0.00146752437793376	0.278252960657923	0.451162178646488	0.190205649107215	0.474484416850934	0.669795135520816	0.453969607737422	0.372312642466224	0.00264818005059835	0.189515496568382	0.734627581210191	0.149861031460825	0.22175422741602	0.0013452531545138	0.350627508286654	0.00879495699391382	0.99759379396928	0.00123097520544845	0.586426669699841	0.474367470915909	0.298714234135714	0.286783001778038	0.00215175765727496	0.00171504658532979	0.00239847756905015	0.0658108915341278	0.60006096072201	0.198451814284301	0.344673259399612	0.600427058092875	0.0015187191458864	0.775657767502924	0.330158777735002	0.824300067704161	0.655200385111013	0.534164278102934	0.887137812137639	0.498628509864804	0.219927668817732	0.113976501885868	0.445667247364749	0.539083888649515	0.653525741312524	0.0016700032079204	0.838539214194808	0.858960037771164	0.261121703418872	0.650494462133279	0.384189210662786	0.529331732422925	0.0590620964905656	0.000943103995756296	0.0704680178342405	0.315875266060451	0.377014934515327	0.00152462210514641	0.0043102473006351	0.10592380721612	0.434923423863386	0.17543621909262	0.00542266854996156	0.66261824272365	0.00190756727079849	0.76757347425092	0.0888689705821891	0.0859759500309775	0.0861693728500304	0.00127167243984969	0.305294994527163	0.225106233597588	0.834890059952633	0.0987795258124804	0.595260289573766	0.00224018245817364	0.174025104208293	0.104914866757697	0.00158838670308107	0.273221491312478	0.761819528277778	0.299426324734807	0.797168934738714	0.285553320575501	0.371369494502501	0.520664701400256	0.197684513487493	0.00119941508524458	0.00144979772091081	0.00107971088274251	0.494048400113446	0.266049301595245	0.242688193579651	0.598375548640607	0.00105668600860743	0.551183927039491	0.0736768608631325	0.0557502251589828	0.598444040945472	0.378538738873206	0.00110335183635496	0.372616272996333	0.613599614237525	0.000913005436867216	0.549036150813024	0.34304641185351	0.275507187557975	0.366026142158681	0.0955056997214477	0.211479967759191	0.572669442901832	0.778496884525309	0.131327804172106	0.261512382521289	0.102421673313558	0.43156436440286	0.167417381208484	0.327661903124104	0.352031625782257	0.346360513517444	0.0766257585380867	0.256337814281896	0.398856060408177	0.229093446366827	0.439606002339459	0.614071479864841	0.4215125278318	0.336455546716759	0.0016803014031469	0.210449449597223	0.737652890927168	0.162536512565645	0.220859270329883	0.00112882148174707	0.260667352772003	0.0133147026201877	0.768977974614627	0.00286213112692462	0.484919729659652	0.516303498235363	0.289274299832167	0.207190122791494	0.00969465426334128	0.0821786064583191	0.064214037244692	0.0520966522160376	0.59936020375735	0.221453097094766	0.227260482088788	0.509787107666127	0.00186818807415829	0.752873535273318	0.332588112615824	0.834056376805812	0.740872728601685	0.606234144207379	0.948724523732124	0.502380308990855	0.327935354721405	0.13744587906666	0.447357409411006	0.683822037763263	0.695235191193578	0.0713188668041927	0.882866442909886	0.74959220831909	0.310642342086658	0.669737770274959	0.415583303581738	0.498470986319866	0.0535233910888368	0.0191269783670253	0.153784058661895	0.30589606087084	0.384467225819089	0.0647993702642364	0.00127124642684201	0.21511896842414	0.378478963573872	0.16556802189857	0.000926784286346893	0.587257319148647	0.00142147740848444	0.767671407609108	0.00186040501321869	0.0818794548389614	0.0636553365440936	0.0806909396022172	0.440340164543357	0.266297793566688	0.853560898387688	0.00104974735210495	0.591156542353698	0.00222145203749049	0.170508726000639	0.113727996840559	0.000944005539620194	0.279056614018443	0.85854787290064	0.262926006651175	0.746715384777135	0.308339892526466	0.44959881533072	0.575026083368885	0.153044136267853	0.00107545026130624	0.0362768719398474	0.0473549613492991	0.458501409106667	0.247103054371992	0.278464859243012	0.656178490534786	0.0486716156262184	0.540269297857996	0.106823636344465	0.0410433916259831	0.615386845840164	0.436310999114788	0.0432186031836917	0.354438326997634	0.564064876782549	0.190957149392566	0.669271269503343	0.451830373871909	0.430987681934999	0.5677654635355	0.0287521958977061	0.281667188050972	0.495935555948876	0.54601352279747	0.302838229835131	0.285632485884362	0.0713912994883756	0.498007835091214	0.370059305360992	0.443228197359616	0.523808147337531	0.557447425741076	0.0298307753876148	0.26713391577738	0.512701663193864	0.252795076005163	0.423049691676178	0.607888986075788	0.454300464764247	0.384331700164539	0.137214115088054	0.252554765392958	0.79533311386896	0.0881605498698212	0.302199307971144	0.000855947870686573	0.218400479581635	0.00396741609194539	0.671000912065378	0.0360831748966736	0.669923370254792	0.474515177709578	0.320700445442661	0.163290732856109	0.00124329179057541	0.158382841344806	0.154841131667656	0.0514435217402597	0.684875398042678	0.434376092859518	0.298023420839838	0.468723138753848	0.00124725153631795	0.816713175527017	0.341192383622632	0.835196655498641	0.582193055994884	0.630362302230486	0.996966559943664	0.656860223436737	0.208004153738294	0.0800532621079548	0.365119486267994	0.700844900179512	0.781907092377567	0.168542064966439	0.801060927384117	0.750538139338422	0.223371023016235	0.760318828243967	0.493136265400746	0.496432315675483	0.202849341992786	0.0776169840570032	0.125659912982861	0.290489737488179	0.339502895496293	0.00245264089818572	0.00733887871906926	0.180740528600873	0.258975489885684	0.173601955489603	0.00116246682139052	0.513368601200472	0.0234981402425511	0.799321088541497	0.00112991299361423	0.051073242627877	0.0432429820382819	0.187349735004363	0.446484585365267	0.174406749621669	0.850537164743815	0.085323277031056	0.557854221170105	0.00122655732095231	0.185197611360399	0.203704722782712	0.00147305236581047	0.359797368339265	0.856437173516515	0.2124669447213	0.76939000397298	0.171032077619913	0.242252865043926	0.611995978430023	0.105393833267931	0.0503589308847096	0.0817441785715525	0.00105911448534185	0.690271131832729	0.437324920589927	0.244855826695934	0.801794049644992	0.0454124220821234	0.654233228331325	0.147285360607777	0.000990406450725069	0.626174811036288	0.488664862242248	0.0598890053915846	0.242759919818568	0.581152842704149	0.330924981715095	0.655317990394215	0.396445454952684	0.406133394779315	0.532340648687056	0.096136816485275	0.15376018206451	0.312873052199849	0.323448471884724	0.329867810358729	0.410297562180649	0.123092111039998	0.352601936810429	0.394260044458357	0.182480069926568	0.549068013116406	0.74147887483109	0.148492828447839	0.157196632393644	0.456488411125437	0.359264319840351	0.230378712103004	0.510795955109143	0.501843951088916	0.599887049096413	0.410503094611923	0.199750470048709	0.637687603052645	0.111537504788061	0.194042394669745	0.0515644000614514	0.235684329142384	0.00727034575395155	0.632455330660188	0.0781215368476699	0.577020583587931	0.408449697861421	0.315715433375198	0.0588058476714524	0.00162229025009753	0.0617775680116864	0.225441067206814	0.00339254942559414	0.568643467220095	0.455272377823346	0.393274086760761	0.706241601534193	0.118134510053365	0.679081565588147	0.445529121031576	0.595860324737306	0.423225425625348	0.336720256629488	0.816487120401408	0.367449220940812	0.363341014569528	0.163795442353657	0.203697894604283	0.719124621921297	0.714281246921831	0.226538937913794	0.669596246438279	0.780191121827987	0.157645089219029	0.651610174312158	0.305238462950512	0.23684695295379	0.267190361183134	0.110056047095111	0.0833380786212947	0.333509078761895	0.395722245581042	0.188607236309514	0.00580961694361015	0.305601676894813	0.383592690345024	0.112891583713791	0.051274221946069	0.340159612934653	0.00102222671390425	0.723485010717145	0.0539555423985092	0.14638356657647	0.00561196001812424	0.165022298669216	0.605307145582329	0.164003881377576	0.656791262393302	0.105199358110042	0.422266856558201	0.0981003388910448	0.185031930416131	0.234920665526737	0.065252646133662	0.285131325390214	0.895264185510234	0.227075059741657	0.578211098798387	0.0850463584215222	0.310820756149978	0.521821625541966	0.0780516427891241	0.163378289597334	0.261546710571146	0.211957960701162	0.614555546937226	0.39227116578559	0.264401870508272	0.662369575271453	0.0700596758170949	0.826927564652284	0.535624767877891	0.161970034545776	0.419621010246905	0.571437589847209	0.0648566607520188	0.164425195557231	0.620934588118604	0.274446887434479	0.698733886779287	0.404310671822795	0.313497279793403	0.570690155683382	0.119776560460475	0.182837008354908	0.223593403196848	0.221901190699962	0.45552093558484	0.289356986701108	0.0483733721790456	0.454462424435559	0.573994047737542	0.467313464821671	0.561450658794305	0.509541426388784	0.174601569606968	0.176177621105457	0.673821231138873	0.261782309717319	0.309405655881463	0.432716731072641	0.343193227283791	0.675343144877756	0.399638931602287	0.334145810683883	0.541643560073847	0.222512750847257	0.163359542323453	0.0285803028160328	0.201209224300871	0.00715177839469771	0.569047030203995	0.108967831846345	0.468889266067448	0.249158153509283	0.412414016681605	0.10182927312978	0.0848387394246417	0.151460757970022	0.172465687371664	0.0401359946464258	0.382914901591471	0.410256326884991	0.277631475599875	0.708586979386858	0.10845425465005	0.566997137229041	0.367799947399209	0.41579463298326	0.464262480267222	0.277581755228836	0.73343861370041	0.302674421814691	0.153426529520247	0.0452633566218001	0.243669269964858	0.575761154317912	0.458392503332518	0.180331096242513	0.422852367160917	0.63125882213143	0.302009531628945	0.528252418326161	0.24536327707317	0.395704392411135	0.315454138018386	0.0965392418283718	0.160493120606591	0.313305280520412	0.417018194060429	0.158750192673729	0.0194100962692601	0.135726817275498	0.158648579623386	0.200146402247702	0.160614976196343	0.336021290214665	0.0576533486739586	0.607959628490282	0.135762947346274	0.106292024473377	0.0443875450363496	0.175828187993305	0.559915360830141	0.192261935262975	0.735468213814142	0.0341226234889819	0.332962016056399	0.119543243544903	0.120296330969229	0.445825957206442	0.111112659455536	0.264456331793478	0.842084917963553	0.188845449865308	0.392105843731365	0.202761450055952	0.263619137176157	0.376750513632392	0.0333326935401671	0.188614783648871	0.202463530910805	0.266224253160248	0.563146934298967	0.310033678699697	0.213531925085661	0.605909760829787	0.0378712830277932	0.738350872492946	0.388096681015544	0.270444983105671	0.436831680017695	0.620566555106708	0.087145116131821	0.0422434581240739	0.596923151034055	0.156044694518904	0.640469295859957	0.388746084488261	0.252957411089036	0.665836357257412	0.165683714054234	0.239358238384429	0.0902909956573441	0.192159419919724	0.359635507738905	0.362028288879413	0.00164707624236481	0.531875169144805	0.526908985073659	0.553693788834496	0.509355103265558	0.351888846687581	0.130737347267145	0.211442531369066	0.762718660705739	0.223482231543821	0.301819962101584	0.481661920447052	0.36309338867108	0.78315134100117	0.323061605322321	0.374042985649084	0.614653988822646	0.163171302001272	0.234781228919367	0.00192923072263695	0.356940600712213	0.0213665985631356	0.52817174663358	0.1220412770453	0.579765771564473	0.326566133281016	0.388296055697131	0.00353036879735363	0.0832272302910465	0.0917933266428555	0.162552223188065	0.00227634544996324	0.570150107848448	0.456114121380233	0.407907397225155	0.76901858929522	0.089226877391226	0.476372936244077	0.335691767503301	0.288226435467051	0.464842676287893	0.181983418680329	0.576152013391587	0.219943678482681	0.239747694570635	0.170875931631713	0.14420999805029	0.696150093140205	0.62889445099227	0.225064903958725	0.53259250357805	0.581963748168903	0.31466018359949	0.381563654584144	0.113962098770869	0.398163626004988	0.305309584882284	0.0800340096056569	0.063625628366627	0.261238397820628	0.503157783844462	0.00162569155104826	0.0147035196381556	0.0798652664299659	0.0320456278252784	0.117735042364312	0.0926804707224379	0.383032097552537	0.0788462775966582	0.770278956223658	0.0972200961889181	0.056657697925451	0.0017864746892872	0.0424843951973594	0.63694658949663	0.272703992749852	0.685639248956162	0.0428640184018656	0.449927279256282	0.103758262761527	0.247434275317696	0.501154134220876	0.0971234112860274	0.152519712524926	0.662776361835215	0.213219791145635	0.483926303964039	0.236346195925203	0.218593661545527	0.439704398384941	0.0259591242683906	0.1152336448835	0.148234100082463	0.200767867763109	0.63915109402899	0.36252234541678	0.261636240995853	0.645113397656714	0.065838072758416	0.634266323947377	0.448526694392055	0.305353785605603	0.420186680508607	0.498428601098704	0.150700015734803	0.145641480255264	0.517821882424225	0.343095631182337	0.610967416126861	0.361030625138845	0.162490049365405	0.464810048212782	0.297604470344149	0.208413555221134	0.289379001481428	0.341697560228367	0.404380023112788	0.375227832803282	0.090372779842706	0.374003821850381	0.487187505925459	0.304667111263899	0.445282576311429	0.359463811890209	0.287057458992841	0.201887514139364	0.501986261967927	0.349305761685493	0.32089698778342	0.392300895423422	0.259677620947395	0.658191852087805	0.333772221728337	0.264178423758704	0.507741950083561	0.109116232488065	0.136907316171463	0.123153924440475	0.202590701130694	0.0166596644157601	0.531379914687627	0.126925375422221	0.464386746493203	0.231928062077065	0.407012885518328	0.118557496594948	0.0566851043234464	0.158692762179816	0.126661951452188	0.00282606029586117	0.38573386648049	0.349961315606597	0.340709503104397	0.683318487729518	0.0982490258068438	0.331704137528985	0.242622340223301	0.0750670305591412	0.446980989077956	0.1893320994399	0.766983764198588	0.002827917201088	0.0936693626477391	0.125219713721109	0.329382734149427	0.587118052493275	0.399006959913701	0.187856724809465	0.392572921803748	0.567271144662748	0.353022157499855	0.504827937542064	0.231278969528554	0.382146835101967	0.223149843612985	0.0461996352048359	0.139883636603615	0.230996279113692	0.43080076077155	0.210995465215234	0.0234693594249501	0.1440807762168	0.213434889645224	0.27304606197805	0.13572432366189	0.350957802441316	0.0983992572526433	0.583234374377796	0.0390074069179547	0.139745489608012	0.0693601995871034	0.216921276792954	0.534578977269752	0.0883359656628979	0.529988695345667	0.0682260784086628	0.229505574747434	0.129041826277011	0.138776182138107	0.377267176702352	0.105357877537231	0.19291912111787	0.926849434628552	0.219492343137622	0.3984109112433	0.284630707568803	0.340866391352427	0.258698962842591	0.00182261410070815	0.0891079873533492	0.321569558095891	0.217348072948912	0.453211174496776	0.211278734455444	0.207792613873504	0.405607548923294	0.107896464922551	0.60177303479097	0.425050420513228	0.190846596351578	0.548035133296009	0.466579300890313	0.246053303536125	0.0981307547863157	0.305021682687943	0.413825784573853	0.350044906948564	0.105986567791473	0.0573873416467141	0.658174010034365	0.164130108183952	0.348701538139859	0.274651121863941	0.28866079780564	0.278808427721746	0.42612562213697	0.0739563291981996	0.284755975947193	0.281164901906883	0.270787414018896	0.203022796336707	0.401012603797413	0.288226919317027	0.225061544369349	0.534453718602876	0.385532346630781	0.105692425912025	0.266834505640624	0.247747307202995	0.342572737892277	0.1694244016603	0.236091935198178	0.606202588938325	0.188154035752887	0.14619537286141	0.114604582722711	0.299113359801448	0.0138496779893646	0.385945195814397	0.135066989094151	0.317935512471366	0.189651863337211	0.361666212767181	0.0958352423452015	0.00172493126093778	0.304558923150694	0.00450848927450156	0.119755100853894	0.58118077579905	0.143186010144163	0.197702742722959	0.46487717199801	0.106855158785976	0.40019876776646	0.279988400311683	0.389708124724038	0.598852713748959	0.339598694275132	0.611333944284001	0.279980053698419	0.376475734274045	0.242412209194705	0.483045472700687	0.477095533679369	0.416569087210748	0.127596841416103	0.465114624221182	0.316140004731063	0.459540986702379	0.31896824832722	0.14786601869909	0.304579468712141	0.279587041441828	0.245701608442102	0.218891451091076	0.192269085176087	0.364428310226123	0.291131007983075	0.034491958660343	0.295392470372086	0.491662128864577	0.332866110164203	0.188634637831745	0.326038021736731	0.144364086257917	0.736971665235131	0.164491043045705	0.273933474453499	0.0296215641641003	0.314350988794825	0.65550747946873	0.412573005729532	0.678054388321965	0.108490101328939	0.3464744653815	0.104429995317892	0.276939553426724	0.496952745918641	0.161749839970955	0.173883185274016	0.564782355256481	0.142928060014136	0.519789671853523	0.280163779927788	0.534130332777031	0.362764664357513	0.0564532854794816	0.147387602812209	0.178323641263017	0.198662791146063	0.229754424585433	0.105131582629154	0.169073651747021	0.398630446234219	0.06172732663633	0.572181541570582	0.511743745438249	0.278747193656046	0.458628114485551	0.490009929622021	0.234037455454129	0.0419883568068495	0.241101088770137	0.511343353499951	0.388972931870394	0.0940641557312908	0.0712253245439006	0.700077318804777	0.0856271152708439	0.506875731640611	0.247450179355685	0.350757059332751	0.304826526789353	0.498589732387624	0.0581470343778725	0.339564645214337	0.304413723223535	0.22546320734634	0.155851158703827	0.314689896483758	0.335214704151734	0.214190969534985	0.422607360868309	0.354513296459448	0.0991803138320396	0.214356606178815	0.239721975171482	0.342084748717462	0.09715116493275	0.140339285799054	0.657368612924196	0.137787330420495	0.231209715566393	0.103293905216337	0.300867060463085	0.00171559450687567	0.343532907607278	0.131400137480789	0.352388488675888	0.163846619380576	0.378377287567253	0.128719776902294	0.040507784843048	0.30191153200749	0.0477408504841061	0.179994404285956	0.643140645076913	0.147963948135859	0.190920413178488	0.55593524782268	0.0806543879672858	0.473092376795421	0.318696102507271	0.429423637983017	0.600828073954671	0.337717364914697	0.516169731350291	0.291482164430702	0.440227319907539	0.252521503685577	0.486219968872117	0.532136678610811	0.459755923817752	0.116894628800642	0.569227406918646	0.229292585878755	0.455880903553264	0.285112759256207	0.152430595521485	0.303530840013996	0.252684233572705	0.277671252015392	0.219722915425613	0.19443831904357	0.386804835578146	0.341256387174516	0.0592743803801462	0.386056481169001	0.504831322853989	0.288661160117574	0.21696029547632	0.445845862636266	0.162462403588999	0.67620800386085	0.157635684407955	0.173087673071293	0.0605941456895518	0.246757791225512	0.640478029141058	0.510559786896683	0.576183396398797	0.0864931471073867	0.267038788204267	0.102964366395826	0.285350986141825	0.551488055032522	0.180680003706334	0.141295758944938	0.540836304553793	0.115406755141012	0.471761059711042	0.281579742517668	0.524470091932812	0.410894513418176	0.0451991128655519	0.146550222537655	0.166546179589982	0.160663254984849	0.320095678366926	0.137474088649995	0.100205922189325	0.51216414382127	0.0649960999333656	0.541999590219381	0.516252881241878	0.266339176263773	0.542806398987685	0.343190925385288	0.233400636353649	0.0540920176969952	0.67768384564259	0.562805211045405	0.408053082109862	0.185701532028274	0.0734964742832341	0.471333377391528	0.424276096489553	0.508678822553349	0.0809169094639319	0.38417670259288	0.289850199280706	0.743664221989187	0.194845948168877	0.145691184057633	0.184634282720858	0.0572639642662762	0.201296784910108	0.068752979387485	0.314680757223668	0.0815655799343254	0.591824454106509	0.360483298744158	0.17910560620226	0.0366801209618716	0.167362762097767	0.161450905891062	0.141624464171791	0.136158322237908	0.264432272528288	0.323206635047292	0.114517026000384	0.167777417282627	0.0756144796751372	0.0435647842337137	0.329226301106189	0.244400647050424	0.299977970615695	0.0750409241300245	0.532694238380944	0.189197597561438	0.300422372774047	0.16214004813274	0.0278621918908074	0.104839868757546	0.164399819357568	0.16849233185283	0.194591667405286	0.424057255384005	0.0665420141701482	0.245138434674966	0.0365302123096007	0.438577064668353	0.00169132306984495	0.190609694473717	0.363872056093166	0.00202246836068237	0.435352260753366	0.136001047157271	0.388199416763908	0.316746128582327	0.351414406326945	0.0191483213931056	0.284513438031217	0.414395116132784	0.679367113792705	0.619261793332613	0.136545607095018	0.177336114418042	0.00179116079552716	0.0436865853775382	0.377065087585861	0.24634293316617	0.239873716854632	0.00106072072203319	0.0227873872246744	0.466180064561172	0.528625928734823	0.383369853170292	0.104552581437138	0.26487253485824	0.274573060202871	0.387948100076441	0.0224359520328043	0.065390942656118	0.0276132609102883	0.911834328895194	0.31444536655721	0.21671891511993	0.335421800277792	0.0939851348207884	0.337460430618454	0.119346771164313	0.0590474542450063	0.182762137880488	0.165452506178832	0.177091696724096	0.533065685137016	0.0841667212720531	0.358588931698472	0.320226514113685	0.32751899031036	0.233608020450383	0.0479388616826166	0.291217371110743	0.588109190271229	0.433875890444992	0.121475660165669	0.10593562089063	0.160288351627262	0.328560800403729	0.266385582903495	0.331919211245465	0.615988380792775	0.154923023712015	0.110470890845666	0.364337645803199	0.27996748634218	0.0155412982962137	0.558888867594433	0.46913260723792	0.41836417647235	0.20954928436417	0.0011751983645729	0.49209562791992	0.31396677211311	0.48281385021745	0.26735972468245	0.418972471421105	0.309039571825587	0.745970189977238	0.255363949470647	0.344031277702294	0.184024507453538	0.0568826094394107	0.103483152062439	0.00162329532649948	0.390405499024968	0.0982396001951108	0.56273027432163	0.410580953949903	0.232199396318446	0.0434476714938858	0.104434697520533	0.286031228695593	0.0648984666942124	0.132763747015164	0.191287594628664	0.323873580330798	0.107881697289472	0.142906573058322	0.0839617180941672	0.0594383098408704	0.232643917057305	0.294377778225019	0.28326871305749	0.00205796519079659	0.549227079985566	0.198082675643849	0.259984826182414	0.156494192015305	0.00126665584020348	0.125693399842101	0.195495682067764	0.235217631075412	0.190463837698411	0.487850030582981	0.109425179405257	0.225584982665622	0.0685172931725864	0.393787593380982	0.0351154671250811	0.160293951326434	0.283864309076966	0.114861153879647	0.420292805740581	0.261224193079312	0.38115107943203	0.328029185185327	0.287796186155311	0.0045687376830649	0.369402918363178	0.290464364692897	0.628637422989396	0.515057114909569	0.147166129607901	0.161367792699623	0.0010495885964197	0.0711660020383758	0.400756478937575	0.25344357017385	0.250996126642474	0.0335476669971399	0.0219751022409249	0.465382859827491	0.639439864949689	0.470860590464143	0.00256097150084868	0.228505864477215	0.229208149339534	0.42336576723415	0.0369204998756535	0.117039923478036	0.0471131839740882	0.717636474496145	0.400980314377852	0.291365338788343	0.433950217573786	0.124969941764369	0.344929015366973	0.196713145884519	0.0341801493896825	0.00139848732015228	0.183249424828409	0.201960579179578	0.541914351223219	0.0831535787022849	0.416030906489532	0.269054231957374	0.495291082217115	0.245305420263474	0.0539804412447924	0.261842564467762	0.604056854397402	0.580695405974026	0.0338250034300575	0.0711532633580268	0.120851205485952	0.29735934223001	0.218809847306239	0.282082074141205	0.658770336946156	0.170407001217043	0.190297737177155	0.221877034902682	0.240152232608865	0.00179169526275295	0.592653634621042	0.352909248496816	0.348354595975335	0.201221748060181	0.109211319456329	0.426781459768716	0.239231059867662	0.539064162217121	0.12067974145862	0.274706389054364	0.354763099828687	0.637295905159403	0.130692833126218	0.388403879095366	0.194296798376454	0.00109329407853613	0.130266096048225	0.200366727449394	0.476717770586592	0.050088596944868	0.610907543912803	0.427139107294212	0.00109493180398565	0.304007854552013	0.0686627050209571	0.301234430922336	0.0874922931227674	0.0389928465175492	0.200681135706508	0.276974646580325	0.00105264895272667	0.134240061226827	0.0667435485706895	0.06891950364533	0.436942057550933	0.21325658507883	0.230580827459386	0.116568540516913	0.507741794069204	0.155796765674822	0.24117753145884	0.222583480029618	0.00210047638657791	0.0481696683206213	0.052489537526449	0.0314140461993191	0.290202277366564	0.576138682911686	0.0492080942096187	0.189604729805795	0.0689726006344585	0.319279115430756	0.0913353261549169	0.243505553544757	0.412245323905253	0.0320163675839137	0.361519397220482	0.24817664139285	0.358410698388144	0.578271316811295	0.363852198957813	0.0610323060443075	0.207375612619678	0.390430565587018	0.607427051069372	0.397684783350182	0.167312292413471	0.192488979279622	0.0266282872060935	0.00103382796135219	0.337543797246293	0.134651616901319	0.228609112946209	0.0886109924063002	0.0275860353255646	0.347776602752977	0.628859651957458	0.401315463656719	0.0961033232892955	0.174952274311483	0.254385263806781	0.413360342094575	0.00819407978353371	0.192281292806573	0.120212569775996	0.725746225774078	0.54804841274813	0.482894859778268	0.395759241085412	0.118923535348462	0.282061322841225	0.166136545264728	0.031207409180346	0.182976562657004	0.184353904914445	0.089454238474213	0.537645905594439	0.00102921594824215	0.330761767716877	0.21300149953209	0.456090683338984	0.193674958604361	0.043949273336733	0.251473296812969	0.563768453201366	0.424271603611886	0.196335841009031	0.0231471465078428	0.221595380459807	0.00126199568282647	0.332239275626937	0.180549391838812	0.562800534537801	0.169879827642897	0.155545494695951	0.266698813707452	0.279917546314321	0.00151531126307215	0.3042681890187	0.423077859812975	0.379780964445377	0.129796889893543	0.114282831561925	0.390762655838305	0.240406153228599	0.410741731176169	0.279441961411556	0.326238327208573	0.195620468649515	0.53564082587995	0.163577182002216	0.200735738183332	0.196194120803011	0.179460771455852	0.161321850496963	0.251294540567342	0.482903114078128	0.0920079077542429	0.491244509316992	0.422701853613199	0.111130626653004	0.169968730841353	0.131940702378741	0.252170799548608	0.188478634759643	0.242082754699667	0.313231079681505	0.253228578832305	0.0665838580992229	0.209303526807836	0.025124653461054	0.0385004806261423	0.417456099113283	0.242116313296771	0.217619853606641	0.163631826883038	0.423122114381464	0.144041071738937	0.159212055995511	0.347920043407248	0.00369882718847595	0.0831913650026843	0.328309675100064	0.182688540692085	0.189268546120515	0.481709859050325	0.109364040737622	0.224698663187765	0.0228010203463583	0.235201445646244	0.316972921007533	0.144772550906499	0.397842036407002	0.124408744788285	0.46442245277916	0.226287296085865	0.327012424964717	0.480403024134337	0.411388013576857	0.0482052006085231	0.33656257118998	0.388203562439924	0.383259593835809	0.402440719222239	0.141242289255199	0.152115930227825	0.105636086568131	0.0670654062065701	0.471876748022315	0.110686612870428	0.250406133345775	0.154148031524844	0.0370236280135714	0.376425755394596	0.494926515397579	0.2904196763302	0.199399109064157	0.223352232702995	0.160296999661542	0.459785619503622	0.219087075579684	0.19808773313606	0.0393473844764757	0.573596248158314	0.381824520752039	0.309354604655258	0.357103068261963	0.149929230252687	0.265748780453096	0.251722359587958	0.0481990634280183	0.154040488265316	0.126303137004869	0.0998033351870884	0.468774474811188	0.0660467777937656	0.393983286550749	0.40626154205597	0.505484059622125	0.194606545455499	0.0901851449840801	0.370589102822363	0.46922270070058	0.404159466623307	0.245323695659008	0.0905810546661641	0.0961698084434838	0.335764705439709	0.29168681079522	0.371764320917572	0.425717490784062	0.24280036814064	0.343655515089804	0.373271606990047	0.207471019372343	0.00235233374837393	0.353468328792751	0.417606558476476	0.287549893816697	0.126533293581852	0.0450000636889942	0.226106040464179	0.253870500495896	0.445253395409932	0.359176050326609	0.433068380925183	0.15406420894073	0.653064768539455	0.23583992843761	0.191952275963397	0.344212703752215	0.141939397811528	0.125876221305627	0.277125674659346	0.484446356683285	0.00152430655360408	0.386129186630318	0.384603810886282	0.152716391782085	0.263985572266819	0.228634088423102	0.25802497118671	0.0481129081375524	0.269478646029102	0.259021478913072	0.287153897708935	0.0373426293563309	0.240622279473214	0.000964985467682491	0.00320233559951228	0.440527510989063	0.26768352354675	0.226239875779167	0.0590800059457111	0.595334805361808	0.223919265925834	0.204444645932193	0.355191361585435	0.00169066093232268	0.00125286143527856	0.307179257745935	0.102036077532227	0.09836928093896	0.52044029761446	0.240303656808508	0.146845722543978	0.0124173196403449	0.214927494468551	0.36646971615197	0.180817501274886	0.560771833972282	0.133226785012575	0.466970975913072	0.311723606420883	0.284643188538467	0.547866920272362	0.288897051298591	0.0377167023286832	0.426477663592131	0.28906611375793	0.157256491181661	0.287005662009845	0.11450427194059	0.146076364014606	0.109192679627653	0.0441939801331223	0.466271909273411	0.16399014114015	0.170219275556435	0.3096117714314	0.0327214671859087	0.53180228876198	0.995779732014601	0.209114104753067	0.298615898780073	0.124882751853711	0.114221639946202	0.298101318252793	0.323498268636881	0.0900377962252129	0.00158529184226217	0.250603259883861	0.264567188445161	0.466248823161274	0.0561739372132148	0.0818547932633062	0.207904851364511	0.266878661997553	0.0105582906096108	0.0274612180463531	0.128578814229901	0.121433859025729	0.35778207658678	0.109139621565623	0.399595785848014	0.51121701607454	0.606617862570239	0.238162605706073	0.191936863929003	0.395741845538662	0.299666824519808	0.19960213340388	0.228504137272894	0.0261127003402402	0.0748148522361896	0.351842719169089	0.434852071562584	0.311757143819998	0.326191087767445	0.110564466372048	0.205655978941315	0.00160452145324616	0.0946938109400716	0.00107648321444301	0.514604065603166	0.3647186000421	0.511296739492929	0.0399150131126486	0.0802567931058356	0.224306346400752	0.597989222721908	0.28898697902741	0.519534802014201	0.325609582632857	0.173442033802431	0.783109983352833	0.163279428679604	0.0586916831332422	0.499426998965148	0.127239193247478	0.0325199413329557	0.137378756948863	0.292822684244319	0.0889739799332182	0.484425182384969	0.121384204718595	0.346594008895524	0.298392481017286	0.181366291726735	0.366956116264976	0.058127625606258	0.318972612142499	0.463924876636473	0.269733538597844	0.00244352692150298	0.396366370583002	0.00162802505155242	0.00164500258373358	0.429744207650763	0.0762031091385077	0.32634235558307	0.0641511451151885	0.894471205686834	0.0021580158087428	0.00242650207442117	0.673790535460914	0.0658916453387362	0.00329017152737868	0.06394062360967	0.342499024492747	0.305711006782885	0.761812285823486	0.124352186180751	0.275163578131292	0.00100280988235502	0.0526729901607233	0.566651575809397	0.0639580440277271	0.645899833280687	0.0608718960556563	0.358268401660175	0.142304425222994	0.126935752888888	0.832578609690035	0.173179278207389	0.00104291774852318	0.397623479120334	0.188467374562659	0.110300396486652	0.326269638634578	0.0996474514304484	0.0020533024840628	0.201289371556131	0.122978521700925	0.54859751086688	0.0996741626463213	0.333704709456406	0.48804915848441	0.00326396956658538	0.0160268831753286	0.139258854201633	0.363184420016546	0.403916186113099	0.216230685096438	0.00124201477615644	0.201847018893392	0.659637895778447	0.0345956796255791	0.00112301326194555	0.0292008015523054	0.149502056820399	0.87018207184491	0.423458599757015	0.487101009281515	0.0223257619935457	0.375524916413894	0.00110392738093492	0.0438922819998639	0.00171416659083039	0.00170088670307772	0.29191029475795	0.0585534450099152	0.546752085357298	0.59982134857172	0.669069441928472	0.402988450974456	0.37190965724598	0.427506726508833	0.411020692550837	0.0960917822993329	0.369020025352302	0.210193876960001	0.099019745196748	0.577335177094767	0.557003846193245	0.409737562528621	0.0556336619471901	0.119834861695039	0.0922439711691223	0.292957491916874	0.147172101048443	0.00225296713053816	0.545517667945639	0.391146983991324	0.178569605341686	0.0012614854600735	0.14375719700543	0.00131961531650307	0.464899377425663	0.0445561376099624	0.0553060884412078	0.0901079979770207	0.136083805061369	0.287239659113958	0.173623583143975	0.1779596729788	0.549928399804325	0.00261189500684046	0.049011633178683	0.219023494820862	0.207601441968772	0.0250861860748484	0.462101757575442	0.346920651304305	0.137301260796125	0.230596373539536	0.221735101783947	0.07498408075887	0.00117138445803889	0.276463275481053	0.422675761525077	0.105661517932781	0.00101727036252047	0.371556699152266	0.00193531908424473	0.00161590362983794	0.290644865113112	0.11789386283725	0.202233783766212	0.00147365669021071	0.433075790141835	0.170628403607603	0.246605794917109	0.567895812725267	0.00117573811182675	0.0615993557255784	0.488015432051092	0.0372410977448265	0.058755496428756	0.384512365351319	0.260249577708928	0.00106321656499639	0.00108611265166159	0.192872820735542	0.0661438982510868	0.155111906390235	0.427762914233366	0.0143853131038911	0.512369969796878	0.504403293385811	0.0825045753171952	0.534956387122832	0.40401886419344	0.00197589882390352	0.535182455633813	0.289963383711287	0.158036419829449	0.310481557186844	0.0252460367857367	0.0599195650708119	0.00104220309994618	0.00242199887968079	0.486755829685454	0.287013240280069	0.0837289661502342	0.323442432243452	0.048739701117902	0.101933662682299	0.00258968874559354	0.000889934708802104	0.479969576365049	0.14655512659133	0.105828761269723	0.426349119961238	0.365677388294193	0.0711601822592095	0.00183831821324014	0.586801642491158	0.170928402118541	0.55613624182567	0.334312052363452	0.184381247263897	0.136535113115661	0.222844260816995	0.00809846553013308	0.00099790681974186	0.000972943662830675	0.0881437769804464	0.149531653257099	0.143372366806818	0.26340354362116	0.899328200106513	0.878535200315836	0.130731642250711	0.247532742247923	0.420282968489357	0.243428257481775	0.162128712043358	0.0841644913427315	0.00104178381393246	0.0340154773535111	0.00457071054038321	0.457291422924571	0.596924459962963	0.230464546217968	0.162011206494923	0.276163137878061	0.118010178701435	0.380658227238969	0.00169387762116289	0.0617318287158822	0.484014777445378	0.244771736735756	0.129125829161208	0.0677959906939175	0.17608810436238	0.420105239922307	0.488183440774283	0.283803975361644	0.368504766340751	0.060480280635694	0.502550047049815	0.208248146071122	0.0297712496321993	0.248290043251898	0.169198724433416	0.136516070001705	0.183473623440495	0.632990064732601	0.0315058454188051	0.502258957279967	0.615379786868017	0.200634722056503	0.398131293009716	0.271650937409569	0.424899656305129	0.114343110594087	0.290784167431143	0.0645166281208074	0.126679530835529	0.0432787133226894	0.206942836395839	0.00111725371705673	0.00722819513812269	0.550683659859728	0.229403363341649	0.155765901281778	0.197788847843416	0.0958007051821053	0.0401965161591855	0.0680959242342968	0.483334342702215	0.00204300014839475	0.0657139032319816	0.461626132064679	0.0254268224640742	0.270928302045379	0.665097882030471	0.33961289011711	0.0633107892121061	0.00193573928991901	0.0695537057022974	0.328142068571891	0.188117537404305	0.516031398233768	0.229435825005459	0.444561123804499	0.0176855182061464	0.25405821735667	0.501501648922134	0.261849254483882	0.0568547545081688	0.384172850614769	0.142514408315557	0.145316331552855	0.45295478644844	0.0857040336732343	0.198786554992217	0.126707028907451	0.00188686087172346	0.473587365350875	0.111749962274585	0.185729014584066	0.367947166032862	0.00691224519743878	0.0558696889488926	0.21505564827459	0.218422830960127	0.444366965777844	0.370679393364221	0.0547656710482489	0.508399018729794	0.0831916258886851	0.0907695577227144	0.0113957107006655	0.686224164021795	0.286456318771029	0.433154447639093	0.145246705886137	0.256184566541203	0.340088956142246	0.304345426052761	0.00179689953837551	0.0643981545393554	0.181930193095152	0.0252304014727476	0.174884346308824	0.10108155675883	0.694367053310794	0.444051090777523	0.659486340340622	0.133349127441888	0.307173004330168	0.606317184231342	0.273145749040519	0.27942186001556	0.374899089421116	0.143323091150134	0.057513821040681	0.466211063616865	0.470754949683485	0.236068444541808	0.307920299472549	0.0953973069020807	0.290601174799608	0.154102307507032	0.324132127675256	0.0442753055736162	0.285846625491342	0.316363447623155	0.172949358071317	0.00138127539634374	0.0609884232568092	0.287115228140949	0.358213981861769	0.409103218724074	0.263939625532847	0.393035300626105	0.179032182897626	0.442882009560058	0.125637899206835	0.0620460103159579	0.310462660770409	0.147649212220925	0.0500090612930986	0.141350926569595	0.434890260746797	0.0615197158548784	0.390620403519576	0.431707693535504	0.00105977456629879	0.168233759564139	0.101457595696446	0.263884296226069	0.135572583235807	0.269107108368474	0.334249221001066	0.38154814376094	0.0437217782409935	0.285279441818343	0.0234721780954479	0.0183880291182918	0.424760070916487	0.299210256225687	0.216910167256265	0.125456479861203	0.605330258444924	0.00342379283647564	0.259363452028928	0.356106114189194	0.02023797566774	0.122188368321511	0.3064888876187	0.100285205091079	0.190982983589786	0.382796964303527	0.129903054045867	0.189636790420016	0.00366766957794902	0.00261628641349184	0.270277096539157	0.0950928233427852	0.240186792260345	0.0802897555659113	0.396667262733365	0.269803928515568	0.000906370024943383	0.233230436092347	0.208539296892733	0.00134726905413916	0.311784809423217	0.127909150051509	0.379521563572856	0.474878211182095	0.105810081423774	0.0865306002971925	0.130297261409952	0.00108459271517142	0.451797238962367	0.0163740531001537	0.203545261636007	0.166800193063824	0.0216894144592789	0.460292590655756	0.612371121818345	0.28525653780589	0.280485189233073	0.00124009145278319	0.121583197274038	0.312182591446424	0.255957437979226	0.122634748299255	0.0420804159658012	0.454620906778106	0.235783855810797	0.415114752775838	0.269315604209929	0.310501270913935	0.0458117576826676	0.26076648105362	0.0345345963446618	0.130547077535591	0.137562787037775	0.19120326896445	0.298879204539416	0.0963479770722295	0.432241827030566	0.457515523272126	0.521360013510351	0.233071731579466	0.0922371194822316	0.402502683055814	0.424415427532904	0.360209108210787	0.150025995920184	0.0650891138235879	0.0592818229592558	0.283564177643237	0.448219508208029	0.42800816452915	0.367266479256804	0.162437367954804	0.408036856291612	0.265914146869658	0.292283245989348	0.0362306789101341	0.304042162247971	0.382164837249254	0.202433074080555	0.0941168439166886	0.0861533561547384	0.261471464862831	0.259083058543368	0.307201085510246	0.309138361669383	0.315896451192119	0.182969247695596	0.500863085971996	0.0992565447717967	0.207835282909057	0.273174022504304	0.239823884705517	0.098915954448216	0.156293874318103	0.400725587437254	0.0248412198334897	0.348812489492259	0.465792793974795	0.00114008618038238	0.130388747728266	0.118366968225676	0.284579812001818	0.181572106268529	0.256539107558309	0.300269459286356	0.370717540420122	0.0700750695261407	0.200594032634895	0.00151573318273404	0.0310381999375648	0.475455529832911	0.239710844278375	0.326617444523579	0.132082344045853	0.409278467482694	0.138004690511883	0.280157609805961	0.416991948167843	0.0012288973548747	0.0937129403983935	0.297868820693962	0.126755687525763	0.187311152163625	0.387123879668526	0.167453037487926	0.223383930977444	0.0370653112438134	0.129929862593607	0.197359157415098	0.196460606717094	0.335088783224812	0.0686457363447435	0.358206952566229	0.281614323875598	0.240858549738582	0.29899153963398	0.255820893402734	0.0768821493391426	0.250022251186113	0.21417189697418	0.352718143573118	0.564573476518821	0.129412038447871	0.121524529437768	0.108175264038961	0.100827736811209	0.382926274878022	0.0922288840238874	0.279142358894303	0.137476087062468	0.0204825734542353	0.418405112615462	0.653236783752468	0.288750468169116	0.220548815856835	0.189268510131296	0.171311999400636	0.387557718097512	0.219322690440221	0.167916442968525	0.0403061846486833	0.538585403179959	0.233094640948095	0.33475560222897	0.335413973835843	0.299809437717229	0.135895314802049	0.286046435897269	0.0529999595713549	0.169433069433799	0.109666247248064	0.17666410628804	0.426091358728784	0.0521192789162809	0.434025193343282	0.498159924345491	0.534057296430498	0.246980364795774	0.0825721428806705	0.455290878090377	0.409209910857841	0.49057626487774	0.191983671107983	0.0527075804900267	0.0182455885401132	0.449462389498732	0.348076347684874	0.485413367024225	0.406831266886298	0.14027270583994	0.344528128503157	0.237446179243162	0.294354832726185	0.0326825471587792	0.310628137403577	0.548416380711113	0.158060283338712	0.136237680466502	0.0309160040190286	0.196547133404328	0.409171069656692	0.496981026776321	0.482333414001984	0.513528641468208	0.385404015501929	0.461431909920462	0.0848234989018468	0.26108063002235	0.10489777659184	0.197794294372172	0.0437727621068641	0.353785754398851	0.447004399909041	0.0423718227392113	0.362023435258618	0.344454238087656	0.0304800206391063	0.219017485537528	0.038918957004824	0.356833435292472	0.221070350699926	0.217137281478514	0.36322733487623	0.388141271798299	0.0495524630657877	0.235891377502285	0.0633581044525734	0.0420160083877745	0.30948984153994	0.270397391517913	0.342967963341417	0.173433191775397	0.647405216318712	0.120322184148938	0.251904050179418	0.283901944820004	0.00167619559828265	0.151047949693327	0.417264513689369	0.111964853464159	0.23338236173072	0.349396670472295	0.207144392660899	0.247761987203006	0.0467999417720091	0.285574455786616	0.208690240840909	0.167194132485516	0.388497571651197	0.0957974168650959	0.391692169993536	0.29221037524068	0.37123067540453	0.427673247609564	0.340564912712187	0.0977513705710015	0.18669747451834	0.199371642387771	0.638037790518894	0.481581690067604	0.114211684045892	0.0661726069078269	0.103933047125626	0.109142286722014	0.339025968987488	0.0812058990002406	0.327612824371204	0.185011826775335	0.015974334802857	0.491430899753737	0.702417836749443	0.311268293134178	0.193271574550376	0.22309981843696	0.113533780513346	0.299555730218385	0.366688128397453	0.163123775317693	0.0659374346536661	0.600910547345141	0.289246642972157	0.280837671999654	0.539845313062952	0.285883153886577	0.182622287777338	0.293417546840817	0.0938154673815725	0.122625758077122	0.0966277201888896	0.219960436650975	0.289769385150109	0.0339965217975273	0.407191559587176	0.361762684756462	0.505087121155531	0.25330627918044	0.145352573876616	0.485524295414654	0.553451718639745	0.466488312731911	0.146522423667335	0.0437629965253649	0.0529315957853398	0.227055276341357	0.135639071147528	0.305920892859086	0.615675980134129	0.16412202377502	0.383104080977533	0.227582409080444	0.312301642430013	0.0156582199135442	0.331023556731318	0.452368559299249	0.0818343483321544	0.110658169382346	0.0300942470822756	0.277152618082454	0.406501941626098	0.433372032234032	0.179851735400129	0.37802627397896	0.260061774537905	0.548508613450209	0.147839390159701	0.0934797575973035	0.289534072030032	0.0891227059645235	0.0785817301942002	0.239222862338306	0.460775766785419	0.0433948020391452	0.352919416122646	0.461669139042774	0.0605581984370374	0.172035304756668	0.0546571531895232	0.243793099688408	0.0882987742754437	0.156418274125466	0.235758326902718	0.34318833019142	0.0678234716121092	0.285942276629639	0.0455352073657656	0.0454179534163686	0.362605221651993	0.25058341896433	0.236239024111922	0.0807934769379451	0.50344278325519	0.146945288332828	0.282582933958205	0.453710096488365	0.0146311548107028	0.117550017228628	0.249166646740012	0.141200796195859	0.139111661975709	0.440966249314645	0.284677980072563	0.177373460991891	0.0540280612656131	0.168537943898086	0.241499207744298	0.154308368357605	0.349898749324572	0.121508680530486	0.436222320370814	0.278343761043164	0.46514500995828	0.412253470700182	0.24519113820131	0.00677308170546436	0.271937143717812	0.281568855051443	0.429232341812753	0.351513233551163	0.15523331470668	0.103518965545325	0.119897193475804	0.0264460904637636	0.47801048639452	0.108049784981048	0.0737387058661629	0.232664210390468	0.0654147609863046	0.544551908558731	0.622707041642219	0.272073154934879	0.337532497326088	0.20708274391712	0.139207606415902	0.419160439825209	0.241590923845456	0.18107905131027	0.0375388695994456	0.54568740248474	0.228764275710777	0.51952776018538	0.19571024463656	0.236753336028568	0.241432889942539	0.317257560030021	0.00504071752662319	0.159364350151164	0.186065685780045	0.147835339907599	0.404054937182235	0.0180303554946122	0.327240493482483	0.497819913221547	0.559910270261942	0.094697171415004	0.188350984950207	0.479371563544345	0.418317087544922	0.355560282650351	0.228493074978537	0.0688653920999095	0.00679672744261803	0.32919411995222	0.432690981642062	0.363394723159137	0.303214597105372	0.134206722636736	0.248761365460584	0.449715671378158	0.335932429241446	0.0649085600791744	0.384286270907917	0.492417516493491	0.392013961846983	0.183637460236452	0.031583303587164	0.0393313221605974	0.389997258102443	0.419074412407339	0.441110837525837	0.488287687433597	0.575017841810621	0.57619588457767	0.0397288220653107	0.303753124464899	0.100064191359731	0.29160819192471	0.00192665845897067	0.391681915189777	0.316030250949301	0.0364411516419016	0.181431575424615	0.263057866463931	0.0971257187501935	0.216216660021267	0.245068747763836	0.148344992506049	0.330461738233467	0.133907784274275	0.328431967293949	0.369611729714393	0.131984316520642	0.123771934382827	0.000983182344043549	0.0117357944083596	0.534932869232297	0.263271994300755	0.373661569619278	0.209224011024947	0.520545048477681	0.0457224092731047	0.0651751123771158	0.269669932384448	0.0986270087096141	0.162559085234727	0.566854714294707	0.0534485659114134	0.239690380519424	0.553439023985648	0.117611435152406	0.364541242500972	0.206478839913996	0.281147544850405	0.450192216814968	0.16037281589427	0.426188906613923	0.166846693305451	0.2116817198623	0.156690229997263	0.386807678177619	0.374496614493538	0.421073926166428	0.0548111656960737	0.387943899515114	0.339094144155495	0.608192701533404	0.442915909491325	0.0535520145414455	0.046666902924635	0.124778291515776	0.204555173504751	0.209032235187422	0.00134146420277057	0.425321080815478	0.285830660108198	0.0626572578429677	0.0685042934448565	0.225745526509778	0.0534309319458259	0.261423911982503	0.23640106873385	0.0930626683667043	0.297603369796414	0.124759616535727	0.232961176445489	0.164550819089303	0.448097397438402	0.534837529467269	0.470033593457114	0.582227201960924	0.152673565837368	0.273907743121203	0.187454938811121	0.150039096379826	0.227593231931717	0.0728071888802799	0.242007799347664	0.431328129091388	0.00147627122872116	0.249100540340175	0.263144294804537	0.346272167102957	0.250355845482609	0.0298726794064779	0.515249446820656	0.52875253315255	0.21613864023129	0.244185335214419	0.0259940244230323	0.109594026260759	0.195466865735267	0.0712465844569237	0.371869965425906	0.640737757000771	0.495255772480186	0.536201749462623	0.196550821418327	0.348702561291798	0.0132369046761818	0.0708531356265668	0.371203808567645	0.386659259114739	0.20777354642558	0.00117595756622047	0.0615899737217855	0.210195292287551	0.5807718025433	0.327320885942138	0.393983756515797	0.59823458711807	0.487723957016853	0.00204234147207453	0.172929843580753	0.0511169809100147	0.310148145536584	0.00125858514472681	0.515371574115292	0.2257112956226	0.0029882946969378	0.0610149740299308	0.367391099553748	0.020389698465515	0.283910633140323	0.118356850958495	0.202621671406363	0.230915817799726	0.176997598127793	0.146148225033383	0.47680716115451	0.102219173537885	0.00110351821558469	0.0472277431629364	0.00216284940380838	0.808917040918734	0.274589769361075	0.333240448179543	0.299199533900738	0.304351772413095	0.00115226104571082	0.00149775832263972	0.17797055158049	0.148961713287732	0.144435726043728	0.381738020497663	0.106502683754204	0.132533122639828	0.742943025254916	0.00166978904935461	0.411594808624266	0.192739145719011	0.284393613941754	0.411943591213534	0.122095445131015	0.416849952312894	0.0578379167619474	0.111580408777643	0.0938808391410401	0.397199510726347	0.0808441922541847	0.214837391357096	0.0530375976626698	0.306949405629786	0.54491852940903	0.397259296594126	0.494782553626033	0.00100907210259692	0.0663474817747088	0.0336052229387087	0.313932972044924	0.0927248350936427	0.00202684258239489	0.213364074317067	0.416987748762938	0.0387813012990133	0.0025571567379293	0.00093176509920667	0.000988857993614304	0.276390896503726	0.256834027196592	0.137045696046593	0.145915850378137	0.0991896585204185	0.306304668089319	0.160404123301815	0.321133698379287	0.52210548369325	0.909496840018161	0.552456127060751	0.135932349162133	0.381295211896349	0.275016193931918	0.127057985186357	0.167217632095963	0.0742194913386547	0.196148816597523	0.362663724118279	0.0729153925613934	0.174940675677904	0.500455992971536	0.436097867530138	0.0763798732381606	0.00146411191816425	0.595759934612841	0.637324635246538	0.0408088400248719	0.084565258953728	0.00142669102629883	0.204793916002573	0.0932960939568728	0.0241413893131971	0.553674541985031	0.634013621690495	0.811787922208209	0.727627868505209	0.401422399607542	0.0874459319177635	0.341691480902649	0.517749483673074	0.214125130912185	0.634616390665556	0.389489017106731	0.348729364606348	0.53286901071712	0.0408877618957154	0.307146393315356	0.49261685513908	0.566315938022689	0.249546284442555	0.284254456720632	0.108368252579212	0.476002570408697	0.371117335783579	0.357732047464949	0.470189994308323	0.501255975634363	0.0709371813360489	0.24808154486798	0.444497910611587	0.270929242622369	0.369598142590563	0.532385524838708	0.41219543854774	0.331796077823094	0.110219330541385	0.20358505773373	0.812001352752969	0.0998974593100388	0.27271006806507	0.0291688216175334	0.210318563260445	0.00305874359900266	0.611218860965292	0.0404599637390991	0.591749104023775	0.456635173834199	0.312338934261872	0.153543293170994	0.0154106724672557	0.175890387199951	0.12123498847195	0.055692096428263	0.636554655001798	0.376699750462938	0.236103086280169	0.430962110818448	0.00183758420277086	0.763326256593402	0.342301106990973	0.752565302826321	0.573166413640146	0.569313996378932	0.933113221431562	0.589230677606856	0.234564976412231	0.0993341666795898	0.423034358621419	0.629554530893407	0.73780090695746	0.131024252093412	0.778957555353889	0.700899402092192	0.27207236449075	0.771367797047813	0.435347888700358	0.449451702759038	0.16870695452143	0.0670428269553628	0.179879323606739	0.262916474927212	0.312110706473917	0.0450498383160814	0.00673785573244144	0.226073755977593	0.325661152325378	0.18684036712464	0.00932181167367595	0.545766068205547	0.0248452052876184	0.806803699653649	0.047227290425775	0.0479947362176746	0.0610843044741257	0.220481609615528	0.399601181940344	0.246462958846736	0.81137639835744	0.0914938399784233	0.546633417438004	0.0158822841009128	0.164850593729982	0.170865239429105	0.004300603477714	0.279892699602164	0.845652717820569	0.181459488289661	0.745110247200911	0.216236937824094	0.28149236595776	0.534783067916261	0.134290923520464	0.0507432282346639	0.0913282422619873	0.117429694850809	0.580411678929613	0.352710042481028	0.249346595672693	0.78047012068132	0.0476230193986507	0.650187452586531	0.159030151908388	0.0258385573886705	0.518702939468793	0.224941304910479	0.278705923233497	0.0384583190388851	0.306083453819815	0.353685277854892	0.194748590934823	0.108117106014053	0.0824669666599207	0.285460099298488	0.286759355396901	0.320808924915571	0.285503443854007	0.354264845759368	0.206923525330622	0.506579118756267	0.112215000084756	0.186769961531817	0.304050155323765	0.218346820505108	0.0953248653747468	0.187324607031671	0.407915248319626	0.056335096076698	0.380854451974145	0.451978750668697	0.0367604990093295	0.140733487628196	0.129106883456481	0.290152387640137	0.178803145612101	0.271241029007211	0.301891808870029	0.375243400719982	0.0627858341930372	0.21433627521543	0.0432082992672341	0.027968921027422	0.467213676276386	0.285904276625708	0.293837841980207	0.0998125949765274	0.440604522255805	0.126956546688341	0.238292701811406	0.407235535538336	0.0161747257536972	0.107281466004466	0.320042477939459	0.138436904303979	0.182364312287617	0.371166381215136	0.167581876516102	0.186429539287218	0.041972851915128	0.163889961336663	0.26104741869462	0.172598677309428	0.33264559023007	0.0778800982267502	0.401686827101858	0.298346637441733	0.249698434179221	0.310095133357298	0.270535567772621	0.0830912798325067	0.28424052989988	0.196975557875133	0.359988079639552	0.510657801508779	0.127637471103663	0.118153977544575	0.116827472676103	0.0954048536355921	0.364081846410633	0.0949859384347639	0.274327544311458	0.166038534219005	0.0197919746071776	0.434477779035757	0.631693025186459	0.251859041594163	0.240134490576372	0.177771346562891	0.161308925088829	0.35842909388455	0.242214323311426	0.1535513142259	0.0408526553964841	0.537265470633407	0.288720596303847	0.294315567957134	0.353058268001669	0.287678560352261	0.143696872007018	0.270198093574098	0.0417096238762954	0.175294923312644	0.119972702395042	0.152943310199775	0.374543969056925	0.0756705654980875	0.451354750451283	0.496085797421307	0.528008273280993	0.224080764847582	0.0822094668437192	0.438706660609727	0.449421694970534	0.439863611792715	0.20101795112104	0.0448737060401987	0.0417112379396156	0.419361411639277	0.373910418538753	0.457659633416518	0.394888066764819	0.160621702130773	0.344564948766204	0.438163978553535	0.251278366231489	0.0711123229006651	0.311450570971069	0.45455770825986	0.411928236312053	0.189702169779556	0.0888697020317348	0.221826867655183	0.324789803397649	0.484145757093916	0.329341131523441	0.393651353892314	0.35170350039514	0.484257464436535	0.0914833815182536	0.290604772668743	0.260149841641207	0.266722867122007	0.152380675662276	0.343230849089783	0.316145719023027	0.0900787447110747	0.447443978140048	0.372777750715465	0.145829328174173	0.228672393728429	0.250634336060701	0.290604808794922	0.19690283124121	0.204128844583119	0.301022928296566	0.305130824942388	0.138964542355484	0.127634975536995	0.0971961120719773	0.0158580537538662	0.443121276483402	0.260482790462062	0.3653966984023	0.170680855766738	0.470724389953111	0.0908506548587094	0.0782389114951569	0.256996758788776	0.0532350657453315	0.111425494756135	0.411104225047129	0.137676560287255	0.212505647493868	0.556743728214242	0.0971946743868606	0.33807865844123	0.182063774655281	0.337514660229304	0.457969064622646	0.26094248243239	0.444390251612714	0.147786536754984	0.361290493651536	0.235525342777459	0.334148761811875	0.535074130584623	0.43024311622884	0.107135611292749	0.465392434898635	0.346294661605676	0.486237250548563	0.450391819867026	0.130899663769221	0.172709889261067	0.14284861329889	0.150713787040362	0.223498592943417	0.102038698583927	0.40177240599158	0.232930553826788	0.0262655023890936	0.311202593294837	0.351273864003531	0.253691916169577	0.1620909647414	0.300237662208817	0.141403246532656	0.424500625078423	0.131487228665605	0.230304884452146	0.103734776692992	0.383309174494781	0.485911165497036	0.392703875932511	0.569970230102712	0.133271390862551	0.320492149698309	0.182259785583769	0.117952049660507	0.200740547322328	0.150950611250781	0.230309531153434	0.512228386171419	0.137916319093206	0.22845444508577	0.323269908830769	0.418001950602973	0.252686937438944	0.0735449332693214	0.392508425261356	0.440873338115223	0.266369717569145	0.259223515342088	0.112324647760201	0.151021490996052	0.332927420461628	0.108200658627061	0.391172052954238	0.485681472730381	0.369413071873562	0.419315217702751	0.222158430998123	0.29359830776395	0.0245946674895463	0.317352489427295	0.369519249309252	0.207425623582493	0.103162451110239	0.0843850366182419	0.265344903970952	0.327106063119117	0.405971067994616	0.325335668021098	0.393618872169772	0.218221935758782	0.532606001812036	0.1092833481676	0.150621167369252	0.270891834150341	0.187135695589126	0.0984662769006407	0.196059132439417	0.441894800505114	0.0598498645851002	0.333794261460804	0.509239553565819	0.0407801916205964	0.156728534938058	0.100886475283456	0.240720309472594	0.165441839539646	0.23068201854848	0.313914423077208	0.386888135645804	0.0615991575138675	0.243270370287992	0.0448748927691695	0.0219722970142078	0.398777131861941	0.293228598977932	0.223811458266788	0.102429756614981	0.53325884537128	0.119008254119502	0.253201099062035	0.406728785378588	0.0154778942671748	0.113385558120466	0.294325405736356	0.152780542309973	0.165982264230124	0.391365891882672	0.189569241435543	0.16491059859482	0.0279140800885141	0.158503693930855	0.255061360906867	0.143574121530131	0.344636050281614	0.0770069001248897	0.453441694818162	0.287510412252675	0.280584339274616	0.304867438999839	0.244741186336463	0.0433728257478198	0.308439929545817	0.220570641726418	0.428090311250622	0.431176710877188	0.0993824205255427	0.116464593193039	0.124190053496253	0.0479143586410917	0.405930038763951	0.0932137620662307	0.228504547572512	0.205157935634914	0.0248842252296855	0.44861010805745	0.599935643489377	0.295233048600948	0.268414783691296	0.167229298389755	0.17451262690411	0.33312343971314	0.263448370317013	0.173782928828028	0.0521388076741665	0.541550259110589	0.284244664068223	0.380390872531957	0.296985451398178	0.292710817190537	0.161549091016935	0.313246633581375	0.0377019275064025	0.148905680961123	0.132671238860683	0.150637535065896	0.350945824635618	0.0873310488766913	0.36845349523327	0.492038220218628	0.530169612843034	0.204873115680057	0.112250058848356	0.456512568482562	0.485886083069639	0.401058654684057	0.192427009197974	0.0634727522377515	0.0564429281952372	0.347037027298786	0.410999564534257	0.430581566373073	0.428789022000765	0.163078555225109	0.315945115902315	0.528335715539456	0.113457206975132	0.289293800497357	0.509821899401086	0.256191317747167	0.481333122623579	0.0260923016042152	0.0396163658981617	0.448961377077449	0.0337532485731187	0.485670680265107	0.468572978004367	0.512053366685086	0.121937618951356	0.288938667301349	0.100643504776646	0.410474420080292	0.331226521264393	0.361248401918022	0.397174475426352	0.407437842360662	0.192042453780599	0.319235330489083	0.253133156636133	0.520992135200492	0.455250549645193	0.519026997245091	0.468177395317611	0.261784556485417	0.0278690613746034	0.250275594582527	0.854498247992442	0.0365598091656754	0.115818311902797	0.0502701572599153	0.184838484146549	0.00816625793574327	0.592732825649659	0.00152662283074876	0.533874060274161	0.337320488350118	0.407212658412786	0.039079744341151	0.0259241467047303	0.0417387500519145	0.114180153327839	0.0331745855011724	0.516475599259708	0.269657641691905	0.109710750814714	0.327191840765505	0.00144771547646597	0.696827689948415	0.294724753587686	0.717244155954796	0.545195365215783	0.843792091865833	0.767960818070758	0.760266989164113	0.271681358057846	0.106473193578133	0.489357295849805	0.717852489807157	0.615370515869998	0.102247204503402	0.789609817612564	0.415110900025686	0.492792629158556	0.788503877984152	0.484748499295869	0.511649796736259	0.189444758655397	0.100975805504298	0.056265555762827	0.322017452691044	0.226371494324584	0.068659575076203	0.003157892813675	0.283369687773182	0.192970380340145	0.162917907657412	0.0136151730729506	0.411295548146988	0.0203779295625708	0.998890266525772	0.0769251644332962	0.042176981852225	0.0617374448809626	0.153431744317677	0.367451624033628	0.277764667378439	0.709529477663622	0.0623205485959524	0.546464334006791	0.0264215610934191	0.200032587439707	0.2609059759262	0.0190451926713438	0.18019629868291	0.815235058416002	0.0365406012957875	0.731130699544614	0.31265096409256	0.489409371980111	0.523766525757334	0.112142374868471	0.0321901551020829	0.115026555277845	0.221493534050335	0.635272223017341	0.336585242073665	0.198779876959675	0.876003920836444	0.0442667726815488	0.745865084065731	0.208589018809699	0.0158154764010707	0.627734907609255	0.2634865377367	0.300859317612023	0.0270298980545858	0.351622179369999	0.370481756261371	0.228944606893446	0.110454377758455	0.0897176474243008	0.294629565450216	0.347463296349242	0.395997219666427	0.252198253668145	0.371999863086506	0.221620723486179	0.553385330710252	0.116080291099562	0.161872841740981	0.259335736670583	0.162389117361927	0.121323712101055	0.235729321090081	0.44767664641726	0.0794273121619846	0.40617961028006	0.433191549205034	0.0759826212353787	0.195387552520832	0.122631652829409	0.283781018600555	0.142296499287485	0.234216123559255	0.310776207775301	0.310146524400849	0.0717938252333308	0.211325692031585	0.0545656051257832	0.028611532721734	0.342855201693095	0.259128248385696	0.266086617111175	0.121960258739576	0.492493880064169	0.148379479873737	0.234364645355381	0.39108068164314	0.0162923747308428	0.0918954709280915	0.322905400184663	0.163418108979049	0.180693242859256	0.472214338920534	0.204478766788572	0.181574869523236	0.036941292868906	0.179453390829798	0.282474305023278	0.162594184306147	0.388852668208644	0.095262137348828	0.476366624881703	0.274746713282633	0.328391116418873	0.404592496927081	0.301083370498354	0.0586240649136159	0.35197418795572	0.284537255816127	0.409449065400871	0.418849945592683	0.122892054761836	0.141699762326687	0.114139972290657	0.0434382165844787	0.375267570443417	0.116831241350275	0.21255589440016	0.199659790992833	0.0326848410866314	0.402227419103216	0.593485885331658	0.288726958501884	0.264311574612102	0.198720828683302	0.168553844679477	0.395131140418299	0.240096228562581	0.183480738344276	0.0437000970458449	0.508306907040384	0.308816749274174	0.370237089492446	0.293942442026496	0.229901238582581	0.216225548968594	0.247565492014861	0.0323853416911503	0.118842239791364	0.148662420502812	0.155995535433641	0.393718484332264	0.0800585291855306	0.396202538368515	0.471436924328941	0.545067629535027	0.243757247427108	0.130650334391273	0.411410720584559	0.438150419086626	0.382869138838218	0.235863799049579	0.0826773146081473	0.0716254642224471	0.338752110588024	0.393677637545226	0.404083751049496	0.446761062662171	0.147416228809458	0.325641577907815	0.260604938003315	0.287965819402211	0.0142600733043119	0.378889919414466	0.407863417476699	0.203436034899741	0.114107254134766	0.0828577042251238	0.273349298448406	0.34258650775877	0.359759772219687	0.249374785976392	0.324380697745724	0.231353286253292	0.527308668055137	0.133267060668011	0.162374602886015	0.334007704526918	0.14038036762488	0.0972003941809005	0.254956174904334	0.415582165762287	0.0704413591919498	0.405318099206847	0.44197961821433	0.0978717928013435	0.21620983232377	0.149829910784925	0.317651309679043	0.128600807981147	0.256394304226187	0.34145233410605	0.275912745418394	0.0668582899367915	0.231946815184447	0.0444798967484958	0.0326259011351307	0.358582185413096	0.238937961194545	0.278045304989361	0.125520770569863	0.458208346324152	0.167409552807756	0.241221892451095	0.381331239603146	0.0165496089413078	0.0689241105936322	0.300265743933428	0.146733155570862	0.181907274299252	0.497035850856618	0.223850677088078	0.163754724900407	0.0333698375975716	0.165485865023298	0.302646635923557	0.181424867234076	0.445541828312497	0.112923609813937	0.423978292148156	0.264879061369094	0.310989289871815	0.399598158742243	0.318619284113595	0.0479970200374479	0.395218439270632	0.325052905750206	0.341437587359068	0.419448562612528	0.113957643370113	0.140297857732361	0.120451845539236	0.0400739269640727	0.407931302168372	0.118026639346001	0.171482117910532	0.21632913951221	0.0399985800799265	0.397780821220694	0.53274369701745	0.258351742108954	0.305339840520351	0.191279585721971	0.142673931180517	0.416319437494196	0.287391123305925	0.132040132806406	0.0221933372898114	0.478465448302375	0.285238633292467	0.39423428207398	0.247941781979546	0.203320601067622	0.228671758020383	0.24564425479175	0.0136477333967148	0.130157602921814	0.132010363605745	0.130643998529552	0.373677045006891	0.0911561628576947	0.421582289817281	0.490832642491513	0.59286024306927	0.213549745034608	0.152402524886664	0.402732207988285	0.378822946752651	0.346637321985362	0.249340661598233	0.0828537353603399	0.0719822354353183	0.350676600747755	0.421130591541443	0.392450795302728	0.378538237980128	0.126839101630733	0.281312956118031	0.239837731573921	0.276502899806081	0.00209141441675057	0.401336696523385	0.406975980968731	0.22292203484134	0.0967632273785398	0.0693760830792292	0.220185652386144	0.346693374145703	0.365599893435743	0.273532981493086	0.299783031377799	0.229262593010114	0.549675107902337	0.158587421880333	0.166053598044542	0.360468485850881	0.110509469728175	0.098807749948172	0.246737449730013	0.418480077832528	0.050460687111095	0.434349534861926	0.459207108206625	0.148223068663775	0.209496068426214	0.202107301827026	0.292383775861835	0.0818616131592032	0.254485798248584	0.323415281978824	0.2588334579832	0.055006515843524	0.262228206290007	0.00238036780707059	0.0163142469097293	0.362358313186727	0.233690662456042	0.250407131905274	0.116059848236065	0.435160738240216	0.19064559672064	0.223140258265335	0.398124682173239	0.0131445317760546	0.0393472144269487	0.355173539799914	0.119029087034897	0.20533205562405	0.507402557842916	0.23581331996388	0.175776156430306	0.00815071479712608	0.147610164303165	0.361484160975802	0.170220241594048	0.464273515113258	0.12044332465536	0.434329860011087	0.260548249106215	0.297056018022316	0.481157875139482	0.320546622362526	0.0358430691995681	0.422675326912972	0.349317413335956	0.286498993841856	0.368888600137346	0.0809415844301607	0.161962769419108	0.115619053573225	0.0463637344956827	0.413541100118288	0.105512153136446	0.182687821722918	0.245997382032113	0.0381912284294645	0.387152698663834	0.563608012854329	0.230912061704337	0.331281240714468	0.19792786768175	0.145819487566546	0.39058855957428	0.310165478946453	0.116189713923992	0.0130090243996745	0.450057915892727	0.252807863655866	0.407631307493133	0.246721271598274	0.202188840461314	0.195185357999621	0.251916859978118	0.0122024328818034	0.076097025641052	0.106205471648976	0.090562108106247	0.349367376218987	0.115642213221384	0.432930796142813	0.529292465704195	0.654856262244308	0.198849006540614	0.183819182804962	0.431975387090257	0.368569019435929	0.248666478847417	0.280987786574468	0.0935192790156489	0.0687231341234254	0.334914757619874	0.416173034839978	0.398143192867456	0.346006231933709	0.122272424772566	0.272363375973004	0.51351193763167	0.247106767090649	0.0801333808934138	0.312825911216383	0.410016219075072	0.387259608690968	0.134817568217327	0.0606662046185597	0.642385802314281	0.171226972576554	0.428361270631722	0.293948119941212	0.265909482598619	0.327307028160589	0.468229635505059	0.0724244978922024	0.315385483747745	0.323207529169182	0.269093274107548	0.197771211479189	0.410224330364743	0.295925236126012	0.202966845451611	0.521325070190836	0.377719533519264	0.106673954433479	0.295609151485328	0.251554732750725	0.326278608309898	0.162682953088538	0.204446227033671	0.593968291249959	0.199027628557183	0.176546652500533	0.10249039866916	0.303568867630097	0.0143595788396512	0.370580954281523	0.132350880917065	0.322436811480131	0.162021650640693	0.36719985897282	0.089418530347618	0.0191069964126595	0.275896723003553	0.0398963187604348	0.151175109072644	0.564508113009278	0.166189934537448	0.197485147699779	0.510719164186021	0.113774064754273	0.403841275759944	0.289720952649879	0.350226083627032	0.5959459719115	0.341558974396061	0.617867633120725	0.232461826746444	0.403228668411148	0.238857920023449	0.431380807354203	0.495925016796833	0.446973191638837	0.129774995892731	0.483162086240668	0.321341184152867	0.49923538631142	0.303243762862073	0.16278640202744	0.320743782098386	0.275721515792438	0.243663288814271	0.179505287064294	0.21868242667265	0.383260429374864	0.264259475114779	0.0395300329231027	0.349965581397268	0.489231052481271	0.35368253716405	0.166301337051307	0.348953107136566	0.166103362126217	0.726393968402611	0.170793880881336	0.24536143844146	0.0313807826522635	0.275106849383865	0.616659124725067	0.446070430728372	0.648190650632231	0.111985341807902	0.338082415070347	0.114109262465825	0.246885574565009	0.50161448943534	0.154204407970932	0.156293668390853	0.569052052906489	0.124915571696757	0.461061899167277	0.318932741129457	0.540101522699072	0.410229974443355	0.0552686575782889	0.152788475981734	0.164396916815957	0.184134462473257	0.245713325495091	0.104296340045166	0.176473974603462	0.376367088215764	0.071976380177574	0.559327164323669	0.490309610986879	0.252654733911549	0.471592321958312	0.439581253453739	0.0796186891061305	0.348200279076895	0.533740110532011	0.187534309672506	0.560346552282186	0.33212651751263	0.274119355013608	0.480954134858644	0.0537547369277874	0.354437229556859	0.533810739862538	0.653786823539018	0.149332114767605	0.269735450542805	0.103400103266213	0.411310961244583	0.267357752052654	0.369379945779348	0.431536002822352	0.456848475000175	0.0818315589537762	0.255563716417848	0.396681377660332	0.339980100758999	0.414442747239024	0.540138388173421	0.417793631896014	0.31008212578832	0.0207788380802247	0.236608696715634	0.798395395717122	0.112952628600921	0.223214855454567	0.0395635468794062	0.230869620788063	0.00553666746128163	0.683547141839998	0.000998481365994804	0.537681908289695	0.441769929250702	0.353385832395813	0.168396580399761	0.0195119038637832	0.162157443998633	0.0971413458939182	0.0525282233045557	0.625305047216086	0.328680819818657	0.207247729545763	0.437654689065357	0.0028934456649335	0.750518196097115	0.303201996448511	0.776054042420629	0.590570039119895	0.657060133697216	0.902812050399959	0.580695932972313	0.278086927358706	0.119013776592862	0.437300374154078	0.604127523331895	0.709714161245922	0.107889767798744	0.816399498077013	0.685314520076899	0.300802589035288	0.725363785587225	0.412206028267517	0.452521330802361	0.131903066577675	0.0657134743679894	0.161853869618337	0.258586526475013	0.308767254620157	0.0576326041129165	0.00633591874146731	0.242842492683719	0.312658209086773	0.193328151442316	0.00893285020588533	0.516488742136462	0.0188746136916911	0.838492670588727	0.0566494818583566	0.0599825850133136	0.0649876088822706	0.158073802537165	0.370015435117388	0.287829011102003	0.810762193749837	0.0791897693193306	0.550985358423035	0.0241846176045988	0.17185819437588	0.170679249884076	0.00504754820505319	0.248743646294216	0.824532622759162	0.180514644072039	0.758854974756975	0.280185512247711	0.361921814263093	0.535785016336671	0.145481787377059	0.045307733042797	0.0923653310165984	0.150175663711693	0.543546489290987	0.31668359174654	0.241662493829961	0.776080486796461	0.0384024369479385	0.631285305239744	0.157563066669144	0.0293493950757179	0.540888204069581	0.332110365076078	0.260048863346318	0.0365384302379216	0.417792558670883	0.397413587181707	0.336033545593889	0.144559458647633	0.0813074159329904	0.407528293929595	0.332087708474435	0.434334112136547	0.241374528652682	0.386156214897997	0.260246104355385	0.596871906225651	0.153031869759813	0.227370243311829	0.255516384331386	0.143759001158202	0.179266156437557	0.251758890690359	0.429558879497409	0.0893894563459102	0.453296162430312	0.411815931879745	0.142158729643762	0.192100138428798	0.164886551175434	0.304883401142995	0.163755290401173	0.208497968573459	0.242879552123791	0.285766315705104	0.0960906731950363	0.188376305724253	0.0466043314055431	0.0378288897567214	0.344629549223951	0.244426267305576	0.302009214163039	0.135470108961628	0.492769008539774	0.121531218954442	0.200863434597276	0.348187155313446	0.0380436761393427	0.0849932219355846	0.263328827291087	0.17234331004974	0.186775643310286	0.449669977928146	0.129692324131481	0.230497562760554	0.076720190141836	0.282888722728884	0.257073659185508	0.178803079934755	0.394056839068268	0.114303979127281	0.439063908503481	0.249690900461843	0.351511843971385	0.474915005320898	0.346364963073005	0.0577058772568388	0.341152273370826	0.33936866824535	0.457193891757106	0.423096227918112	0.158723196984919	0.15729867913628	0.104615583270655	0.06561468918283	0.333547575158663	0.138680795410169	0.300883636853582	0.1794002461823	0.0346400635930884	0.422985762121613	0.54048771027076	0.391590362034191	0.180099061531856	0.232312419397925	0.167174532091916	0.42459947109858	0.134068404368267	0.183156598680424	0.0554694954195466	0.566019562546228	0.393949885639626	0.340712796420491	0.357824475091968	0.166653574024782	0.297623922534383	0.211187150698759	0.0576285220657234	0.146099192248087	0.160772128733302	0.168889029941349	0.482027244022698	0.0880893524757856	0.311695260472349	0.402597987631961	0.47048735594795	0.241195297836275	0.0823278773611363	0.365036060067021	0.494966879268321	0.422259476552697	0.232533354988818	0.0862621154286567	0.115249221511609	0.296348505148027	0.278385320393283	0.352143003711806	0.486818139403844	0.19823300901044	0.296886441548198	0.248833595704813	0.326947842818832	0.00215144231922016	0.386834981896999	0.409973131834125	0.239172873418435	0.0672960240264486	0.0721120323002872	0.175653611989373	0.409417391062996	0.400074441609911	0.238675260601531	0.2850817663419	0.214111953862586	0.554001908961436	0.152515622391089	0.159690416492363	0.384588695173441	0.103159675308708	0.102511147381254	0.24267230163534	0.40591911979758	0.0484367605165662	0.465077996663851	0.448548028960381	0.166907701823257	0.220719321365315	0.218151511663812	0.316408806867882	0.0731463074865883	0.234783246100077	0.361811397841954	0.235496307950289	0.0310592121873472	0.285153260609584	0.00230219548177169	0.00514619181357203	0.426692204659441	0.217242142002286	0.22443073525415	0.121205417209533	0.432091454897485	0.178103206044778	0.208337495071879	0.434970651885108	0.0158045342061142	0.0463510091677842	0.35546842766517	0.124898271748708	0.205724048536916	0.514908999080094	0.23517982527719	0.170463622453819	0.00208465601135546	0.15819241427862	0.380091967943106	0.15270182114538	0.464672584773043	0.101811665797201	0.418579238750058	0.281243442031307	0.287339887640819	0.456757455058073	0.328147479351777	0.0293617883057773	0.463532663534286	0.308472713674721	0.226387671416152	0.331585289563167	0.0500792013020762	0.156230485580514	0.118309580077748	0.0395998172739603	0.416088557548656	0.118488189589686	0.180521501919913	0.262013279748868	0.0381490854292838	0.298549800620908	0.415051827260528	0.212550373700687	0.331629710779869	0.239214239468318	0.155866336893626	0.39601922576462	0.292525515225951	0.12092131579296	0.00775059858098368	0.487011905270117	0.230244404422628	0.451273453385378	0.280152579458359	0.24024904388318	0.183906949737848	0.255221755046109	0.00203806356341428	0.039720520493798	0.0815109648280678	0.0483267078172721	0.279542924550891	0.121480709768619	0.441655425965473	0.551519423242421	0.662313849880664	0.237224409927589	0.207492064174358	0.433625095706043	0.355152541730479	0.226997058370323	0.259769397926788	0.0945509017800905	0.0452734233453933	0.3658892524697	0.420345597965053	0.422819747367408	0.323259377508405	0.138626634517301	0.242225037738181	0.314329081660252	0.260132132219945	0.0402935063957298	0.46458712566778	0.412831581809152	0.364846726576099	0.190880623842125	0.074830619867729	0.420695293235718	0.340419028509021	0.472982527482654	0.234514374199885	0.3987724343911	0.255321457108649	0.669911259100722	0.160506179523902	0.278391494307508	0.198482234983921	0.110796069579922	0.16490743023842	0.165689215415797	0.432547074874938	0.0754452658215125	0.495117432325633	0.407046809915792	0.166371150542604	0.179664842158798	0.155910838923312	0.273180184559345	0.137186119323122	0.161384853771171	0.213276704609193	0.322697687799635	0.0960154935758093	0.158428155326759	0.0585514607702067	0.0402982446132578	0.375099614536414	0.266647928088626	0.257371476950689	0.135800879283272	0.529280912314104	0.146664266417534	0.203743948750057	0.283168092176746	0.0245327050807816	0.0958110300556431	0.246363542913457	0.17344738822116	0.207104553438931	0.482111095331497	0.0956594171077393	0.235181223227628	0.0548820799171016	0.306942984774093	0.112417109840711	0.186771091755325	0.363329987544209	0.0885185509536264	0.444573545264472	0.226344022358281	0.382479079289002	0.45030732689751	0.350291615643357	0.0385431203640499	0.354930767204474	0.369793709594463	0.557760115739857	0.445373269713585	0.163962482472957	0.172202575624841	0.0260415565309171	0.065707746824218	0.330457679879282	0.180283935558872	0.318874268400032	0.127736620581352	0.0345655418426776	0.403636783988984	0.551905159755652	0.40037804767849	0.16716610572988	0.23041791114703	0.180920096906932	0.408102072002307	0.0643919660862524	0.175782039072315	0.0570407999496644	0.647618314653743	0.405901269855552	0.373479629224839	0.376182546247992	0.126895642319353	0.320741919204457	0.203995838930801	0.0602807485351664	0.168374455713053	0.162749672226142	0.173284832911844	0.489650569319334	0.0798502741841558	0.363284114858515	0.369843602913425	0.492285636509308	0.230164994238458	0.0754444061884011	0.323869776615757	0.53314546030771	0.449439117064763	0.178654624585586	0.0723789713821964	0.136921520867204	0.256095652304624	0.24266845231671	0.296450590723253	0.548239416117114	0.196104361152306	0.250505366936139	0.428933514980123	0.242377708334657	0.0569033845278287	0.405791972764023	0.35567959804139	0.397357956313921	0.221556754872468	0.113425155790148	0.383053542159508	0.319148395883007	0.398984816283735	0.279635033792864	0.376272900538175	0.308223477496919	0.482113932580047	0.110900517081731	0.334152035638412	0.28916807821713	0.210296323324669	0.222767339906671	0.336581443779049	0.330030917827392	0.0904130969723913	0.423915258202847	0.370536907694821	0.178498923604313	0.238973402085164	0.219900802245931	0.352183475113687	0.226171257794497	0.204405623637995	0.298013526318681	0.272273383126859	0.121755713777753	0.166697310729134	0.0832069701900542	0.0205783634482503	0.426888972998187	0.226354567644572	0.351438364592761	0.165368149124152	0.44324763759826	0.1267382000369	0.112332278154555	0.263618938854306	0.063926575562371	0.0814509246192449	0.374888621158558	0.208859993702845	0.208670877296358	0.534416161431776	0.100615954244364	0.319982663209852	0.146879572515296	0.327375153881034	0.345554093133579	0.211637443371236	0.450463931806506	0.162953263612941	0.38690371075911	0.196149359630766	0.296686677742654	0.526517321418397	0.472736055984116	0.0762632824383868	0.371477248362546	0.388670773683808	0.427954387153346	0.437834008347152	0.167385320227392	0.205856390803176	0.141987510848161	0.0925706791990479	0.275864761156113	0.178964510856778	0.371330742371586	0.197673610316297	0.0187177781781334	0.337857665417005	0.408856112019851	0.265556437989771	0.169111227532295	0.270587086520784	0.135613923034897	0.434106555572656	0.106409580261635	0.169257105578026	0.0739303456676971	0.41180032198796	0.45736216864194	0.329709550212149	0.46128006681163	0.10793833470711	0.298255133707427	0.181268017670433	0.0954352580667081	0.200624007061633	0.14885404611625	0.186188572914123	0.594149610994168	0.108756499110787	0.34711839789155	0.322653436140192	0.402187300783838	0.269542738538264	0.0776193130972243	0.369325099926687	0.435835595173003	0.335623967391726	0.298332979368415	0.119381833139904	0.142991260207569	0.351126086156031	0.157758555221281	0.386961751771855	0.485127958209524	0.252910256713133	0.409155982462923	0.398825989827702	0.00240393419212135	0.363158681457856	0.586666843192491	0.0914509977018836	0.582083033603098	0.337532779116602	0.286569881789057	0.433187966993666	0.0730013935824839	0.211920262922095	0.567412448623428	0.730914116195752	0.115765074542534	0.255427304208848	0.108999472780048	0.372499077251899	0.206352871654157	0.315749533341709	0.382103713119907	0.397261915315528	0.0647918228798528	0.256818079585499	0.429327328475111	0.232218584203633	0.460206682829301	0.570502379889073	0.394557180582001	0.317956882473423	0.00113026369849196	0.231815101063298	0.759529862685097	0.119096632552969	0.226125037890353	0.00164964673727279	0.272862545623141	0.0103609782090867	0.791883194473947	0.00119097154159887	0.528115419129688	0.486007865701787	0.305974705455289	0.211708499712154	0.0187899863055231	0.0807186417506367	0.054244989612434	0.0538273800754362	0.603653499160696	0.225946297051927	0.241752056863378	0.48402462194758	0.00158380593347843	0.765726686870998	0.338704246811098	0.858950802958854	0.667628614145123	0.613432851207856	0.919860670264512	0.520239366106363	0.27769465101674	0.155989873635131	0.450007953053403	0.63672941894263	0.705864050533268	0.0751349003814486	0.859028212307912	0.732916973155372	0.305001125594471	0.670384561530111	0.421833677252859	0.496808246429443	0.0596853611119077	0.0266383402456764	0.151477632830939	0.271311816960907	0.36849708735616	0.0646082385028827	0.0114270222075986	0.212523833515409	0.372338641223369	0.19346995317864	0.00234721584254515	0.628055778981942	0.00213000680024035	0.787433514871553	0.0492084081770766	0.074850408808616	0.0644812146910576	0.0766954131443821	0.4229263439748	0.274554184225561	0.837690241452817	0.0516451251662845	0.589430975316178	0.00354824961223705	0.194006660444704	0.126706655308122	0.00126870038281211	0.28856638701599	0.80766379169677	0.243915918669163	0.750602939040668	0.303643772706635	0.399311095607467	0.569162968263747	0.14995708745809	0.00188207157058266	0.0545832530478423	0.0649583840661591	0.432464713097721	0.243337876274881	0.28268963451621	0.666418399537889	0.0512348029641457	0.570299583045658	0.10883790516104	0.0381291285613272	0.614286126969948	0.423412108011172	0.245111121233588	0.0637571046670044	0.359640304211613	0.431087433607267	0.40672087766139	0.196625770062917	0.0881093713812274	0.309125383509538	0.339169570549882	0.432881773839204	0.318228257586479	0.38290081304618	0.317777242587599	0.470406527262317	0.10919480035604	0.320395604895192	0.30121323037063	0.219358282569439	0.181995253137535	0.356651737219972	0.283034370665684	0.100341259672034	0.409852599680481	0.364009044598019	0.18277977998191	0.236757112515536	0.232762432897874	0.362081674600765	0.203202742629811	0.221394066374216	0.307042907987918	0.29297332495423	0.14046171563822	0.164929072782185	0.0915522677859357	0.0169779284343171	0.421636091508957	0.227197005722734	0.359103503358165	0.17308839132628	0.447131588257699	0.101694928362239	0.0878048361241487	0.245734099800142	0.0493543673663301	0.0906277059686002	0.386066648742278	0.16549345410807	0.220453594164589	0.54982178448642	0.103545748369607	0.320630179040062	0.154527614612801	0.34981357645301	0.391056520898856	0.221180144383754	0.44377897929067	0.16206336576642	0.383683930945642	0.204320196220734	0.309363335382667	0.572416531919411	0.482239100297875	0.0870856235171307	0.400526190892832	0.359369114460929	0.44966084461619	0.440963583460292	0.141023002493203	0.209821541552497	0.156627405740272	0.107594969548162	0.253935915420055	0.107728084780743	0.368681417507578	0.216990980365855	0.0215709596874551	0.315466979454585	0.388558272002879	0.254456734736444	0.160800078532037	0.277269603577073	0.13362466197123	0.436638993627915	0.11307026649933	0.197644949965849	0.0828935426097973	0.388125603641862	0.480243423456201	0.341747045224668	0.512903440841816	0.110242229155257	0.2932822276512	0.194514309817599	0.112926435978246	0.232471839536923	0.14771941474722	0.195260554302571	0.592687918854781	0.115758411587724	0.283836472086046	0.298975935795079	0.40129688140842	0.274861707582393	0.0745436707396066	0.406531088092721	0.433951014981687	0.277110991309057	0.253390530571957	0.112841816333679	0.137846689332212	0.337290992299801	0.132805683781788	0.384856995195394	0.47764119147858	0.338321342708256	0.382381375219757	0.595270003241695	0.0802623231120846	0.137192231996095	0.638916697846152	0.300974311760046	0.665893498029319	0.348391091670832	0.254214563634133	0.513702806175597	0.181718919949522	0.232313394145378	0.213479751394233	0.20045302617955	0.414044395683258	0.368303936349773	0.053159201003569	0.481722799268932	0.525825313784848	0.387786014976311	0.481073853226959	0.441160747011239	0.193129242783923	0.189001898577566	0.592386423401464	0.307776670133104	0.307288024324115	0.392062024847144	0.304779364828394	0.644719750148206	0.326098186075932	0.357510557878118	0.525322313439262	0.169320898164758	0.18210319420915	0.0513567692369083	0.224286824164994	0.00912097988933711	0.499679914782419	0.109704009413767	0.52166848769907	0.25973955117458	0.411771092644659	0.096122633522792	0.0749977207405071	0.171670621326626	0.153961831042749	0.0379103631485524	0.412691526542083	0.370511891514156	0.318583829805659	0.698214519649871	0.102310329506776	0.477449527897819	0.332472307290002	0.341937120030104	0.51171804239912	0.267110918377774	0.68592422374525	0.223821234571257	0.158736852171313	0.112695381376806	0.239742220164681	0.619990910122299	0.492728465045569	0.182992596197925	0.459106058762441	0.576587041430737	0.300389180316248	0.447153518237514	0.189990382792956	0.361991848746476	0.220611721326896	0.0925582319624969	0.142778871852898	0.271426684991935	0.386612369323024	0.152181162627435	0.0118001383678803	0.175622562225197	0.163575990678533	0.214759690796005	0.129457687837551	0.334276306401033	0.0669072311732286	0.664542107410832	0.103947334253004	0.11060811642758	0.0438991525071193	0.163551679412655	0.539692742707842	0.221061465555278	0.680431369487468	0.058657706611667	0.332150151472906	0.117625999431793	0.155875298319873	0.421232179972419	0.0906987435170974	0.229989318898059	0.726045407299444	0.191493572946218	0.416368414796025	0.205616772311601	0.26102782994927	0.370510295125961	0.0387309719180334	0.150230869905362	0.258671284810798	0.216347762711978	0.54065735259147	0.279821126133276	0.22073697872912	0.520363976017779	0.0740090962463917	0.626614514931937	0.426303219376621	0.26159311432904	0.490620301563633	0.316420913225533	0.297222803357242	0.041818466618882	0.536737279453054	0.473405186282074	0.418899778999052	0.189445189474439	0.0626755845037703	0.395041639645188	0.341531419019694	0.464383520294741	0.226536374441607	0.400328136385547	0.284851329458855	0.692512554840413	0.175706914445492	0.277331883982591	0.203054116373747	0.0979042097705543	0.176673037875736	0.0831400160438223	0.360003902534775	0.0933836721687769	0.537150944159695	0.397347486872197	0.191611333974187	0.135223773171871	0.183483427123573	0.258718813905944	0.144077495583242	0.146610602851258	0.240573140695136	0.316033782956831	0.113657654170039	0.127250933556325	0.0755648871995502	0.0444470719353964	0.307912491773401	0.24916026642774	0.275780203702174	0.0727036127352839	0.547649491092441	0.176723135647715	0.254171580870284	0.237448520857965	0.0168519627679036	0.11888353845405	0.220842675987844	0.18249205210994	0.206136656973666	0.465294057729465	0.0808509662093802	0.224091137232882	0.066845917254676	0.390989808212011	0.0549974780226685	0.17566899824626	0.354306819538116	0.0808277483738901	0.443126196679689	0.203957989503819	0.372653211444259	0.373852827840116	0.300059411091252	0.0189869735863049	0.337812416381887	0.352067777710822	0.603204061589492	0.464785562406705	0.183404745834942	0.173450478938655	0.000920566294541285	0.0835500780953253	0.3839329419604	0.199552418202823	0.268085171665667	0.0454150045074285	0.0279865290686983	0.430059111225487	0.555619554912794	0.440961306407322	0.116970215320925	0.242965190686889	0.196280375293037	0.387884897633783	0.034420927229889	0.147658315142393	0.0491983169247532	0.718710942486032	0.383715789340246	0.273335996424585	0.361832887769876	0.12162265832401	0.349712595647129	0.220481681992508	0.04734460977946	0.171228505286665	0.157082144194053	0.192500221988852	0.49370813607703	0.0871487084810358	0.34794103460413	0.363672632747837	0.466923701467122	0.239549981128744	0.0622800100067138	0.286991583604647	0.548656790112056	0.47053550962794	0.154520091310027	0.0864406605797346	0.13458422894098	0.313375800429742	0.224924919191506	0.313584628996888	0.556714378086639	0.185217925780367	0.198932435478614	0.565259081260963	0.138978261053712	0.134638544515921	0.571086478102186	0.297755493554937	0.541191763949921	0.3157913805449	0.208390726968109	0.440100475898196	0.216443046832082	0.236765489506525	0.233668289413553	0.298728298200266	0.327165341512416	0.415700768263184	0.0651027448352061	0.393416257668696	0.443029588543704	0.324078549606509	0.397945547996242	0.402985543228041	0.228330257233164	0.166463171406893	0.544700507690501	0.35370205968543	0.278750450324135	0.397141647409499	0.292218363227716	0.634531938859632	0.299434966296846	0.313276146009272	0.439841274298873	0.169664798371482	0.154196504228886	0.0971903169203129	0.185275540017699	0.0137482805857845	0.518329393211923	0.115404948241411	0.505741219687685	0.219696521474849	0.415550714581545	0.110194803140135	0.0685065411934566	0.171244098103782	0.108016810966635	0.0445979322078435	0.420952995798862	0.34217566574207	0.298165164197649	0.704152262500811	0.093103784597948	0.407506012903835	0.281376468221293	0.270551187029985	0.472994009731749	0.250930607192444	0.656894409598677	0.166938253957938	0.204879887385907	0.155211979480562	0.288722707338071	0.590645474347193	0.460525196164791	0.151651371761187	0.415623933589191	0.57293948549136	0.354197877692899	0.50002956062956	0.196215887714485	0.364978010903969	0.203961134447343	0.077278626732449	0.146308222974584	0.21926031400238	0.421430336649006	0.172856766418434	0.0178988132011073	0.179723267148419	0.206022212272317	0.265800582391125	0.147778255829801	0.332012768386168	0.0873198824705918	0.602512104511011	0.0848987203356239	0.155012415651169	0.049767186923296	0.185152422673017	0.535004955203478	0.192905438345565	0.615482472765967	0.0878334814977864	0.279105026171032	0.121493834102926	0.138165912667871	0.37751788800799	0.112902554609331	0.20844558773467	0.755267875198641	0.160383040942567	0.422511968389924	0.2612630582911	0.307069129813039	0.292646454538466	0.0505896600924465	0.186727611725784	0.287608452103021	0.229137312507423	0.484546963757244	0.213962992987853	0.227749227322136	0.457921548221829	0.109681451881242	0.534813342971288	0.42329220922402	0.244200665858209	0.47409958279719	0.411809128330667	0.313982935087516	0.0585643354059375	0.367695125135803	0.482151574508373	0.380842959958297	0.2130320954692	0.0356222124976613	0.0551135469810072	0.378548736659038	0.451066165876354	0.41001601648497	0.487723580959385	0.565476068100386	0.545125419144636	0.0399289809851071	0.27639354418407	0.111248472999925	0.280272107965152	0.0027170457395387	0.389009694487985	0.306475437866786	0.0381677418409575	0.200658859297275	0.304373801766136	0.122868506183473	0.238349259744141	0.257185974096219	0.142255567933216	0.300627225043797	0.129465913901087	0.349048237280652	0.367974812197648	0.111925190844115	0.114660361597778	0.0168232785417235	0.0120316408705231	0.548308462561909	0.263365869165176	0.385486288290006	0.22313347638212	0.475023812840273	0.0399345095855476	0.0757392621233072	0.300829555590974	0.0925139731930097	0.15311470973671	0.546322725129752	0.0560303735900038	0.215344576041028	0.547733253369929	0.115016790108132	0.387013234657271	0.203176290640313	0.292702054913969	0.415358586483936	0.15709512215072	0.443952469365765	0.179705069450923	0.205446925645214	0.181562497265237	0.39742653806463	0.399800573140998	0.425561904419169	0.0775920526106179	0.36181669211315	0.368432875025107	0.603195824697698	0.431353457066318	0.0581617697411704	0.0439846564573835	0.120814745552982	0.220204465131104	0.183780487118254	0.002147427393655	0.414339223604475	0.281961379899174	0.051386562208	0.114410545951984	0.234243045024023	0.0501140992702599	0.26699735191935	0.233843559772976	0.118916983524525	0.312972917031976	0.124717599934964	0.245615084881159	0.147391702765513	0.395931649785101	0.560830504395809	0.464884857641902	0.565160238517901	0.141921566008833	0.246251849422602	0.191255721604851	0.161637155760234	0.21903551530654	0.0856092596889334	0.229119713338605	0.419307622361076	0.0467664972483617	0.229236963890756	0.288598995613826	0.37162152874157	0.247099097564262	0.043862493328643	0.530702596912841	0.490150525140926	0.221125829277821	0.274719652603229	0.0483753908484091	0.0941982135696959	0.18898740661326	0.0790485899697512	0.384675046388399	0.657651440144589	0.471410092191166	0.525502112993837	0.307195944718962	0.252886482342599	0.0305913873467303	0.380516330157854	0.391437458907525	0.325301249036327	0.134566049457831	0.108896719786434	0.364000527740005	0.307693716152022	0.388347338633336	0.258468505637365	0.398919597469854	0.24834483159704	0.531815284894448	0.134072553631047	0.209007388760149	0.237834075676961	0.182296188955794	0.153862330362953	0.252746474135695	0.453345501202486	0.0955953445865892	0.47097546764923	0.3734291387214	0.11246616140576	0.203374156311777	0.146028258940411	0.299484693499357	0.176078483017084	0.240253733937257	0.291175649329876	0.292577146270769	0.0824585732100107	0.197386784468045	0.0474876770521542	0.0281008252957174	0.375491093774579	0.241461248367601	0.265634270035424	0.152396234889749	0.472903287650223	0.137084711804025	0.198200700533164	0.32372975184826	0.0266919933197027	0.0679933201702577	0.339328359014133	0.175261446468892	0.190720885588632	0.49186074854481	0.138551287293132	0.191927708623692	0.054511276841785	0.243906349641405	0.294827831842085	0.174346468413287	0.394760610155522	0.104827758793493	0.479607210936595	0.259376333194561	0.308752162120816	0.465908186805639	0.344601071734467	0.0550193518917665	0.363024632702325	0.337508878411841	0.41760379110713	0.438482336377465	0.161390485511756	0.157529744182144	0.130820032650051	0.0662816165931483	0.403848610080258	0.129419165216702	0.285499436791214	0.189610547903271	0.0370285596126169	0.376626530153177	0.510760365927328	0.336922141495515	0.209391556731	0.213088909523936	0.156448250295431	0.439184580603933	0.181059825974734	0.183966510211225	0.0438449909703093	0.539294983705687	0.352865383497669	0.310856582823889	0.352438387237051	0.185055785184149	0.248749439504133	0.245684776266866	0.0524525014918609	0.138355178320441	0.143513050682327	0.152757784052202	0.455144720656719	0.0815813718381956	0.376327509564459	0.406010073906743	0.519304618453236	0.228639554438057	0.0951651266431078	0.374934659541837	0.453218884943456	0.376805980893603	0.242874868046761	0.0907679583438991	0.0856804847606271	0.347832848785327	0.311424287140503	0.396567871318885	0.426658542307258	0.197315556649037	0.327872719003343	0.466093184364005	0.064702121968851	0.225984650626748	0.577197974383705	0.334222427907994	0.649730881946049	0.382258932363405	0.359788936660207	0.525654875089937	0.124055933341017	0.178281570767182	0.331633702838886	0.349092944291986	0.301251380021333	0.450159161122025	0.127540721980207	0.337904968566413	0.325401084704799	0.213175476672251	0.527552953385172	0.694494634499357	0.136967475936346	0.171202311387767	0.439579578264894	0.334396747557411	0.231442221125756	0.507376195776624	0.48432902397449	0.582902171586367	0.359270619431311	0.209886833055049	0.612237124206065	0.132468186933089	0.19193821626115	0.0732723761590526	0.228366970927027	0.00889699340568336	0.600936896910901	0.0848745901004952	0.519651247208263	0.356971062321362	0.394335581536656	0.0785974611585568	0.0180405533994364	0.0932053333364463	0.201320589211122	0.0245329888944084	0.547518615083768	0.472372643440773	0.343913237238436	0.724540325791244	0.101647667188772	0.665905535737228	0.398710755410371	0.556014969498452	0.410698946400199	0.32199877324712	0.830691213939589	0.362947205566349	0.3621314821692	0.177296340636621	0.245523186417555	0.680125826096813	0.677001128291437	0.19121506280822	0.619175612052819	0.743984761797106	0.176706802712857	0.638648870222812	0.303235164767502	0.258171049267853	0.251969080662333	0.108040088691191	0.0853232103982811	0.337562937444881	0.408714507639414	0.208697186330244	0.00305177643517581	0.2992706984905	0.363775635960148	0.121444481679623	0.0504378960696917	0.354484132082973	0.00821897324916028	0.650929808708364	0.0788635135092203	0.168327275190312	0.0162028399795889	0.178499561203204	0.588355684577665	0.165733318354194	0.644663955661209	0.112173565707378	0.382357567484178	0.0813225039488473	0.17140583690257	0.253403242109745	0.0779795353245996	0.260571262686074	0.880780079305558	0.216282185006577	0.556441490914346	0.0983725356511416	0.312443312835229	0.514097574234123	0.0900085932318246	0.164875571857605	0.290572586386087	0.233116840305669	0.576262794594099	0.407159429380267	0.239297154058583	0.613232780990749	0.0703527697775007	0.744307558481707	0.519730320752135	0.141730095798987	0.424977285441465	0.263659193481509	0.305362516157957	0.00141273347504084	0.40019825148318	0.429102469610456	0.274078701623367	0.0235972461066076	0.075454169506505	0.141567221770647	0.406289468952783	0.374943393321604	0.224552249789547	0.290468922129808	0.20049743652341	0.50822627024258	0.142778516607116	0.16956587582125	0.382706194963061	0.051354461322735	0.112453501887139	0.211098120037125	0.37372717170858	0.0590535185091106	0.471963988640585	0.454994433604261	0.164206203849921	0.185152088027934	0.211677316639455	0.274735330079527	0.0435572699141299	0.223563883332246	0.401448755809205	0.241745950325409	0.00100437097022361	0.324616941851068	0.00122207172262693	0.00112443867352088	0.406205948246754	0.170519923831299	0.215985647176272	0.0806249932363355	0.450315283997459	0.166152701537502	0.191677438407327	0.496153071398086	0.0184911423573271	0.0517270016501075	0.365494004976286	0.12300467132685	0.208958059067642	0.468916776807101	0.258393922552034	0.207619582136103	0.00169587475344699	0.150276806075186	0.398016393734441	0.152797490564337	0.442460702685566	0.109184802140633	0.441485650525376	0.307748447191681	0.221765213368562	0.493343153175464	0.366902320821168	0.00130956654414709	0.486763931038252	0.318426354976609	0.220155011968261	0.367046361678876	0.0490235015346216	0.136790869386013	0.120886986708845	0.0406988086607518	0.412072133844626	0.132337126394663	0.189683349510987	0.314977599558336	0.033226643196301	0.268720756737807	0.422310406157026	0.189006500697285	0.328364216009653	0.260079872116153	0.146895954349802	0.44663544279454	0.300274171533039	0.10250016414752	0.00143230717229234	0.490665012377508	0.216512969765161	0.479380905161242	0.310405075740924	0.244884740506772	0.196304166030044	0.268926073779948	0.00112284218483183	0.0451551700140388	0.00111185216619373	0.0446637883671258	0.254903484068651	0.139078217703099	0.44443500970766	0.614304969734929	0.697332486237385	0.214959458519287	0.22849488397756	0.418845589811873	0.301404364988681	0.191498010145672	0.241881827567659	0.0998458336470734	0.0464327057389524	0.328676174396667	0.419269612813176	0.438393055871125	0.337654594798109	0.163442609308018	0.275503132264596	0.24523032413311	0.278720183121442	0.0571632579410944	0.275128490898838	0.334377387885703	0.179264787039668	0.155682366991659	0.0879117765721881	0.240131469195253	0.289970042868748	0.321663294816579	0.375595257886119	0.401248601679925	0.170227464679967	0.453005098968657	0.100343253239667	0.220204646512713	0.222762322864384	0.270050707982693	0.0819903734901894	0.135614517517234	0.425527636471094	0.0496491091027692	0.339907524410176	0.355861497705824	0.0248760725238439	0.118425770379419	0.0852968718832513	0.34610017895578	0.156938697796809	0.243844878553502	0.366281151392867	0.356962933110981	0.0661273224065617	0.212309716980604	0.070086359782549	0.0343164315999709	0.413613510180939	0.241201460598599	0.399564052393707	0.133717835660328	0.533241557192062	0.148408606075613	0.212949458409328	0.447437930386581	0.0113945265782798	0.0997099455627642	0.268603900819976	0.132486430626169	0.197793001570918	0.362865867693838	0.173529148495407	0.166456776504878	0.056732293807205	0.167614784850009	0.26468525659485	0.159314613712256	0.368806552958096	0.0897768389028608	0.355508560169947	0.384985044785762	0.266984275518262	0.316165637582126	0.247749322591341	0.0838532838821511	0.246413370798875	0.162286841370657	0.371599425790647	0.524435554007723	0.115059238105766	0.101597366628476	0.0810178604178172	0.107017285541366	0.327132443811314	0.0820747104329377	0.287702710206403	0.188242948091177	0.0168864471104281	0.458224089373799	0.639195266392893	0.27506076295177	0.191798042572852	0.240734888132522	0.122187864277889	0.35116816088297	0.292473086126514	0.143414562480704	0.0506086689806118	0.548713368894955	0.331171443836007	0.224580484803694	0.380852626392416	0.277883227813873	0.20118182529757	0.232877271041176	0.0278459774037386	0.169339693622449	0.0897887919392338	0.17950388425664	0.344565613653154	0.0387517461267251	0.466691104877888	0.546937290020448	0.557897664480497	0.185957376957152	0.108040107367569	0.521111922945505	0.43754653559277	0.416603920652344	0.17870833426815	0.045154900704828	0.045907789113538	0.386584314119641	0.3774181613097	0.528359932344845	0.457340490278104	0.173913148993687	0.402344526030704	0.436412484267855	0.27167198303944	0.046092713566554	0.255249449216806	0.469033374730926	0.413002571970588	0.0998065099813224	0.058598887561902	0.676121146435302	0.11240210274181	0.487190187863851	0.274470698590218	0.322032089839003	0.304372264368591	0.513301691537294	0.0537866215678248	0.313478088204827	0.313819165708702	0.26846475363993	0.185495475290354	0.360674993767132	0.323221374195506	0.197965605403051	0.449752157143831	0.377201043060765	0.0809463061763226	0.24887116718232	0.251313232417115	0.354219605383544	0.159818628896094	0.168930728238342	0.625265247198892	0.174857332744715	0.187554718626525	0.104868315110794	0.302771886533078	0.00642625444008915	0.366774336826949	0.120227843193576	0.334995258466276	0.183976709465433	0.41575947828369	0.0825952143781831	0.0317219526889996	0.28290051557811	0.040343989761465	0.157742200637382	0.610275529456946	0.149092838257276	0.195594398618434	0.536303976162305	0.090824354690125	0.430218760475723	0.308620941800202	0.378192342109751	0.566364682914604	0.330007799352377	0.574447181220973	0.268157549657008	0.373012476121214	0.254496766715976	0.424424913876752	0.53915219669108	0.449614670388537	0.124371075306663	0.481048860841407	0.347772446875574	0.470000822138935	0.310109967759983	0.165587554586196	0.345346126359343	0.261855378549765	0.265973644444475	0.196255985280753	0.193066228607852	0.362399054678788	0.278106812695302	0.0430306246825201	0.373516202214802	0.470595895241911	0.3261427459879	0.19935787882888	0.352495166755036	0.186683847991588	0.714125394947533	0.179799953292462	0.210338604119911	0.0432487128594785	0.243873314412509	0.660971548896278	0.454366769275995	0.613064659169146	0.120366199962904	0.292360513854302	0.121815647659816	0.266742917098285	0.529279532568525	0.14869167889309	0.153870030843954	0.558066413065837	0.124167809602129	0.473781665256124	0.269786538388972	0.495816178380337	0.367261417529261	0.0547275905609573	0.160792391133365	0.197615808021113	0.194476422761689	0.275127705020423	0.117080650310884	0.14011902408958	0.425146823171278	0.0730580796418807	0.555027776651384	0.524049971110201	0.266430803805405	0.513239791762795	0.45301699185179	0.258841374763738	0.0341969907850899	0.250583536077847	0.488378219645807	0.373346824750179	0.0873833488675144	0.0606293435935514	0.678956088974491	0.102900506039298	0.487707857488898	0.282642248021442	0.340913479400315	0.307694714075778	0.562212381076738	0.0601536909462808	0.297396536202925	0.30097115875586	0.266560767691143	0.168670531380186	0.37952537921785	0.309238973308557	0.224710238330901	0.442951004535863	0.395164776410433	0.0886947140065378	0.236705997014309	0.237853093178937	0.352570831630085	0.130665126852069	0.158167861365442	0.660171888843458	0.183577788008075	0.217318054229087	0.0983939936368284	0.317539408083847	0.00331121288739029	0.358862772999854	0.123477339241132	0.316989618015992	0.173761219509339	0.400486568307816	0.113547917485665	0.0340529031897778	0.294271721190677	0.0490372354387714	0.176609512836228	0.638528974978416	0.155449926392139	0.193190252282062	0.53984961392147	0.0763099645536883	0.389826247608057	0.347840254094152	0.413600043017876	0.578825893145229	0.368208841621266	0.523167206678167	0.302080008718238	0.418201270618607	0.256620759059575	0.459535031531994	0.50694475888804	0.438154713567628	0.122764273903427	0.512396811241859	0.309269479543113	0.494558063058057	0.318709220490485	0.157293007776825	0.339461394000295	0.247516442897075	0.279064652944282	0.189957731338175	0.17737979612524	0.371453676309374	0.321443799616418	0.0515462491119512	0.352608500399348	0.504114892165845	0.301766885050107	0.21771479405345	0.40142342211318	0.168416743883281	0.683153627172224	0.179278337898865	0.170329432780611	0.0526575822145214	0.229869972128056	0.663343088287407	0.453383363009159	0.603013461289458	0.104317714476526	0.282894197915324	0.12413682314201	0.255813771049871	0.534623084026096	0.171660035146957	0.119122190053704	0.557957338589097	0.10328886797482	0.44349072741065	0.292823976349634	0.503082810554553	0.345452763326767	0.0397502760831257	0.15438499887861	0.165740490979146	0.18029335753195	0.311141814601191	0.12898112747159	0.116760017259455	0.470062147036479	0.0671409979651634	0.543542048290722	0.544873009413018	0.251049731878421	0.536954165680763	0.58263054922884	0.101937419002841	0.0356773076816247	0.539783594649087	0.163257649692717	0.607202303317238	0.348010185358819	0.240626173363383	0.638223527831771	0.19129182184978	0.252943561368376	0.140931022059599	0.240855590337304	0.316047070144126	0.415905259565148	0.0100586058229371	0.517530163029359	0.429292417434139	0.463602189586758	0.467270640447471	0.339485556211386	0.175539875630155	0.189230934116787	0.705043832984502	0.315792249774439	0.238762795772275	0.419321545655859	0.302550928962226	0.72074803222835	0.298176852196395	0.331485377206616	0.576912572651251	0.189312715617357	0.209429784090273	0.0248094662905362	0.305314008321806	0.0201289334451967	0.494333590542223	0.123827919869676	0.531878636810311	0.287518513696429	0.428582251507205	0.00600991084769524	0.0951397366298956	0.131879859915169	0.140733483513488	0.0201385896288876	0.527851096307	0.414482881201426	0.33860086538853	0.687965065595647	0.109668490222131	0.410372439563928	0.314171046721616	0.28268602492856	0.444499068387523	0.162136859025461	0.599677642453471	0.216261252377394	0.238307740815766	0.153548657819763	0.194372891328511	0.661693144153821	0.542138908082049	0.18719750237029	0.497000155805649	0.549389482356336	0.326075847705708	0.3290970566822	0.103551247111015	0.353030892901449	0.268906506432325	0.0858863901534384	0.0686112736644861	0.231601800325044	0.443788424173643	0.0591836880377568	0.0147109465901441	0.106323815938436	0.0596461438187048	0.128842760037437	0.105265821049279	0.351645392879328	0.09143756965221	0.728930370230606	0.111445680953956	0.065539100692298	0.0252754274758961	0.0677615992960585	0.629550467901769	0.299573504030271	0.663497224130591	0.0735843245717178	0.386876296390018	0.136371918207861	0.21273391261815	0.477224375769706	0.109606693255966	0.152096659229772	0.600762397152927	0.178709341072678	0.45160378051395	0.232961103546114	0.263447411336608	0.418936123476903	0.0289087750543102	0.134701978608185	0.16928588645318	0.214242095595302	0.624161518466671	0.307086647470017	0.221758117038551	0.545332638959061	0.0798766000770743	0.575708124273789	0.516535670259941	0.263571828859057	0.410029012644895	0.603597681342724	0.0754714212818129	0.154831218442717	0.64757114852671	0.293331232451726	0.692715554118891	0.358367923808495	0.276538384683306	0.519662838252688	0.163337059561084	0.214733213399229	0.230678480750764	0.225385162856999	0.433824487967899	0.338546955442006	0.0585820917224939	0.466829299408524	0.555889778369972	0.460238230953014	0.553990723176422	0.483892411658966	0.193128832334629	0.165808495423285	0.670626412944664	0.233155041799445	0.348780513486023	0.402765422006921	0.354885192724588	0.636381474746929	0.347028447751319	0.354865673364125	0.517684843105468	0.170023032011979	0.181014658531376	0.0511659741879226	0.20773713426098	0.00817714227958162	0.509417635217364	0.131833206304064	0.495461869480093	0.265869204872158	0.397141521004291	0.0898337041065614	0.0735771247498623	0.174211130859373	0.17152930865806	0.0472766891595502	0.402348057363609	0.36518856138788	0.267633014500792	0.697058666193637	0.108016476864307	0.539082658741452	0.342206225164935	0.402152810630816	0.488523759984618	0.267066522417291	0.721813468554692	0.261344703233379	0.141830360813259	0.0709507418711227	0.234366206265793	0.61374521846296	0.487098605810494	0.157891998597657	0.463203554745953	0.588705242244962	0.274569900385619	0.53135161597696	0.236991954317174	0.375714857813005	0.284986459328432	0.0967234356145468	0.14465197412476	0.278291002613807	0.388984810153179	0.160635005591411	0.0176770819433213	0.137256309038933	0.146752161621202	0.196469922082485	0.147921571367659	0.328068635212197	0.0446844648863946	0.664492741825332	0.131770028864027	0.111975743340732	0.0386321689673798	0.173956127508249	0.523626929316983	0.196877372850324	0.707697063336838	0.0451938939993805	0.377821212148713	0.125478059148784	0.157586790723677	0.437869850772604	0.087082287911397	0.243152656774234	0.781301004542841	0.171538606964823	0.396609176655172	0.175975168617808	0.247514139118623	0.373899682207322	0.0323001805904736	0.161125579778119	0.253799179724892	0.251406994688233	0.521816331634602	0.312048227144861	0.20114950420028	0.545926936282075	0.0476753793070363	0.640226979107564	0.395959023339303	0.245950967435689	0.485830058323625	0.393205088630628	0.26982347933826	0.0544990433463699	0.369100533995685	0.479402172822359	0.377550825198804	0.209480717756329	0.0544523863790939	0.155376665974309	0.370954249139366	0.428320034520285	0.355529586633053	0.471796904252446	0.468128139187679	0.49737675329715	0.0465940195903836	0.294004998713378	0.133449436528386	0.26822171904784	0.0487062684153693	0.381495552823213	0.325768625718914	0.0325397720599193	0.285471263825692	0.343156424145543	0.126918538372064	0.243090929392158	0.293219856117081	0.23055427791808	0.253711990852704	0.134947969287162	0.311527509146621	0.354585721774375	0.117898605688032	0.111852176937201	0.0809797361582913	0.013192921429388	0.479790427236936	0.227080868107599	0.391550535010567	0.2100465143024	0.501400438459964	0.0655975612435452	0.073305686706565	0.248030430954159	0.0564851428273343	0.125918410914885	0.473661605877615	0.104318521519947	0.228515105694694	0.526087626949602	0.113389212467251	0.343128569524735	0.186786991015201	0.332700574873714	0.434675607895744	0.187970795434544	0.426286683537916	0.143413970608565	0.299701039598787	0.261718436711158	0.323308449297033	0.49807202898283	0.451132388357206	0.107835189578807	0.406234080553935	0.36150173331934	0.583409274029706	0.456233879605612	0.0853832348657835	0.0975505755703761	0.121677027833052	0.192962296159121	0.215253729843252	0.0417790611912632	0.384669051707751	0.266333148322915	0.0407023382799744	0.199912381467477	0.310630048343089	0.131694058647382	0.210060492939458	0.302018438985215	0.124251313067774	0.413196031104697	0.119920347280304	0.223107808838593	0.109249920902586	0.399711976187688	0.502477641813006	0.4636844537419	0.614025230905364	0.133279428180372	0.314023089871437	0.178476280061003	0.113335696580145	0.235764297496587	0.107938921410803	0.244737644682406	0.493774876243944	0.126434403825566	0.237919732616169	0.30769253693658	0.432683367041788	0.252044746544601	0.0590890545732789	0.429790308881268	0.480481179466429	0.252328971837325	0.291664979207842	0.0924973220408106	0.118208017963848	0.23981003841617	0.108061228989689	0.364672286165905	0.585427842800186	0.450629050173509	0.419165062624925	-254.372123395442	-276.412938326746	-376.873755875597	-365.461111255061	-416.064613925172	-353.799233495679	-323.398797509019	-342.153948987409	-253.606228505365	-194.282128522441	-190.51395761739	-62.6913611333412	-51.302070515607	-55.6581265255175	-65.2097927308972	-30.6939085957619	-58.0505707899372	-24.7487132894617	-35.9162109981866	1.1470798025485	-30.2988422509862	-18.5335495629916	3.02105590031266	-89.3080466020968	-73.1033102269879	-371.239956064589	-31.8607541311624	-124.088257927546	-12.3383355822447	-332.355693569325	-38.4694025447243	-44.2706823072178	-41.4079760584541	-195.046190938863	-355.51891140852	-67.7540986539486	-40.7925936876943	-61.8571572264178	-130.230739207784	-365.48900805817	-128.688338644823	-296.556723650012	-62.5348554550372	-255.074528004782	-91.883359947858	-67.8017842760508	-332.627392999071	-41.1171912143682	-29.5925689870481	-190.337019699931	-188.571559529471	-298.938252208795	-312.207579571704	-107.102643495704	1325.6222805579	1458.2256826102	1435.49518594512	1463.70808742607	1485.10293270749	1633.96840219541	1649.23550336561	1591.13392694822	1607.30964773321	1603.39920591806	1575.56295758816	1413.22892554147	1390.11702095015	1350.60988492109	1467.85631372346	1333.75656977491	1207.68918455207	1111.51175198024	1268.94720062762	1240.89600817769	1356.67307004872	1352.92785809808	1330.59186403193	1378.84387970306	1173.10423724004	1547.78679819678	1384.64147170488	1581.8788330573	1376.72100156705	1430.68817239748	1441.1540885416	1429.86815580922	1404.58844746255	1617.83403900857	1534.75686723687	1511.96969620588	1396.20361069859	1481.4594126861	1611.92449249235	1482.03419722325	1592.4340988079	1672.93631451086	1470.55224193708	1670.07811776802	1400.85042737026	1496.86922145505	1661.30383102834	1386.15634034182	1372.87520199862	1599.01816120473	1583.45487014832	1613.21212392696	1661.78740094189	1495.10726839259	-0.00183535330546484	0.117381856136145	-0.103878774524271	-0.0250309619232997	0	0	-0.120115796835247	0	0	0	0.191416193322936	0	0	0	0	0	-0.00444203463973898	0	-0.251262770589155	0	0	-0.426810352286922	0	0	0	0	0	-0.167044659172099	-0.0204860645819116	-0.0495495149837718	0	0.142098027360434	0.255746927547956	-0.0289039905957007	-0.173811050954366	0	0	0	-0.262910768355951	-0.116176858743209	0	0	0	0	0	0	-0.0852592072285136	-0.0778737408561331	0.0892459899154738	0	-0.196268477750296	0	0	0	0	0	0	0	-1495.88665243437	134.607000237594	0.729590561846271	0.00798840321141838	0.436140350877193
6000	0.418325794006579	0.282424246623477	0.239897928355028	0.513559046973242	0.478948715011106	0.212301544730833	0.00108202956263868	0.00138253655235999	0.320390805417611	0.00118819849968104	0.500477361484941	0.302677532203096	0.299834444248906	0.115546607516197	0.278124419649851	0.0585631962490228	0.0485977081433268	0.334435819307724	0.313330752776292	0.333445942650338	0.366530903399565	0.129577556180505	0.309118309242958	0.262595195632069	0.998822174951072	0.0765337229176603	0.233891548870676	0.287737667253095	0.218364267507795	0.145202790924555	0.260189772308953	0.855900309102258	0.00119290513063283	0.00354256229525856	0.121955908303142	0.132216230288433	0.00531822999601115	0.361210756531074	0.00134215095868874	0.486404342239133	0.201259056804393	0.457303761314959	0.00106109654754979	0.0337951979297736	0.322145432312234	0.0856915172517118	0.189123828576746	0.36217622701138	0.191453239749305	0.0609324309874005	0.532336938113543	0.00124161101019764	0.782805085966439	0.339881838929516	0.434928506049995	0.435467971397348	0.882611971103236	0.721321508606532	0.793915678549106	0.383848689436424	0.249854124703725	0.522131134972456	0.471205523339965	0.67530877614729	0.0938277846421761	0.519223028007678	0.177045347302242	0.760095811168292	0.27699937992504	0.129007506184091	0.48606011522709	0.248163268734573	0.276922298811346	0.20887518072918	0.359785778697821	0.158944927806431	0.00177905149297097	0.00464825828989448	0.211841195980343	0.273437581563903	0.317196562290181	0.000971657332406951	0.377978207090521	0.170009663054219	0.998852053325524	0.186610115437969	0.203919094754564	0.0514659815343389	0.118941649148317	0.689036670087652	0.198276720030312	0.58068651827324	0.0465208317080565	0.422529054293445	0.142694825740028	0.262958683992352	0.270898986053183	0.00152232624431855	0.00405143102281894	0.827962704470345	0.0509308710571779	0.630062705445267	0.273765195734004	0.507283053346704	0.406582864285425	0.00332028005214659	0.00245661607867745	0.127465330106279	0.433085569938351	0.688885572173164	0.390860142954306	0.00155076198757486	0.998517748845297	0.000939947769501764	0.458988541106561	0.308259092419471	0.00142741036299451	0.572889378165783	0.506833484657282	0.11524986199915	0.0515764454197366	0.189317242210777	0.261390395757461	0.440524274988241	0.104932902971447	0.0341368268693747	0.673654914631757	0.109520341521138	0.45902417338057	0.294426879635372	0.510201121659746	0.140166350135681	0.489633019442131	0.135013861250589	0.421029543988841	0.305742055570009	0.268894919959835	0.463838186593275	0.358172372266355	0.339577227701264	0.344961778190268	0.458436044506751	0.420618261088508	0.427762084951253	0.5776697981243	0.227813903591499	0.305617155712447	0.00150939505744809	0.317909097388782	0.630685849002267	0.176386744442709	0.109224281658724	0.0955681398156262	0.219435401494887	0.0051997551833307	0.58862641644466	0.00231902223368196	0.486112486736787	0.206034589356925	0.422314849200905	0.0899165671076413	0.00112831933321542	0.000881093521818152	0.031131728281819	0.0020352339106978	0.513159028525992	0.30693015464555	0.124206420012072	0.296605207623906	0.00337576261302657	0.68066519002317	0.242807877475246	0.716416496236414	0.537261655815317	0.888283542263497	0.560532657334503	0.272891401657375	0.338063787747368	0.0911716907019583	0.538938841421101	0.685802849820818	0.45081903109089	0.111084736480975	0.798501732832434	0.423074898331484	0.529661432109713	0.326961137559074	0.463932930046876	0.477702918693742	0.233292095117549	0.0885488132022152	0.00316383845388139	0.205269882253511	0.233166061522994	0.261242359071214	0.0017399510881668	0.3466177616925	0.165019957555723	0.130238756161281	0.209781976829166	0.4069575282032	0.00166653115278391	0.998106190234783	0.198594272433141	0.00105997912591211	0.041343948345737	0.125957881101264	0.352062839691236	0.454921587798905	0.710315771692737	0.126236387600775	0.521273239782757	0.00509481231744749	0.224532323942276	0.519392618154457	0.149194509698704	0.209470891181486	0.789767570887898	0.00113376794527332	0.775772476637894	0.351565340206706	0.531044155360644	0.533878237094289	0.124217392677626	0.154367100873437	0.221603047319477	0.213804090052349	0.296230185513603	0.33028118307844	0.186076744672468	0.410472076163845	0.0926269558999489	0.831917358147042	0.203895861359764	0.21426093316368	0.624718544073769	0.436274470757424	0.00451128414613309	0.337472617211027	0.628321001002691	0.15288781795804	0.451052024727348	0.305255764092375	0.313479097047299	0.561905580545058	0.00189764148486525	0.0952907742350873	0.657518656240567	0.703345776797356	0.148528713816369	0.158900718055106	0.0744520771522896	0.360365333107459	0.142093433412143	0.298872807358598	0.319027145489412	0.376107306826644	0.00146752437793376	0.298572082606543	0.506883037563483	0.175005332834863	0.474484416850934	0.630439878134045	0.453969607737422	0.372312642466224	0.00264818005059835	0.211312359261177	0.74465241347956	0.159108084371926	0.22175422741602	0.0013452531545138	0.350627508286654	0.0107218571067898	0.99759379396928	0.00123097520544845	0.586426669699841	0.474367470915909	0.296195317407487	0.286783001778038	0.00246870710682506	0.00171504658532979	0.00261524274591451	0.0658108915341278	0.60006096072201	0.198451814284301	0.344673259399612	0.600427058092875	0.0015187191458864	0.804536636757315	0.330158777735002	0.836228630289351	0.645060208044219	0.534164278102934	0.887137812137639	0.498628509864804	0.23549319664321	0.109941193857363	0.445667247364749	0.539083888649515	0.653525741312524	0.00198544993155537	0.838539214194808	0.875567616634992	0.261121703418872	0.650494462133279	0.384189210662786	0.529331732422925	0.0590620964905656	0.000943103995756296	0.0697035744689406	0.292248230064498	0.377014934515327	0.00152462210514641	0.00380962404444043	0.10592380721612	0.442930285843776	0.161598696527044	0.00542266854996156	0.618516999480434	0.00190756727079849	0.76757347425092	0.081925352726853	0.0859759500309775	0.0967182537482695	0.00127167243984969	0.340810351892557	0.225106233597588	0.834890059952633	0.0987795258124804	0.595260289573766	0.00234672327363661	0.18676970299711	0.112737045326297	0.00146836627496907	0.273221491312478	0.761819528277778	0.299426324734807	0.797168934738714	0.285553320575501	0.371369494502501	0.537299315220457	0.198654654389517	0.00119941508524458	0.00144979772091081	0.00107971088274251	0.499587701962521	0.284535795075022	0.278667779576423	0.598375548640607	0.00105668600860743	0.551183927039491	0.0736768608631325	0.0557502251589828	0.598444040945472	0.361080128448017	0.00110335183635496	0.399080719885958	0.613599614237525	0.000913005436867216	0.549036150813024	0.314264276179954	0.273845541042855	0.366026142158681	0.0955056997214477	0.211479967759191	0.572669442901832	0.778496884525309	0.131327804172106	0.261512382521289	0.105743664082725	0.430857329546431	0.182679089500441	0.347216443436812	0.352031625782257	0.346360513517444	0.0766257585380867	0.255061823036541	0.374621690427962	0.218916008817062	0.439606002339459	0.635900900154173	0.4215125278318	0.336455546716759	0.0016803014031469	0.214188033777456	0.74810953815639	0.143469635353941	0.220859270329883	0.00112882148174707	0.260667352772003	0.0105886448237674	0.768977974614627	0.00286213112692462	0.484919729659652	0.516303498235363	0.263652818121744	0.207190122791494	0.0102728574434296	0.0821786064583191	0.0508881488892221	0.0520966522160376	0.59936020375735	0.221453097094766	0.227260482088788	0.509787107666127	0.00186818807415829	0.750646824211741	0.332588112615824	0.843393324998258	0.719043498143348	0.606234144207379	0.948724523732124	0.502380308990855	0.279555890240136	0.149317566012536	0.447357409411006	0.683822037763263	0.695235191193578	0.0629282352006775	0.882866442909886	0.76765812468271	0.310642342086658	0.669737770274959	0.415583303581738	0.498470986319866	0.0535233910888368	0.0191269783670253	0.136551809144447	0.336128871084007	0.384467225819089	0.0647993702642364	0.00142670936045838	0.21511896842414	0.400815992407335	0.166504303189883	0.000926784286346893	0.615367920776474	0.00142147740848444	0.767671407609108	0.00154097261628101	0.0818794548389614	0.0669744711118688	0.0806909396022172	0.425662632575039	0.266297793566688	0.853560898387688	0.00104974735210495	0.591156542353698	0.00211032283619412	0.163852375853425	0.120053097150259	0.00104012222604186	0.279056614018443	0.85854787290064	0.262926006651175	0.746715384777135	0.308339892526466	0.44959881533072	0.594219855080331	0.150945570623798	0.00107545026130624	0.0362768719398474	0.0473549613492991	0.460389226427098	0.245400849797679	0.307874218670538	0.656178490534786	0.0486716156262184	0.540269297857996	0.106823636344465	0.0410433916259831	0.615386845840164	0.458757591054159	0.0432186031836917	0.369938629296616	0.564064876782549	0.190957149392566	0.669271269503343	0.439233075301178	0.413391328904024	0.5677654635355	0.0287521958977061	0.281667188050972	0.495935555948876	0.54601352279747	0.302838229835131	0.285632485884362	0.0704407795120294	0.522693993236418	0.387863095150612	0.435906446382261	0.523808147337531	0.557447425741076	0.0298307753876148	0.276760411093293	0.487679619785251	0.250257212760769	0.423049691676178	0.573112708707614	0.454300464764247	0.384331700164539	0.137214115088054	0.269257397775095	0.82505786313823	0.0853997202187948	0.302199307971144	0.000855947870686573	0.218400479581635	0.00291035480403727	0.671000912065378	0.0360831748966736	0.669923370254792	0.474515177709578	0.345319250282404	0.163290732856109	0.00129349591751823	0.158382841344806	0.167823657069979	0.0514435217402597	0.684875398042678	0.434376092859518	0.298023420839838	0.468723138753848	0.00124725153631795	0.805143894676199	0.341192383622632	0.811694424870103	0.607502582227397	0.630362302230486	0.996966559943664	0.656860223436737	0.207324253318539	0.0810907828021248	0.365119486267994	0.700844900179512	0.781907092377567	0.164179409876924	0.801060927384117	0.723298478226389	0.223371023016235	0.760318828243967	0.493136265400746	0.496432315675483	0.202849341992786	0.0776169840570032	0.127851131885514	0.277531417318342	0.339502895496293	0.00245264089818572	0.00741973707498288	0.180740528600873	0.245572751849606	0.151025395971817	0.00116246682139052	0.57828196792482	0.0234981402425511	0.799321088541497	0.00107093984105621	0.051073242627877	0.0541853126698819	0.187349735004363	0.458488963827916	0.174406749621669	0.850537164743815	0.085323277031056	0.557854221170105	0.00137866823590401	0.192850854747149	0.195461493986289	0.00141125955697109	0.359797368339265	0.856437173516515	0.2124669447213	0.76939000397298	0.171032077619913	0.242252865043926	0.581560104553836	0.0955741928691777	0.0503589308847096	0.0817441785715525	0.00105911448534185	0.696095697266962	0.416228730818619	0.265011027078558	0.801794049644992	0.0454124220821234	0.654233228331325	0.147285360607777	0.000990406450725069	0.626174811036288	0.492230769255899	0.0598890053915846	0.259866473198427	0.581152842704149	0.330924981715095	0.655317990394215	0.377722728823583	0.403798771572243	0.532340648687056	0.096136816485275	0.15376018206451	0.312873052199849	0.323448471884724	0.329867810358729	0.410297562180649	0.104942650065372	0.405588624155369	0.37441796178084	0.198592181925459	0.549068013116406	0.74147887483109	0.148492828447839	0.160470492614324	0.445126407650511	0.349607538122179	0.230378712103004	0.507731057262002	0.501843951088916	0.599887049096413	0.410503094611923	0.218703636067725	0.592260278704184	0.103730587269534	0.194042394669745	0.0515644000614514	0.235684329142384	0.00845354347506731	0.632455330660188	0.0781215368476699	0.577020583587931	0.408449697861421	0.294187280602745	0.0588058476714524	0.0020768409010781	0.0617775680116864	0.209115253759446	0.00339254942559414	0.568643467220095	0.455272377823346	0.393274086760761	0.706241601534193	0.118134510053365	0.693532258334062	0.445529121031576	0.58829510806147	0.419990637852156	0.336720256629488	0.816487120401408	0.367449220940812	0.326119333942441	0.165132320907121	0.203697894604283	0.719124621921297	0.714281246921831	0.212198136383752	0.669596246438279	0.758640744996819	0.157645089219029	0.651610174312158	0.305238462950512	0.23684695295379	0.267190361183134	0.110056047095111	0.084024383482774	0.347465014205137	0.395722245581042	0.188607236309514	0.00567256459192961	0.305601676894813	0.352818831571044	0.11535576864194	0.051274221946069	0.361319185934922	0.00102222671390425	0.723485010717145	0.0534972140740562	0.14638356657647	0.00587155660244696	0.165022298669216	0.609375742182915	0.164003881377576	0.656791262393302	0.105199358110042	0.422266856558201	0.0948865295518177	0.158247292161207	0.222214960512025	0.0625443185344274	0.285131325390214	0.895264185510234	0.227075059741657	0.578211098798387	0.0850463584215222	0.310820756149978	0.568073561361886	0.0791260135382437	0.163378289597334	0.261546710571146	0.211957960701162	0.641802257844347	0.392062991736781	0.261006242831364	0.662369575271453	0.0700596758170949	0.826927564652284	0.535624767877891	0.161970034545776	0.419621010246905	0.583685040584968	0.0648566607520188	0.157612778341795	0.620934588118604	0.274446887434479	0.698733886779287	0.391744331842026	0.295310561587656	0.570690155683382	0.119776560460475	0.182837008354908	0.223593403196848	0.221901190699962	0.45552093558484	0.289356986701108	0.0456562866512241	0.454060036429643	0.549001895162644	0.49214616032814	0.561450658794305	0.509541426388784	0.174601569606968	0.174036775792756	0.657795463499815	0.285648388944823	0.309405655881463	0.436597095367497	0.343193227283791	0.675343144877756	0.399638931602287	0.367807987189745	0.530594701310309	0.18441617273651	0.163359542323453	0.0285803028160328	0.201209224300871	0.00853114158787414	0.569047030203995	0.108967831846345	0.468889266067448	0.249158153509283	0.440902106545923	0.10182927312978	0.0963106613907031	0.151460757970022	0.135740612891275	0.0401359946464258	0.382914901591471	0.410256326884991	0.277631475599875	0.708586979386858	0.10845425465005	0.600673496897669	0.367799947399209	0.393014667624954	0.473860955377277	0.277581755228836	0.73343861370041	0.302674421814691	0.139750311083112	0.0430009734927785	0.243669269964858	0.575761154317912	0.458392503332518	0.148472308509179	0.422852367160917	0.615189410579565	0.302009531628945	0.528252418326161	0.24536327707317	0.395704392411135	0.315454138018386	0.0965392418283718	0.170834831352315	0.297601163862094	0.417018194060429	0.158750192673729	0.0208473607867029	0.135726817275498	0.17096711077811	0.181352512579325	0.160614976196343	0.354277996508216	0.0576533486739586	0.607959628490282	0.125934733048356	0.106292024473377	0.0447633589628652	0.175828187993305	0.533520832800388	0.192261935262975	0.735468213814142	0.0341226234889819	0.332962016056399	0.11125861597482	0.117613953666988	0.40581649180622	0.0989444387765721	0.264456331793478	0.842084917963553	0.188845449865308	0.392105843731365	0.202761450055952	0.263619137176157	0.336533914173851	0.032026487697356	0.188614783648871	0.202463530910805	0.266224253160248	0.584158473931644	0.290544315950246	0.228756228458367	0.605909760829787	0.0378712830277932	0.738350872492946	0.388096681015544	0.270444983105671	0.436831680017695	0.627935265970823	0.087145116131821	0.0438637774159762	0.596923151034055	0.156044694518904	0.640469295859957	0.39395520305917	0.267692354053119	0.665836357257412	0.165683714054234	0.239358238384429	0.0902909956573441	0.192159419919724	0.359635507738905	0.362028288879413	0.00163152923658453	0.567966862440811	0.520710497623699	0.528079263292634	0.509355103265558	0.351888846687581	0.130737347267145	0.219350531335453	0.770480506826174	0.222040955309913	0.301819962101584	0.446151762884059	0.36309338867108	0.78315134100117	0.323061605322321	0.437166531295721	0.621521618850018	0.171968425968317	0.234781228919367	0.00192923072263695	0.356940600712213	0.0147156477099777	0.52817174663358	0.1220412770453	0.579765771564473	0.326566133281016	0.401475743106016	0.00353036879735363	0.0766965224206227	0.0917933266428555	0.182473307135357	0.00227634544996324	0.570150107848448	0.456114121380233	0.407907397225155	0.76901858929522	0.089226877391226	0.463573029213824	0.335691767503301	0.27641725743188	0.503780295376503	0.181983418680329	0.576152013391587	0.219943678482681	0.194698916241468	0.182860200947642	0.14420999805029	0.696150093140205	0.62889445099227	0.203568844944505	0.53259250357805	0.586419993113114	0.31466018359949	0.381563654584144	0.113962098770869	0.398163626004988	0.305309584882284	0.0800340096056569	0.0681479805532749	0.254564070908085	0.503157783844462	0.00162569155104826	0.0114879888236303	0.0798652664299659	0.0278681305852839	0.122752375532361	0.0926804707224379	0.340606853139363	0.0788462775966582	0.770278956223658	0.105989128345673	0.056657697925451	0.00168819673383053	0.0424843951973594	0.647442348626406	0.272703992749852	0.685639248956162	0.0428640184018656	0.449927279256282	0.106427128611342	0.250431427434474	0.51164908025584	0.0990927798164425	0.152519712524926	0.662776361835215	0.213219791145635	0.483926303964039	0.236346195925203	0.218593661545527	0.505376095351262	0.0264550559236137	0.1152336448835	0.148234100082463	0.200767867763109	0.660107685523838	0.362944308240382	0.279035561338099	0.645113397656714	0.065838072758416	0.634266323947377	0.448526694392055	0.305353785605603	0.420186680508607	0.499617587953975	0.150700015734803	0.155800783132326	0.517821882424225	0.343095631182337	0.610967416126861	0.333079126592225	0.199927014291468	0.464810048212782	0.297604470344149	0.208413555221134	0.289379001481428	0.341697560228367	0.404380023112788	0.375227832803282	0.0960579123257552	0.398536450331333	0.496484742999025	0.330467689235313	0.445282576311429	0.359463811890209	0.287057458992841	0.171837541697513	0.513352520200539	0.353508668030357	0.32089698778342	0.439736432830809	0.259677620947395	0.658191852087805	0.333772221728337	0.290039137070576	0.521593414117734	0.101439641392988	0.136907316171463	0.123153924440475	0.202590701130694	0.0133618471258104	0.531379914687627	0.126925375422221	0.464386746493203	0.231928062077065	0.431439133541628	0.118557496594948	0.0544820411981912	0.158692762179816	0.0967868690686908	0.00282606029586117	0.38573386648049	0.349961315606597	0.340709503104397	0.683318487729518	0.0982490258068438	0.360989776016274	0.242622340223301	0.0647471787029105	0.48299941379704	0.1893320994399	0.766983764198588	0.002827917201088	0.0856198623899306	0.134336307015049	0.329382734149427	0.587118052493275	0.399006959913701	0.150239522567359	0.392572921803748	0.593301559009527	0.353022157499855	0.504827937542064	0.231278969528554	0.382146835101967	0.223149843612985	0.0461996352048359	0.151693012480419	0.253268303778097	0.43080076077155	0.210995465215234	0.0302518602130383	0.1440807762168	0.216433385764861	0.300046306160474	0.13572432366189	0.365750323162857	0.0983992572526433	0.583234374377796	0.0378408835876399	0.139745489608012	0.0797702275704248	0.216921276792954	0.571948363600835	0.0883359656628979	0.529988695345667	0.0682260784086628	0.229505574747434	0.137283164555782	0.13119685930711	0.375712622494781	0.100807807233986	0.19291912111787	0.926849434628552	0.219492343137622	0.3984109112433	0.284630707568803	0.340866391352427	0.248429049571674	0.00195013911130019	0.0891079873533492	0.321569558095891	0.217348072948912	0.403982344089645	0.20245963967421	0.179768228497557	0.405607548923294	0.107896464922551	0.60177303479097	0.425050420513228	0.190846596351578	0.548035133296009	0.44355003851747	0.246053303536125	0.0852427704616651	0.305021682687943	0.413825784573853	0.350044906948564	0.116837025977046	0.0615505194146003	0.658174010034365	0.164130108183952	0.348701538139859	0.274651121863941	0.28866079780564	0.278808427721746	0.42612562213697	0.0688477478711492	0.268295649489271	0.273966809567377	0.272269114803578	0.203022796336707	0.401012603797413	0.288226919317027	0.200008188153547	0.508828082396834	0.361030236483036	0.105692425912025	0.249722200444942	0.247747307202995	0.342572737892277	0.1694244016603	0.245307420627852	0.639034854108564	0.194694087859338	0.14619537286141	0.114604582722711	0.299113359801448	0.0149701682118943	0.385945195814397	0.135066989094151	0.317935512471366	0.189651863337211	0.376185884728753	0.0958352423452015	0.00209504568798431	0.304558923150694	0.0029067836134103	0.119755100853894	0.58118077579905	0.143186010144163	0.197702742722959	0.46487717199801	0.106855158785976	0.415754964730337	0.279988400311683	0.369397110450035	0.593314694698806	0.339598694275132	0.611333944284001	0.279980053698419	0.358992994245901	0.24942975800468	0.483045472700687	0.477095533679369	0.416569087210748	0.119023332742126	0.465114624221182	0.334512541183239	0.459540986702379	0.31896824832722	0.14786601869909	0.304579468712141	0.279587041441828	0.245701608442102	0.189232368729762	0.198402794897529	0.364428310226123	0.291131007983075	0.0270122985485774	0.295392470372086	0.499672800206878	0.291667604613733	0.188634637831745	0.333147973169162	0.144364086257917	0.736971665235131	0.165599483833037	0.273933474453499	0.0321006003186453	0.314350988794825	0.639468488837715	0.412573005729532	0.678054388321965	0.108490101328939	0.3464744653815	0.101377189516097	0.239911056984134	0.492382030424843	0.164471840082687	0.173883185274016	0.564782355256481	0.142928060014136	0.519789671853523	0.280163779927788	0.534130332777031	0.378089865552887	0.0536871919904857	0.147387602812209	0.178323641263017	0.198662791146063	0.266341851961675	0.106849828967439	0.154885934709864	0.398630446234219	0.06172732663633	0.572181541570582	0.511743745438249	0.278747193656046	0.458628114485551	0.498223062245201	0.234037455454129	0.0415328446878588	0.241101088770137	0.511343353499951	0.388972931870394	0.087062945109407	0.0644590778983879	0.700077318804777	0.0856271152708439	0.506875731640611	0.247450179355685	0.350757059332751	0.304826526789353	0.498589732387624	0.0572570441473039	0.311324434724402	0.300134932750843	0.22131647126638	0.155851158703827	0.314689896483758	0.335214704151734	0.225834681084179	0.433840116992829	0.362484467382799	0.0991803138320396	0.209407741933173	0.239721975171482	0.342084748717462	0.09715116493275	0.140725215906675	0.636576372133127	0.122759681763464	0.231209715566393	0.103293905216337	0.300867060463085	0.00137747188454631	0.343532907607278	0.131400137480789	0.352388488675888	0.163846619380576	0.391051399866448	0.128719776902294	0.0464652295885913	0.30191153200749	0.045547131300625	0.179994404285956	0.643140645076913	0.147963948135859	0.190920413178488	0.55593524782268	0.0806543879672858	0.458142229268114	0.318696102507271	0.432378992967802	0.607288422946903	0.337717364914697	0.516169731350291	0.291482164430702	0.41777414865569	0.259057539597939	0.486219968872117	0.532136678610811	0.459755923817752	0.134804054275961	0.569227406918646	0.259480424568946	0.455880903553264	0.285112759256207	0.152430595521485	0.303530840013996	0.252684233572705	0.277671252015392	0.196650201664188	0.181368449114462	0.386804835578146	0.341256387174516	0.0552963606946873	0.386056481169001	0.488946935737854	0.258678175754755	0.21696029547632	0.40124683904243	0.162462403588999	0.67620800386085	0.165853242619627	0.173087673071293	0.0533871238498913	0.246757791225512	0.638431725719205	0.510559786896683	0.576183396398797	0.0864931471073867	0.267038788204267	0.102886953833682	0.284319439540534	0.537028481188214	0.207766797386199	0.141295758944938	0.540836304553793	0.115406755141012	0.471761059711042	0.281579742517668	0.524470091932812	0.403816251112739	0.0447401871985737	0.146550222537655	0.166546179589982	0.160663254984849	0.324442591943882	0.146729982741648	0.119736046785422	0.51216414382127	0.0649960999333656	0.541999590219381	0.516252881241878	0.266339176263773	0.542806398987685	0.336366245800463	0.233400636353649	0.053234358016476	0.67768384564259	0.562805211045405	0.408053082109862	0.174502323665192	0.0734411862374573	0.471333377391528	0.424276096489553	0.508678822553349	0.0809169094639319	0.38417670259288	0.289850199280706	0.743664221989187	0.18798336343639	0.148198480957005	0.157729771409976	0.0578498339863725	0.201296784910108	0.068752979387485	0.314680757223668	0.0844683691211242	0.595678173256991	0.356034442384941	0.17910560620226	0.0418658331376369	0.167362762097767	0.161450905891062	0.141624464171791	0.136923610093846	0.234013848121951	0.311424021017331	0.114517026000384	0.167777417282627	0.0756144796751372	0.043456882687702	0.329226301106189	0.244400647050424	0.299977970615695	0.0750409241300245	0.509431080090791	0.189197597561438	0.316196880347856	0.16214004813274	0.0319680844885377	0.104839868757546	0.164399819357568	0.16849233185283	0.194591667405286	0.424057255384005	0.0665420141701482	0.262856954933266	0.0365302123096007	0.386326474693575	0.00190299440778235	0.190609694473717	0.363872056093166	0.00202246836068237	0.40657960500736	0.138390392503535	0.388199416763908	0.316746128582327	0.351414406326945	0.0186411449829027	0.284513438031217	0.444135521401786	0.679367113792705	0.619261793332613	0.136545607095018	0.177336114418042	0.00179116079552716	0.0436865853775382	0.38236418887425	0.240988934773556	0.239873716854632	0.00106072072203319	0.0294990602740349	0.466180064561172	0.501851885094671	0.375467371295926	0.104552581437138	0.258083965934361	0.274573060202871	0.387948100076441	0.0250676938455769	0.065390942656118	0.02591926004293	0.911834328895194	0.346742391973474	0.21671891511993	0.335421800277792	0.0939851348207884	0.337460430618454	0.137218044605063	0.0569616937358749	0.189703551996368	0.168503919970887	0.177091696724096	0.533065685137016	0.0841667212720531	0.358588931698472	0.320226514113685	0.32751899031036	0.220104948383056	0.043321554752385	0.291217371110743	0.588109190271229	0.433875890444992	0.148616452013528	0.0992604367939431	0.147558963978998	0.328560800403729	0.266385582903495	0.331919211245465	0.615988380792775	0.154923023712015	0.110470890845666	0.360056630504851	0.27996748634218	0.0160211242698659	0.558888867594433	0.46913260723792	0.41836417647235	0.193435817553644	0.0011947929512079	0.49209562791992	0.31396677211311	0.48281385021745	0.26735972468245	0.418972471421105	0.309039571825587	0.745970189977238	0.248667094913774	0.319394800387139	0.161083613747384	0.0490104507476608	0.103483152062439	0.00162329532649948	0.390405499024968	0.107674338573822	0.535531869017204	0.433773047761463	0.232199396318446	0.0491257231509528	0.104434697520533	0.286031228695593	0.0648984666942124	0.131659153221963	0.189045204027227	0.283155945738224	0.107881697289472	0.142906573058322	0.0839617180941672	0.0680893862994049	0.232643917057305	0.294377778225019	0.28326871305749	0.00205796519079659	0.531927179579684	0.198082675643849	0.273055545064707	0.156494192015305	0.00145508820261319	0.125693399842101	0.195495682067764	0.235217631075412	0.190463837698411	0.487850030582981	0.109425179405257	0.221378512198991	0.0685172931725864	0.345142864760834	0.0343184601238723	0.160293951326434	0.283864309076966	0.114861153879647	0.429070065961617	0.236437672753148	0.38115107943203	0.328029185185327	0.287796186155311	0.00501578683349531	0.369402918363178	0.284240012118234	0.628637422989396	0.515057114909569	0.147166129607901	0.161367792699623	0.0010495885964197	0.0711660020383758	0.446639357701272	0.239943633380826	0.250996126642474	0.0335476669971399	0.0180114367140724	0.465382859827491	0.600507199819627	0.480927843757845	0.00256097150084868	0.23759944453782	0.229208149339534	0.42336576723415	0.0315333082485645	0.117039923478036	0.0458388398209541	0.717636474496145	0.387822912292647	0.291365338788343	0.433950217573786	0.124969941764369	0.344929015366973	0.206197899431788	0.0342878078225397	0.00156810530010924	0.146450123080649	0.201960579179578	0.541914351223219	0.0831535787022849	0.416030906489532	0.269054231957374	0.495291082217115	0.251503221242709	0.0626217440159044	0.261842564467762	0.604056854397402	0.580695405974026	0.0381030599839075	0.0806803159070572	0.121287033653016	0.29735934223001	0.218809847306239	0.282082074141205	0.658770336946156	0.170407001217043	0.190297737177155	0.199325999806209	0.240152232608865	0.00164042143575062	0.592653634621042	0.352909248496816	0.348354595975335	0.218751468008801	0.114382693067793	0.426781459768716	0.239231059867662	0.539064162217121	0.12067974145862	0.274706389054364	0.354763099828687	0.637295905159403	0.136958906825307	0.363202043717323	0.176076778821407	0.00120695724969372	0.130266096048225	0.200366727449394	0.476717770586592	0.0524699723410713	0.634655054167799	0.449162359988668	0.00109493180398565	0.265002360902598	0.0686627050209571	0.301234430922336	0.0874922931227674	0.0388477788825274	0.206367714203137	0.287877840934055	0.00105264895272667	0.134240061226827	0.0667435485706895	0.0764102246815117	0.436942057550933	0.21325658507883	0.230580827459386	0.116568540516913	0.532463078592802	0.155796765674822	0.194428980042493	0.222583480029618	0.00283004199870876	0.0481696683206213	0.052489537526449	0.0314140461993191	0.290202277366564	0.576138682911686	0.0492080942096187	0.199026057894369	0.0689726006344585	0.296555594708597	0.093776211321284	0.243505553544757	0.412245323905253	0.0320163675839137	0.36322751499314	0.25456035762544	0.358410698388144	0.578271316811295	0.363852198957813	0.0675555152784599	0.207375612619678	0.430645888539885	0.607427051069372	0.397684783350182	0.167312292413471	0.192488979279622	0.0266282872060935	0.00103382796135219	0.320220076002584	0.142073427778478	0.228609112946209	0.0886109924063002	0.0261824397922906	0.347776602752977	0.625119760008183	0.373513809487676	0.0961033232892955	0.183461637244702	0.254385263806781	0.413360342094575	0.0096758349310989	0.192281292806573	0.118801637498199	0.725746225774078	0.520727753220176	0.482894859778268	0.395759241085412	0.118923535348462	0.282061322841225	0.169731042394495	0.0322450341725038	0.175664290262289	0.196801673729487	0.089454238474213	0.537645905594439	0.00102921594824215	0.330761767716877	0.21300149953209	0.456090683338984	0.179922612334786	0.0447546479074581	0.251473296812969	0.563768453201366	0.424271603611886	0.180857839076258	0.0214152331473101	0.227781878993459	0.00126199568282647	0.332239275626937	0.180549391838812	0.562800534537801	0.169879827642897	0.155545494695951	0.265021778226692	0.279917546314321	0.00160028927993513	0.3042681890187	0.423077859812975	0.379780964445377	0.131671924615826	0.109042802155919	0.390762655838305	0.240406153228599	0.410741731176169	0.279441961411556	0.326238327208573	0.195620468649515	0.53564082587995	0.145486619191834	0.213264203731605	0.192659598763729	0.19582176000423	0.161321850496963	0.251294540567342	0.482903114078128	0.0947043030924762	0.5268611516228	0.406097988325962	0.111130626653004	0.19388672864309	0.131940702378741	0.252170799548608	0.188478634759643	0.232386037056373	0.278892201796629	0.307244804348937	0.0665838580992229	0.209303526807836	0.025124653461054	0.0383493128746783	0.417456099113283	0.242116313296771	0.217619853606641	0.163631826883038	0.434375517271413	0.144041071738937	0.183204513951644	0.347920043407248	0.00307180684624601	0.0831913650026843	0.328309675100064	0.182688540692085	0.189268546120515	0.481709859050325	0.109364040737622	0.233912485825819	0.0228010203463583	0.257455088056194	0.292407278934378	0.144772550906499	0.397842036407002	0.124408744788285	0.450233194403851	0.237809576998423	0.327012424964717	0.480403024134337	0.411388013576857	0.0492078245764132	0.33656257118998	0.349571066239234	0.383259593835809	0.402440719222239	0.141242289255199	0.152115930227825	0.105636086568131	0.0670654062065701	0.444581442965175	0.0989188331613473	0.250406133345775	0.154148031524844	0.036388323193173	0.376425755394596	0.512081905826798	0.29942031598838	0.199399109064157	0.197764668010629	0.160296999661542	0.459785619503622	0.227881605002511	0.19808773313606	0.0394409705695744	0.573596248158314	0.37019215067116	0.309354604655258	0.357103068261963	0.149929230252687	0.265748780453096	0.244308742203218	0.0496770369057766	0.142394558386436	0.132981397900203	0.0998033351870884	0.468774474811188	0.0660467777937656	0.393983286550749	0.40626154205597	0.505484059622125	0.172141130270501	0.0890398208283623	0.370589102822363	0.46922270070058	0.404159466623307	0.261994125015992	0.093473200734127	0.109232726116765	0.335764705439709	0.29168681079522	0.371764320917572	0.425717490784062	0.24280036814064	0.343655515089804	0.31412195572607	0.207471019372343	0.00253839789207143	0.353468328792751	0.417606558476476	0.287549893816697	0.129033672443394	0.0599898980305903	0.226106040464179	0.253870500495896	0.445253395409932	0.359176050326609	0.433068380925183	0.15406420894073	0.653064768539455	0.252531850108001	0.19439817438898	0.31697534004665	0.13339512246232	0.125876221305627	0.277125674659346	0.484446356683285	0.00172145455094298	0.404548322734051	0.376035972702072	0.152716391782085	0.262501968084268	0.228634088423102	0.25802497118671	0.0481129081375524	0.284952557317408	0.247956939712367	0.255797645057822	0.0373426293563309	0.240622279473214	0.000964985467682491	0.00358014068909748	0.440527510989063	0.26768352354675	0.226239875779167	0.0590800059457111	0.586060435710599	0.223919265925834	0.218398814104739	0.355191361585435	0.00265946042062553	0.00125286143527856	0.307179257745935	0.102036077532227	0.09836928093896	0.52044029761446	0.240303656808508	0.149883507123432	0.0124173196403449	0.207218432583472	0.385719645054791	0.180817501274886	0.560771833972282	0.133226785012575	0.497416543594875	0.280723997019057	0.284643188538467	0.547866920272362	0.288897051298591	0.0472359143508682	0.426477663592131	0.304133652089407	0.157256491181661	0.287005662009845	0.11450427194059	0.146076364014606	0.109192679627653	0.0441939801331223	0.448965375126444	0.148112251638674	0.170219275556435	0.3096117714314	0.027123029396864	0.53180228876198	0.995406592063564	0.173485797935347	0.298615898780073	0.124942828798313	0.114221639946202	0.298101318252793	0.331009322373582	0.0900377962252129	0.00164068799004054	0.250603259883861	0.271005476453101	0.466248823161274	0.0561739372132148	0.0818547932633062	0.207904851364511	0.236841337129807	0.012119853809649	0.0274871520982109	0.137336417702305	0.121433859025729	0.35778207658678	0.109139621565623	0.399595785848014	0.51121701607454	0.606617862570239	0.227712252453327	0.193965359632016	0.395741845538662	0.299666824519808	0.19960213340388	0.22110737357173	0.029472508080141	0.0827689184865629	0.351842719169089	0.434852071562584	0.311757143819998	0.326191087767445	0.110564466372048	0.205655978941315	0.00168202245603838	0.0946938109400716	0.00123416267250531	0.514604065603166	0.3647186000421	0.511296739492929	0.0447589323600972	0.0859994548312142	0.224306346400752	0.597989222721908	0.28898697902741	0.519534802014201	0.325609582632857	0.173442033802431	0.783109983352833	0.153548237313851	0.0595256556718045	0.465186032423083	0.125448056464655	0.0325199413329557	0.137378756948863	0.292822684244319	0.105825717320643	0.496780615103235	0.118277239854331	0.346594008895524	0.290301914944749	0.181366291726735	0.366956116264976	0.058127625606258	0.301321720473395	0.465581579642712	0.26973630160283	0.00244352692150298	0.396366370583002	0.00162802505155242	0.00154061186320255	0.429744207650763	0.0762031091385077	0.32634235558307	0.0641511451151885	0.88553968186925	0.0021580158087428	0.00235332797928167	0.673790535460914	0.06682161980464	0.00329017152737868	0.06394062360967	0.342499024492747	0.305711006782885	0.761812285823486	0.124352186180751	0.279859885798262	0.00100280988235502	0.0508207822825462	0.546391156357464	0.0639580440277271	0.645899833280687	0.0608718960556563	0.357939707435324	0.144290953071228	0.126935752888888	0.832578609690035	0.173179278207389	0.00106632057831308	0.397623479120334	0.198357497816127	0.110300396486652	0.326269638634578	0.0996474514304484	0.0020533024840628	0.201289371556131	0.122978521700925	0.530495732320285	0.0967985742847858	0.333704709456406	0.48804915848441	0.00354052140103366	0.0160268831753286	0.146470757407656	0.348136054991413	0.403916186113099	0.226869987518718	0.00124201477615644	0.201847018893392	0.633394043649358	0.0345956796255791	0.00101803398047161	0.0292008015523054	0.158085634009918	0.87018207184491	0.423458599757015	0.487101009281515	0.0223257619935457	0.355381929647885	0.00126964214158606	0.0461023951969446	0.00189428526747115	0.00170088670307772	0.29191029475795	0.0585534450099152	0.546752085357298	0.59982134857172	0.669069441928472	0.370996155760864	0.361318022220004	0.427506726508833	0.411020692550837	0.0960917822993329	0.364679862130282	0.195241300120236	0.0761367802622153	0.577335177094767	0.557003846193245	0.409737562528621	0.0556336619471901	0.119834861695039	0.0922439711691223	0.284851032899533	0.147172101048443	0.0020647657430923	0.545517667945639	0.391146983991324	0.178569605341686	0.0012901589941952	0.145031242018051	0.00131961531650307	0.464899377425663	0.0445561376099624	0.0553060884412078	0.0901079979770207	0.136083805061369	0.287239659113958	0.15636520582225	0.14841070246261	0.535489694663451	0.00259915093492725	0.049011633178683	0.219023494820862	0.207601441968772	0.0269067837461535	0.446113178448618	0.316701708295578	0.137301260796125	0.232250913385913	0.221735101783947	0.07498408075887	0.00117138445803889	0.285017113079536	0.417977835029392	0.103649119433321	0.00101727036252047	0.371556699152266	0.00193531908424473	0.00231245504953333	0.290644865113112	0.11789386283725	0.202233783766212	0.00147365669021071	0.456803497972091	0.170628403607603	0.261453115267864	0.567895812725267	0.000913266022465581	0.0615993557255784	0.488015432051092	0.0372410977448265	0.058755496428756	0.384512365351319	0.260249577708928	0.00103189468044316	0.00108611265166159	0.18872358046191	0.0700441673879663	0.155111906390235	0.427762914233366	0.0143853131038911	0.523846089476074	0.502792008031301	0.0825045753171952	0.534956387122832	0.40401886419344	0.00140296686539162	0.535182455633813	0.273431892423213	0.158036419829449	0.310481557186844	0.0252460367857367	0.0599195650708119	0.00104220309994618	0.00242199887968079	0.520226458508683	0.260329379041386	0.0837289661502342	0.323442432243452	0.0383911605289309	0.101933662682299	0.00248931655900077	0.000928055067253742	0.479969576365049	0.155373138988644	0.105828761269723	0.426349119961238	0.390768201111393	0.0711601822592095	0.00168431545062667	0.586801642491158	0.151336058415461	0.55613624182567	0.334312052363452	0.184381247263897	0.136535113115661	0.22650617327817	0.00665455986606641	0.00104103558512613	0.00102812464613691	0.0881437769804464	0.149531653257099	0.143372366806818	0.26340354362116	0.899328200106513	0.878535200315836	0.16993004793491	0.259253387104764	0.420282968489357	0.243428257481775	0.162128712043358	0.0896339803982595	0.000959944424383312	0.0347132746528114	0.00457071054038321	0.457291422924571	0.596924459962963	0.230464546217968	0.162011206494923	0.276163137878061	0.123311145083019	0.380658227238969	0.00155729420970636	0.0617318287158822	0.484014777445378	0.244771736735756	0.131163370201112	0.0613500606788282	0.17608810436238	0.420105239922307	0.488183440774283	0.283803975361644	0.368504766340751	0.060480280635694	0.502550047049815	0.170332018725007	0.0243952263008302	0.270805933759557	0.181684095611153	0.136516070001705	0.183473623440495	0.632990064732601	0.0353871776798052	0.515227202184652	0.608039026267864	0.200634722056503	0.368583776963162	0.271650937409569	0.424899656305129	0.114343110594087	0.241136897073882	0.0691730375094881	0.137567409327318	0.0432787133226894	0.206942836395839	0.00111725371705673	0.00959461790756171	0.550683659859728	0.229403363341649	0.155765901281778	0.197788847843416	0.0897583683304189	0.0401965161591855	0.0602932567068407	0.483334342702215	0.00165596360887125	0.0657139032319816	0.461626132064679	0.0254268224640742	0.270928302045379	0.665097882030471	0.33961289011711	0.0607187764252006	0.00193573928991901	0.0629704714508951	0.362495206050119	0.188117537404305	0.516031398233768	0.229435825005459	0.409150564077991	0.0191176168503865	0.25405821735667	0.501501648922134	0.261849254483882	0.0658884941317275	0.384172850614769	0.146337853744479	0.145316331552855	0.45295478644844	0.0857040336732343	0.198786554992217	0.126707028907451	0.00188686087172346	0.475572831560207	0.116408588130898	0.185729014584066	0.367947166032862	0.00915555857892477	0.0558696889488926	0.246127508703221	0.237653233914249	0.444366965777844	0.381455735679418	0.0547656710482489	0.508399018729794	0.0809117778608658	0.0907695577227144	0.010883218320149	0.686224164021795	0.263014612009188	0.433154447639093	0.145246705886137	0.256184566541203	0.340088956142246	0.279590458507739	0.00193072017872181	0.0687144226113098	0.180582240749622	0.0252304014727476	0.174884346308824	0.10108155675883	0.694367053310794	0.444051090777523	0.659486340340622	0.14274734560322	0.28697446915539	0.606317184231342	0.273145749040519	0.27942186001556	0.357226932590293	0.139075345301939	0.0497714120455563	0.466211063616865	0.470754949683485	0.236068444541808	0.307920299472549	0.0953973069020807	0.290601174799608	0.170148462938572	0.324132127675256	0.0456380559319063	0.285846625491342	0.316363447623155	0.172949358071317	0.00127417004255879	0.056608047030253	0.287115228140949	0.358213981861769	0.409103218724074	0.263939625532847	0.393035300626105	0.179032182897626	0.442882009560058	0.105828403549735	0.0586154397128449	0.334766448367451	0.151991351843371	0.0500090612930986	0.141350926569595	0.434890260746797	0.0532953506621431	0.365693356877231	0.447637769483875	0.00105977456629879	0.177813284993324	0.101457595696446	0.263884296226069	0.135572583235807	0.272857869617313	0.322371567768462	0.360895652588852	0.0437217782409935	0.285279441818343	0.0234721780954479	0.0246390437190328	0.424760070916487	0.299210256225687	0.216910167256265	0.125456479861203	0.602315746628533	0.00342379283647564	0.263248300518317	0.356106114189194	0.0290057610545229	0.122188368321511	0.3064888876187	0.100285205091079	0.190982983589786	0.382796964303527	0.129903054045867	0.166205061897892	0.00366766957794902	0.00280284424292813	0.281912656875007	0.0950928233427852	0.240186792260345	0.0802897555659113	0.450985485883961	0.258251196026811	0.000906370024943383	0.233230436092347	0.208539296892733	0.00130536672930254	0.311784809423217	0.13371982994942	0.379521563572856	0.474878211182095	0.105810081423774	0.0865306002971925	0.130297261409952	0.00108459271517142	0.48725570465594	0.0163254739488774	0.203545261636007	0.166800193063824	0.0293786155825329	0.460292590655756	0.616856409877647	0.270460492795091	0.280485189233073	0.00137472849873667	0.121583197274038	0.312182591446424	0.258928728256394	0.122634748299255	0.0429703918430644	0.454620906778106	0.231892168450689	0.415114752775838	0.269315604209929	0.310501270913935	0.0458117576826676	0.239222853964794	0.0359112582551253	0.129135340137762	0.139424850492012	0.19120326896445	0.298879204539416	0.0963479770722295	0.432241827030566	0.457515523272126	0.521360013510351	0.222901533331403	0.0936885448911918	0.402502683055814	0.424415427532904	0.360209108210787	0.164595712335465	0.0642262067191476	0.0624238612162026	0.283564177643237	0.448219508208029	0.42800816452915	0.367266479256804	0.162437367954804	0.408036856291612	0.282935111485821	0.292283245989348	0.0367145783928205	0.304042162247971	0.382164837249254	0.202433074080555	0.10230793715996	0.0859263608042912	0.261471464862831	0.259083058543368	0.307201085510246	0.309138361669383	0.315896451192119	0.182969247695596	0.500863085971996	0.0896814745825168	0.196520341288904	0.293422040995377	0.215681532890017	0.098915954448216	0.156293874318103	0.400725587437254	0.028795841920317	0.356560835801645	0.466234740863846	0.00114008618038238	0.143282472324769	0.118366968225676	0.284579812001818	0.181572106268529	0.291897976798864	0.308639715103891	0.356648258057978	0.0700750695261407	0.200594032634895	0.00151573318273404	0.0274375357656316	0.475455529832911	0.239710844278375	0.326617444523579	0.132082344045853	0.410565877942253	0.138004690511883	0.194344029598857	0.416991948167843	0.00139477010790604	0.0937129403983935	0.297868820693962	0.126755687525763	0.187311152163625	0.387123879668526	0.167453037487926	0.224671783428642	0.0370653112438134	0.133013959201589	0.222134851848663	0.196460606717094	0.335088783224812	0.0686457363447435	0.356310563574018	0.309868498931152	0.240858549738582	0.29899153963398	0.255820893402734	0.0797678492632014	0.250022251186113	0.218355200173147	0.352718143573118	0.564573476518821	0.129412038447871	0.121524529437768	0.108175264038961	0.100827736811209	0.34135203593717	0.0873093744737709	0.279142358894303	0.137476087062468	0.0155928135152396	0.418405112615462	0.67724277991079	0.275462676612811	0.220548815856835	0.188938790998781	0.171311999400636	0.387557718097512	0.24816607117494	0.167916442968525	0.0434996807602208	0.538585403179959	0.251094316778472	0.33475560222897	0.335413973835843	0.299809437717229	0.135895314802049	0.270340590639428	0.0450833626660078	0.172451115731153	0.124688886379703	0.17666410628804	0.426091358728784	0.0521192789162809	0.434025193343282	0.498159924345491	0.534057296430498	0.26620301801816	0.0701595755938255	0.455290878090377	0.409209910857841	0.49057626487774	0.201952296524336	0.0505110598193201	0.0221177531186451	0.449462389498732	0.348076347684874	0.485413367024225	0.406831266886298	0.14027270583994	0.344528128503157	0.252409381654575	0.294354832726185	0.0329349223859632	0.310628137403577	0.548416380711113	0.158060283338712	0.143192523278437	0.0289375699287005	0.196547133404328	0.409171069656692	0.496981026776321	0.482333414001984	0.513528641468208	0.385404015501929	0.461431909920462	0.0785096758570404	0.261171180966463	0.10937944895248	0.200550232780605	0.0437727621068641	0.353785754398851	0.447004399909041	0.0398027157493641	0.334074402810781	0.385776566775262	0.0304800206391063	0.218400098187381	0.038918957004824	0.356833435292472	0.221070350699926	0.219586772544713	0.365747305262978	0.438614317721994	0.0495524630657877	0.235891377502285	0.0633581044525734	0.0430862666935915	0.30948984153994	0.270397391517913	0.342967963341417	0.173433191775397	0.621227901609133	0.120322184148938	0.271552271907652	0.283901944820004	0.00170706546066429	0.151047949693327	0.417264513689369	0.111964853464159	0.23338236173072	0.349396670472295	0.207144392660899	0.261259767545104	0.0467999417720091	0.25569888505152	0.191245521818081	0.167194132485516	0.388497571651197	0.0957974168650959	0.384143278011037	0.294155117450633	0.37123067540453	0.427673247609564	0.340564912712187	0.088208795178139	0.18669747451834	0.208600763181458	0.638037790518894	0.481581690067604	0.114211684045892	0.0661726069078269	0.103933047125626	0.109142286722014	0.366001323328934	0.0791742863092335	0.327612824371204	0.185011826775335	0.0143009651329127	0.491430899753737	0.705661272168379	0.298372889376881	0.193271574550376	0.20937858397626	0.113533780513346	0.299555730218385	0.353921198764051	0.163123775317693	0.0753232958786907	0.600910547345141	0.281252374900958	0.280837671999654	0.539845313062952	0.285883153886577	0.182622287777338	0.269329177436221	0.0877155397023806	0.145294232376489	0.0930737376755129	0.219960436650975	0.289769385150109	0.0339965217975273	0.407191559587176	0.361762684756462	0.505087121155531	0.255603465478158	0.158980525620305	0.485524295414654	0.553451718639745	0.466488312731911	0.124360560058515	0.0425140184530575	0.0576329273544541	0.227055276341357	0.135639071147528	0.305920892859086	0.615675980134129	0.16412202377502	0.383104080977533	0.227259561306316	0.312301642430013	0.0156731171117131	0.331023556731318	0.452368559299249	0.0818343483321544	0.100791051961492	0.0373628655842532	0.277152618082454	0.406501941626098	0.433372032234032	0.179851735400129	0.37802627397896	0.260061774537905	0.548508613450209	0.150770530576028	0.0960620402189566	0.286151282113943	0.0866110507865214	0.0785817301942002	0.239222862338306	0.460775766785419	0.0427565349565199	0.343132241865479	0.439147039312946	0.0605581984370374	0.187864366873506	0.0546571531895232	0.243793099688408	0.0882987742754437	0.166721506044314	0.229650582017601	0.358210262960026	0.0678234716121092	0.285942276629639	0.0455352073657656	0.0345537335108824	0.362605221651993	0.25058341896433	0.236239024111922	0.0807934769379451	0.512424176751377	0.146945288332828	0.281719812743272	0.453710096488365	0.0178055118978202	0.117550017228628	0.249166646740012	0.141200796195859	0.139111661975709	0.440966249314645	0.284677980072563	0.152071709358869	0.0540280612656131	0.164150519515877	0.244183858046102	0.154308368357605	0.349898749324572	0.121508680530486	0.455152778596694	0.252107288938266	0.46514500995828	0.412253470700182	0.24519113820131	0.00566597251756147	0.271937143717812	0.269432727494156	0.429232341812753	0.351513233551163	0.15523331470668	0.103518965545325	0.119897193475804	0.0264460904637636	0.501330601668042	0.115491793282877	0.0737387058661629	0.232664210390468	0.0756400998626507	0.544551908558731	0.647949898558541	0.283124746688711	0.337532497326088	0.216655866642484	0.139207606415902	0.419160439825209	0.266442626617915	0.18107905131027	0.0392175866408058	0.54568740248474	0.204456502769271	0.51952776018538	0.19571024463656	0.236753336028568	0.241432889942539	0.30100372067739	0.0046876077555079	0.15767554267159	0.208331412280878	0.147835339907599	0.404054937182235	0.0180303554946122	0.327240493482483	0.497819913221547	0.559910270261942	0.0902893236549012	0.18754060018796	0.479371563544345	0.418317087544922	0.355560282650351	0.188576247186459	0.0759776444197064	0.00851333054759875	0.32919411995222	0.432690981642062	0.363394723159137	0.303214597105372	0.134206722636736	0.248761365460584	0.420224849979055	0.335932429241446	0.0667101031086966	0.384286270907917	0.492417516493491	0.392013961846983	0.198918185966628	0.027633110413227	0.0393313221605974	0.389997258102443	0.419074412407339	0.441110837525837	0.488287687433597	0.575017841810621	0.57619588457767	0.034214211582372	0.288953181715215	0.121828113641378	0.28538200301544	0.00192665845897067	0.391681915189777	0.316030250949301	0.0343876772918182	0.18653060506067	0.288431484538338	0.0971257187501935	0.212889354918261	0.245068747763836	0.148344992506049	0.330461738233467	0.128318682685473	0.355398704828309	0.348799906526767	0.131984316520642	0.123771934382827	0.000983182344043549	0.0114704235050469	0.534932869232297	0.263271994300755	0.373661569619278	0.209224011024947	0.504461121993141	0.0457224092731047	0.0692428436881112	0.269669932384448	0.104092091656327	0.162559085234727	0.566854714294707	0.0534485659114134	0.239690380519424	0.553439023985648	0.117611435152406	0.366574372677546	0.206478839913996	0.281610531307969	0.421419197759778	0.16037281589427	0.426188906613923	0.166846693305451	0.22410458444587	0.150579777819643	0.386807678177619	0.374496614493538	0.421073926166428	0.0746801983798142	0.387943899515114	0.360856636859689	0.608192701533404	0.442915909491325	0.0535520145414455	0.046666902924635	0.124778291515776	0.204555173504751	0.20054543896553	0.00129258568950184	0.425321080815478	0.285830660108198	0.0414638340857991	0.0685042934448565	0.249157967958092	0.058946321053952	0.261423911982503	0.271661442614509	0.0930626683667043	0.297603369796414	0.121396069891525	0.232961176445489	0.141097288914058	0.448097397438402	0.558838296058496	0.470033593457114	0.582227201960924	0.152673565837368	0.273907743121203	0.177394890348503	0.134347203656588	0.213542082811256	0.0709726094169077	0.242007799347664	0.431328129091388	0.00147627122872116	0.249100540340175	0.263144294804537	0.346272167102957	0.22547937486695	0.0319272002831947	0.515249446820656	0.52875253315255	0.21613864023129	0.277456039217055	0.0277732413477854	0.106086546324118	0.195466865735267	0.0712465844569237	0.371869965425906	0.640737757000771	0.495255772480186	0.536201749462623	0.215169107938379	0.348702561291798	0.0133431525212922	0.0708531356265668	0.371203808567645	0.386659259114739	0.205753716415601	0.00100586842359776	0.0615899737217855	0.210195292287551	0.5807718025433	0.327320885942138	0.393983756515797	0.59823458711807	0.487723957016853	0.00183541888833617	0.186304961739349	0.0477860128772206	0.322886538563429	0.00125858514472681	0.515371574115292	0.2257112956226	0.00283781033451321	0.0689249584436947	0.333577648303965	0.020389698465515	0.297649760553055	0.118356850958495	0.202621671406363	0.230915817799726	0.190464496636477	0.138313686725198	0.450375004540968	0.102219173537885	0.00110351821558469	0.0472277431629364	0.00218697156777253	0.808917040918734	0.274589769361075	0.333240448179543	0.299199533900738	0.295229116995295	0.00115226104571082	0.0016164309137585	0.17797055158049	0.160987003351663	0.144435726043728	0.381738020497663	0.106502683754204	0.132533122639828	0.742943025254916	0.00166978904935461	0.404592218377071	0.192739145719011	0.253979630826379	0.402465409043127	0.122095445131015	0.416849952312894	0.0578379167619474	0.12065901810546	0.109927208914174	0.397199510726347	0.0808441922541847	0.214837391357096	0.0532299368114235	0.306949405629786	0.485872437107	0.397259296594126	0.494782553626033	0.00100907210259692	0.0663474817747088	0.0336052229387087	0.313932972044924	0.091820917196696	0.00225068639813158	0.213364074317067	0.416987748762938	0.0688046028758456	0.0025571567379293	0.0011591130821494	0.00115591403221701	0.276390896503726	0.229635167085103	0.137045696046593	0.145915850378137	0.0952906294155635	0.306304668089319	0.15740296458179	0.321133698379287	0.501984418693609	0.909496840018161	0.552456127060751	0.135932349162133	0.381295211896349	0.282532929365058	0.123367530551749	0.192103682458465	0.0806551143351014	0.196148816597523	0.362663724118279	0.0729153925613934	0.174940675677904	0.500455992971536	0.436097867530138	0.0848692814468777	0.00142089054599981	0.595759934612841	0.637324635246538	0.0408088400248719	0.0986449475338527	0.00134436202483535	0.22340487596366	0.0932960939568728	0.0241413893131971	0.553674541985031	0.634013621690495	0.811787922208209	0.727627868505209	0.461109678833752	0.0874459319177635	0.34003851005837	0.517749483673074	0.214125130912185	0.634616390665556	0.39426072147577	0.345155752725788	0.53286901071712	0.0408877618957154	0.307146393315356	0.49261685513908	0.566315938022689	0.249546284442555	0.284254456720632	0.0984583276450479	0.469024490116969	0.326816076489981	0.350652891303815	0.470189994308323	0.501255975634363	0.0709371813360489	0.245952845888192	0.463219151038985	0.307490458220294	0.369598142590563	0.543986063706296	0.41219543854774	0.331796077823094	0.110219330541385	0.21898853063344	0.808357991202178	0.104244188386998	0.27271006806507	0.0291688216175334	0.210318563260445	0.00300843651810316	0.611218860965292	0.0404599637390991	0.591749104023775	0.456635173834199	0.327389625404529	0.153543293170994	0.0149047033583847	0.175890387199951	0.128558517922897	0.055692096428263	0.636554655001798	0.376699750462938	0.236103086280169	0.430962110818448	0.00183758420277086	0.744126669225841	0.342301106990973	0.740561794249616	0.578435755615723	0.569313996378932	0.933113221431562	0.589230677606856	0.209512105046627	0.0929419305408916	0.423034358621419	0.629554530893407	0.73780090695746	0.138801378925141	0.778957555353889	0.656834269551157	0.27207236449075	0.771367797047813	0.435347888700358	0.449451702759038	0.16870695452143	0.0670428269553628	0.166618908338764	0.268999591639342	0.312110706473917	0.0450498383160814	0.00575442535521467	0.226073755977593	0.331954262979203	0.195180308757147	0.00932181167367595	0.532011872030769	0.0248452052876184	0.806803699653649	0.046761370334452	0.0479947362176746	0.0553317173638696	0.220481609615528	0.404318914296242	0.246462958846736	0.81137639835744	0.0914938399784233	0.546633417438004	0.0158457957931954	0.167664933552244	0.169227726221281	0.00448848357826695	0.279892699602164	0.845652717820569	0.181459488289661	0.745110247200911	0.216236937824094	0.28149236595776	0.562314817999508	0.114748960680126	0.0507432282346639	0.0913282422619873	0.117429694850809	0.593648643005063	0.338932422852227	0.259517633474573	0.78047012068132	0.0476230193986507	0.650187452586531	0.159030151908388	0.0258385573886705	0.518702939468793	0.228043261955566	0.278705923233497	0.035917027022543	0.306083453819815	0.353685277854892	0.194748590934823	0.0994805668505605	0.0781371218119297	0.285460099298488	0.286759355396901	0.320808924915571	0.285503443854007	0.354264845759368	0.206923525330622	0.506579118756267	0.105144648667571	0.177896329393272	0.29235230118632	0.234094265251573	0.0953248653747468	0.187324607031671	0.407915248319626	0.0619887369727992	0.344930642351132	0.425577069858572	0.0367604990093295	0.15175784922671	0.129106883456481	0.290152387640137	0.178803145612101	0.274505755634286	0.310032250400532	0.350195859412986	0.0627858341930372	0.21433627521543	0.0432082992672341	0.0302400476276535	0.467213676276386	0.285904276625708	0.293837841980207	0.0998125949765274	0.443074076908036	0.126956546688341	0.205022846810267	0.407235535538336	0.0170956523339601	0.107281466004466	0.320042477939459	0.138436904303979	0.182364312287617	0.371166381215136	0.167581876516102	0.187798098195568	0.041972851915128	0.151734089272627	0.261323082387468	0.172598677309428	0.33264559023007	0.0778800982267502	0.396503192422426	0.31703986948164	0.249698434179221	0.310095133357298	0.270535567772621	0.075959610213802	0.28424052989988	0.231418731035887	0.359988079639552	0.510657801508779	0.127637471103663	0.118153977544575	0.116827472676103	0.0954048536355921	0.350012165862251	0.103497826633867	0.274327544311458	0.166038534219005	0.0173467238493064	0.434477779035757	0.6340462063484	0.252585178906612	0.240134490576372	0.196637169035514	0.161308925088829	0.35842909388455	0.257293338783232	0.1535513142259	0.0412578240937292	0.537265470633407	0.272176865704642	0.294315567957134	0.353058268001669	0.287678560352261	0.143696872007018	0.276959249470719	0.0416254183129582	0.163332430508252	0.108949001687986	0.152943310199775	0.374543969056925	0.0756705654980875	0.451354750451283	0.496085797421307	0.528008273280993	0.231624148494976	0.0928743409245867	0.438706660609727	0.449421694970534	0.439863611792715	0.203589913848081	0.0471122090624786	0.0362029686131546	0.419361411639277	0.373910418538753	0.457659633416518	0.394888066764819	0.160621702130773	0.344564948766204	0.429623357292292	0.251278366231489	0.0692630392841728	0.311450570971069	0.45455770825986	0.411928236312053	0.190703982551555	0.0688830821917929	0.221826867655183	0.324789803397649	0.484145757093916	0.329341131523441	0.393651353892314	0.35170350039514	0.484257464436535	0.0936013954575689	0.288567526188374	0.245936175795321	0.243564127161781	0.152380675662276	0.343230849089783	0.316145719023027	0.0833970835650573	0.393556905855116	0.376656876993164	0.145829328174173	0.227049544979061	0.250634336060701	0.290604808794922	0.19690283124121	0.193843898066478	0.313536807623755	0.313057532350647	0.138964542355484	0.127634975536995	0.0971961120719773	0.0188787892295824	0.443121276483402	0.260482790462062	0.3653966984023	0.170680855766738	0.465417313437292	0.0908506548587094	0.0859308446141203	0.256996758788776	0.0556239613068287	0.111425494756135	0.411104225047129	0.137676560287255	0.212505647493868	0.556743728214242	0.0971946743868606	0.337731851326991	0.182063774655281	0.36838217884402	0.446048140210983	0.26094248243239	0.444390251612714	0.147786536754984	0.374146118535833	0.217841408395432	0.334148761811875	0.535074130584623	0.43024311622884	0.0853390538658364	0.465392434898635	0.33843377477137	0.486237250548563	0.450391819867026	0.130899663769221	0.172709889261067	0.14284861329889	0.150713787040362	0.248717543158827	0.0990464884620161	0.40177240599158	0.232930553826788	0.0237860404914556	0.311202593294837	0.381880327429627	0.249557791128274	0.1620909647414	0.296022271295362	0.141403246532656	0.424500625078423	0.129129042310849	0.230304884452146	0.114034186851823	0.383309174494781	0.514819319574848	0.392703875932511	0.569970230102712	0.133271390862551	0.320492149698309	0.183050961405666	0.106694491570903	0.21771732536629	0.148333179986818	0.230309531153434	0.512228386171419	0.137916319093206	0.22845444508577	0.323269908830769	0.418001950602973	0.251170701730149	0.0750476830032877	0.392508425261356	0.440873338115223	0.266369717569145	0.257260704589867	0.116423582283681	0.139342267524335	0.332927420461628	0.108200658627061	0.391172052954238	0.485681472730381	0.369413071873562	0.419315217702751	0.223429257839018	0.29359830776395	0.0234795606241534	0.317352489427295	0.369519249309252	0.207425623582493	0.0900107505724545	0.0899864810174222	0.265344903970952	0.327106063119117	0.405971067994616	0.325335668021098	0.393618872169772	0.218221935758782	0.532606001812036	0.106380885146607	0.158990957540012	0.283822939112427	0.199155027760186	0.0984662769006407	0.196059132439417	0.441894800505114	0.0605859567158732	0.312475838262538	0.48695234029349	0.0407801916205964	0.148655651510499	0.100886475283456	0.240720309472594	0.165441839539646	0.260726884037962	0.290473748270757	0.359096969016019	0.0615991575138675	0.243270370287992	0.0448748927691695	0.0308478914374926	0.398777131861941	0.293228598977932	0.223811458266788	0.102429756614981	0.520819015668973	0.119008254119502	0.260857773222905	0.406728785378588	0.0195744972982454	0.113385558120466	0.294325405736356	0.152780542309973	0.165982264230124	0.391365891882672	0.189569241435543	0.175781655356332	0.0279140800885141	0.158030170474995	0.257779620917015	0.143574121530131	0.344636050281614	0.0770069001248897	0.462668213438563	0.348293460284705	0.280584339274616	0.304867438999839	0.244741186336463	0.0522657775433894	0.308439929545817	0.225283884142775	0.428090311250622	0.431176710877188	0.0993824205255427	0.116464593193039	0.124190053496253	0.0479143586410917	0.397325815713407	0.092137890628578	0.228504547572512	0.205157935634914	0.0239599210130651	0.44861010805745	0.589158390710592	0.308714673677259	0.268414783691296	0.171657322123682	0.17451262690411	0.33312343971314	0.263882605748647	0.173782928828028	0.0499094278349563	0.541550259110589	0.262616273492775	0.380390872531957	0.296985451398178	0.292710817190537	0.161549091016935	0.303315698903649	0.0369214597762515	0.142872428355801	0.137808766792139	0.150637535065896	0.350945824635618	0.0873310488766913	0.36845349523327	0.492038220218628	0.530169612843034	0.233493806744754	0.107793969259446	0.456512568482562	0.485886083069639	0.401058654684057	0.201114528520825	0.0510615598206818	0.0551125022091888	0.347037027298786	0.410999564534257	0.430581566373073	0.428789022000765	0.163078555225109	0.315945115902315	0.538563096034889	0.113457206975132	0.338161256127635	0.509821899401086	0.256191317747167	0.481333122623579	0.0234821859706632	0.0363871458878762	0.448961377077449	0.0337532485731187	0.485670680265107	0.468572978004367	0.512053366685086	0.121937618951356	0.288938667301349	0.0985290884057076	0.428157228772161	0.300581264275224	0.363206296459837	0.397174475426352	0.407437842360662	0.192042453780599	0.322133172345993	0.278875667548231	0.525766510678615	0.455250549645193	0.532518835723934	0.468177395317611	0.261784556485417	0.0278690613746034	0.266547153835583	0.857643901264456	0.0364926098670202	0.115818311902797	0.0502701572599153	0.184838484146549	0.00756533889229491	0.592732825649659	0.00152662283074876	0.533874060274161	0.337320488350118	0.360452581336191	0.039079744341151	0.0190060564040093	0.0417387500519145	0.0891611927285365	0.0331745855011724	0.516475599259708	0.269657641691905	0.109710750814714	0.327191840765505	0.00144771547646597	0.700315653938591	0.294724753587686	0.75333877185065	0.573350907756228	0.843792091865833	0.767960818070758	0.760266989164113	0.301918717439429	0.108253646989887	0.489357295849805	0.717852489807157	0.615370515869998	0.112411898713481	0.789609817612564	0.428540958683579	0.492792629158556	0.788503877984152	0.484748499295869	0.511649796736259	0.189444758655397	0.100975805504298	0.0441689199743482	0.311736392378399	0.226371494324584	0.068659575076203	0.00272685912276882	0.283369687773182	0.201197637530883	0.162576653257742	0.0136151730729506	0.406889007272212	0.0203779295625708	0.998890266525772	0.0742153661727071	0.042176981852225	0.0619782610190614	0.153431744317677	0.387757328972475	0.277764667378439	0.709529477663622	0.0623205485959524	0.546464334006791	0.0216841910213546	0.210503021095356	0.282584460652084	0.0157983126351837	0.18019629868291	0.815235058416002	0.0365406012957875	0.731130699544614	0.31265096409256	0.489409371980111	0.535968798741337	0.115430034875426	0.0321901551020829	0.115026555277845	0.221493534050335	0.625659106702697	0.350098506213286	0.201670623746729	0.876003920836444	0.0442667726815488	0.745865084065731	0.208589018809699	0.0158154764010707	0.627734907609255	0.245210691718711	0.300859317612023	0.0273792664792633	0.351622179369999	0.370481756261371	0.228944606893446	0.110629756460261	0.0942092512724429	0.294629565450216	0.347463296349242	0.395997219666427	0.252198253668145	0.371999863086506	0.221620723486179	0.553385330710252	0.116547234993999	0.161520885504369	0.281844952780575	0.154440123279686	0.121323712101055	0.235729321090081	0.44767664641726	0.0781518811112592	0.406656250547906	0.43580929250196	0.0759826212353787	0.193492941532567	0.122631652829409	0.283781018600555	0.142296499287485	0.261109087929433	0.298044750429513	0.324704505144972	0.0717938252333308	0.211325692031585	0.0545656051257832	0.0275682647423639	0.342855201693095	0.259128248385696	0.266086617111175	0.121960258739576	0.468988187385551	0.148379479873737	0.23149531433487	0.39108068164314	0.0170024793314479	0.0918954709280915	0.322905400184663	0.163418108979049	0.180693242859256	0.472214338920534	0.204478766788572	0.179532585994873	0.036941292868906	0.178856939800656	0.27823123872236	0.162594184306147	0.388852668208644	0.095262137348828	0.47324200713926	0.270271127880666	0.328391116418873	0.404592496927081	0.301083370498354	0.0512885788048559	0.35197418795572	0.270379845778446	0.409449065400871	0.418849945592683	0.122892054761836	0.141699762326687	0.114139972290657	0.0434382165844787	0.377729132680771	0.108824127671187	0.21255589440016	0.199659790992833	0.0341589927807353	0.402227419103216	0.591983523210113	0.318006720678141	0.264311574612102	0.200812356777366	0.168553844679477	0.395131140418299	0.239343274160705	0.183480738344276	0.0416855541451825	0.508306907040384	0.290312167490702	0.370237089492446	0.293942442026496	0.229901238582581	0.216225548968594	0.265765671628661	0.0325095738786952	0.130779200144038	0.143491472579557	0.155995535433641	0.393718484332264	0.0800585291855306	0.396202538368515	0.471436924328941	0.545067629535027	0.228790500133819	0.122422810879857	0.411410720584559	0.438150419086626	0.382869138838218	0.222912305748704	0.0727865000006818	0.0625602287493068	0.338752110588024	0.393677637545226	0.404083751049496	0.446761062662171	0.147416228809458	0.325641577907815	0.261232266428353	0.287965819402211	0.0136122031664844	0.378889919414466	0.407863417476699	0.203436034899741	0.127777942359104	0.0783621240143482	0.273349298448406	0.34258650775877	0.359759772219687	0.249374785976392	0.324380697745724	0.231353286253292	0.527308668055137	0.153621377827922	0.152018665680573	0.352869277416511	0.140723136536936	0.0972003941809005	0.254956174904334	0.415582165762287	0.0650350166880111	0.406867472362674	0.436290129936017	0.0978717928013435	0.234465092192133	0.149829910784925	0.317651309679043	0.128600807981147	0.280520677873987	0.317435571280608	0.277586840590191	0.0668582899367915	0.231946815184447	0.0444798967484958	0.0277423952227367	0.358582185413096	0.238937961194545	0.278045304989361	0.125520770569863	0.464741088418017	0.167409552807756	0.218746296532117	0.381331239603146	0.0173158533943879	0.0689241105936322	0.300265743933428	0.146733155570862	0.181907274299252	0.497035850856618	0.223850677088078	0.172213252398618	0.0333698375975716	0.1518453251881	0.291689727543541	0.181424867234076	0.445541828312497	0.112923609813937	0.442652329825384	0.273947218537044	0.310989289871815	0.399598158742243	0.318619284113595	0.0501075056648992	0.395218439270632	0.327031215206067	0.341437587359068	0.419448562612528	0.113957643370113	0.140297857732361	0.120451845539236	0.0400739269640727	0.405019573401627	0.11567171616843	0.171482117910532	0.21632913951221	0.04529291954654	0.397780821220694	0.559063188938662	0.282448699872141	0.305339840520351	0.211454970873622	0.142673931180517	0.416319437494196	0.264781402235896	0.132040132806406	0.0199832765024574	0.478465448302375	0.277514742458384	0.39423428207398	0.247941781979546	0.203320601067622	0.228671758020383	0.237984366277975	0.0136157723644311	0.121972686822602	0.138081583982868	0.130643998529552	0.373677045006891	0.0911561628576947	0.421582289817281	0.490832642491513	0.59286024306927	0.228871253506699	0.147748269695075	0.402732207988285	0.378822946752651	0.346637321985362	0.244182852825438	0.092863110067192	0.0837164986963311	0.350676600747755	0.421130591541443	0.392450795302728	0.378538237980128	0.126839101630733	0.281312956118031	0.265422471513998	0.276502899806081	0.00212135208489459	0.401336696523385	0.406975980968731	0.22292203484134	0.10390680324475	0.0757452228684558	0.220185652386144	0.346693374145703	0.365599893435743	0.273532981493086	0.299783031377799	0.229262593010114	0.549675107902337	0.162793946961102	0.178621336327127	0.356856182184503	0.111092038706914	0.098807749948172	0.246737449730013	0.418480077832528	0.0541232940919373	0.447772794732894	0.453876107215453	0.148223068663775	0.211120677485441	0.202107301827026	0.292383775861835	0.0818616131592032	0.259152408472277	0.318785816659202	0.262467662408373	0.055006515843524	0.262228206290007	0.00238036780707059	0.0173651827921291	0.362358313186727	0.233690662456042	0.250407131905274	0.116059848236065	0.457997403708632	0.19064559672064	0.227429655977704	0.398124682173239	0.0141195379832667	0.0393472144269487	0.355173539799914	0.119029087034897	0.20533205562405	0.507402557842916	0.23581331996388	0.173634412988768	0.00815071479712608	0.157848135144551	0.36119305863178	0.170220241594048	0.464273515113258	0.12044332465536	0.412102846541005	0.26587976159599	0.297056018022316	0.481157875139482	0.320546622362526	0.0382741545495126	0.422675326912972	0.349479466193439	0.286498993841856	0.368888600137346	0.0809415844301607	0.161962769419108	0.115619053573225	0.0463637344956827	0.412932721905675	0.110467196971932	0.182687821722918	0.245997382032113	0.0395814688928898	0.387152698663834	0.552080643706467	0.224482009303225	0.331281240714468	0.209525244928826	0.145819487566546	0.39058855957428	0.279572792049287	0.116189713923992	0.0138408145166627	0.450057915892727	0.223013659529108	0.407631307493133	0.246721271598274	0.202188840461314	0.195185357999621	0.258411726431967	0.0133643987486531	0.0910675668581119	0.103314948064391	0.090562108106247	0.349367376218987	0.115642213221384	0.432930796142813	0.529292465704195	0.654856262244308	0.212208287239785	0.182093768421153	0.431975387090257	0.368569019435929	0.248666478847417	0.245798700678779	0.0937005590897388	0.0624887815090668	0.334914757619874	0.416173034839978	0.398143192867456	0.346006231933709	0.122272424772566	0.272363375973004	0.495004831913671	0.247106767090649	0.0723948330120982	0.312825911216383	0.410016219075072	0.387259608690968	0.133974280153713	0.0609177684137544	0.642385802314281	0.171226972576554	0.428361270631722	0.293948119941212	0.265909482598619	0.327307028160589	0.468229635505059	0.0731885381912809	0.280047081359054	0.316469861925714	0.273582434993587	0.197771211479189	0.410224330364743	0.295925236126012	0.197950209735722	0.511137005759671	0.355073838932545	0.106673954433479	0.271923974367372	0.251554732750725	0.326278608309898	0.162682953088538	0.194965112850573	0.630115452165683	0.187200044226532	0.176546652500533	0.10249039866916	0.303568867630097	0.0161248617933862	0.370580954281523	0.132350880917065	0.322436811480131	0.162021650640693	0.38418473741317	0.089418530347618	0.020935779808221	0.275896723003553	0.0288871572554868	0.151175109072644	0.564508113009278	0.166189934537448	0.197485147699779	0.510719164186021	0.113774064754273	0.448195182269126	0.289720952649879	0.373735456982268	0.578585036052307	0.341558974396061	0.617867633120725	0.232461826746444	0.382136015279812	0.26229598556093	0.431380807354203	0.495925016796833	0.446973191638837	0.130621171945297	0.483162086240668	0.337522400490744	0.49923538631142	0.303243762862073	0.16278640202744	0.320743782098386	0.275721515792438	0.243663288814271	0.175129628142679	0.214257995687766	0.383260429374864	0.264259475114779	0.0374796898352191	0.349965581397268	0.456935300835105	0.306791626775595	0.166301337051307	0.340591986559303	0.166103362126217	0.726393968402611	0.147120875404816	0.24536143844146	0.0371954967372073	0.275106849383865	0.623465027125071	0.446070430728372	0.648190650632231	0.111985341807902	0.338082415070347	0.128652466908208	0.255409823028326	0.489456307596551	0.155765759256978	0.156293668390853	0.569052052906489	0.124915571696757	0.461061899167277	0.318932741129457	0.540101522699072	0.403394967542065	0.058884257249167	0.152788475981734	0.164396916815957	0.184134462473257	0.285186949310995	0.113512436978892	0.160317461630994	0.376367088215764	0.071976380177574	0.559327164323669	0.490309610986879	0.252654733911549	0.471592321958312	0.448384364658024	0.0796186891061305	0.320072050510784	0.533740110532011	0.187534309672506	0.560346552282186	0.328910442074233	0.276792005614643	0.480954134858644	0.0537547369277874	0.354437229556859	0.533810739862538	0.653786823539018	0.149332114767605	0.269735450542805	0.111099352661049	0.414489461163304	0.279095860992505	0.354610837482777	0.431536002822352	0.456848475000175	0.0818315589537762	0.270253847347524	0.369183509766346	0.340211346085551	0.414442747239024	0.559454838020346	0.417793631896014	0.31008212578832	0.0207788380802247	0.219759924890213	0.808635819079611	0.102103325115976	0.223214855454567	0.0395635468794062	0.230869620788063	0.00368735517561496	0.683547141839998	0.000998481365994804	0.537681908289695	0.441769929250702	0.353496342346293	0.168396580399761	0.0189968680221064	0.162157443998633	0.0970235825337488	0.0525282233045557	0.625305047216086	0.328680819818657	0.207247729545763	0.437654689065357	0.0028934456649335	0.754918016600317	0.303201996448511	0.763292486875024	0.584709712850747	0.657060133697216	0.902812050399959	0.580695932972313	0.288441443259303	0.102645202780191	0.437300374154078	0.604127523331895	0.709714161245922	0.0936186879591643	0.816399498077013	0.67868725695471	0.300802589035288	0.725363785587225	0.412206028267517	0.452521330802361	0.131903066577675	0.0657134743679894	0.175338544401215	0.271932052843759	0.308767254620157	0.0576326041129165	0.00612606576642207	0.242842492683719	0.305490035301935	0.186232248759281	0.00893285020588533	0.540345567040795	0.0188746136916911	0.838492670588727	0.0627898780591457	0.0599825850133136	0.0676348240241308	0.158073802537165	0.369076678721827	0.287829011102003	0.810762193749837	0.0791897693193306	0.550985358423035	0.0238082396606173	0.185042461488494	0.161479008022144	0.00649784626327151	0.248743646294216	0.824532622759162	0.180514644072039	0.758854974756975	0.280185512247711	0.361921814263093	0.53797664039259	0.155323681087112	0.045307733042797	0.0923653310165984	0.150175663711693	0.551208104964249	0.284462971610097	0.247195175072217	0.776080486796461	0.0384024369479385	0.631285305239744	0.157563066669144	0.0293493950757179	0.540888204069581	0.31172069770496	0.260048863346318	0.0331071303507901	0.417792558670883	0.397413587181707	0.336033545593889	0.160550412725277	0.0817505197910011	0.407528293929595	0.332087708474435	0.434334112136547	0.241374528652682	0.386156214897997	0.260246104355385	0.596871906225651	0.150867821136464	0.248447137121706	0.246876744532201	0.140279004541367	0.179266156437557	0.251758890690359	0.429558879497409	0.0870420765300188	0.46201802724531	0.403303743024303	0.142158729643762	0.186521872776433	0.164886551175434	0.304883401142995	0.163755290401173	0.20397277246618	0.246107846894215	0.313304215968184	0.0960906731950363	0.188376305724253	0.0466043314055431	0.0351930148222341	0.344629549223951	0.244426267305576	0.302009214163039	0.135470108961628	0.492585531364452	0.121531218954442	0.203582337683528	0.348187155313446	0.0315660494358651	0.0849932219355846	0.263328827291087	0.17234331004974	0.186775643310286	0.449669977928146	0.129692324131481	0.239029357682717	0.076720190141836	0.295293299442193	0.261835955065019	0.178803079934755	0.394056839068268	0.114303979127281	0.423783490508455	0.247485970983336	0.351511843971385	0.474915005320898	0.346364963073005	0.0622653621996546	0.341152273370826	0.322638169398392	0.457193891757106	0.423096227918112	0.158723196984919	0.15729867913628	0.104615583270655	0.06561468918283	0.338293396761404	0.166524024691851	0.300883636853582	0.1794002461823	0.0366709561815924	0.422985762121613	0.49978543648026	0.358978135142948	0.180099061531856	0.214494138872583	0.167174532091916	0.42459947109858	0.115404230580449	0.183156598680424	0.058501716198595	0.566019562546228	0.376362232771707	0.340712796420491	0.357824475091968	0.166653574024782	0.297623922534383	0.215003398154877	0.0566378702940253	0.157642718369337	0.157164945458477	0.168889029941349	0.482027244022698	0.0880893524757856	0.311695260472349	0.402597987631961	0.47048735594795	0.246522816951628	0.0780425131134468	0.365036060067021	0.494966879268321	0.422259476552697	0.209033480209821	0.0807120650125223	0.110656123590031	0.296348505148027	0.278385320393283	0.352143003711806	0.486818139403844	0.19823300901044	0.296886441548198	0.225925823627229	0.326947842818832	0.00246334623138242	0.386834981896999	0.409973131834125	0.239172873418435	0.0760131308752742	0.075851040758018	0.175653611989373	0.409417391062996	0.400074441609911	0.238675260601531	0.2850817663419	0.214111953862586	0.554001908961436	0.15429376639922	0.159584076640033	0.404114419053563	0.111984794451564	0.102511147381254	0.24267230163534	0.40591911979758	0.04247163274792	0.467716545683596	0.466950407862606	0.166907701823257	0.234259099675432	0.218151511663812	0.316408806867882	0.0731463074865883	0.263369152998998	0.38554607206024	0.236915292737701	0.0310592121873472	0.285153260609584	0.00230219548177169	0.002923654550222	0.426692204659441	0.217242142002286	0.22443073525415	0.121205417209533	0.464450151754079	0.178103206044778	0.200757151388902	0.434970651885108	0.0161918797803935	0.0463510091677842	0.35546842766517	0.124898271748708	0.205724048536916	0.514908999080094	0.23517982527719	0.174647270799793	0.00208465601135546	0.149511895338628	0.366100202423852	0.15270182114538	0.464672584773043	0.101811665797201	0.413858695367446	0.275432401757966	0.287339887640819	0.456757455058073	0.328147479351777	0.0272936785847013	0.463532663534286	0.310084795079842	0.226387671416152	0.331585289563167	0.0500792013020762	0.156230485580514	0.118309580077748	0.0395998172739603	0.388869073229355	0.103211101360631	0.180521501919913	0.262013279748868	0.0383632374151144	0.298549800620908	0.444077661319184	0.227607553166591	0.331629710779869	0.246200982844258	0.155866336893626	0.39601922576462	0.297171393359741	0.12092131579296	0.00872974144202079	0.487011905270117	0.237721200589291	0.451273453385378	0.280152579458359	0.24024904388318	0.183906949737848	0.269460668866721	0.00218574374903121	0.0430097835360669	0.0737709211626018	0.0483267078172721	0.279542924550891	0.121480709768619	0.441655425965473	0.551519423242421	0.662313849880664	0.235382612181866	0.193865987592987	0.433625095706043	0.355152541730479	0.226997058370323	0.282706370976501	0.0941414321289003	0.0450780296388138	0.3658892524697	0.420345597965053	0.422819747367408	0.323259377508405	0.138626634517301	0.242225037738181	0.312786309434239	0.260132132219945	0.0364716412657859	0.46458712566778	0.412831581809152	0.364846726576099	0.193074319281012	0.0820162490901865	0.420695293235718	0.340419028509021	0.472982527482654	0.234514374199885	0.3987724343911	0.255321457108649	0.669911259100722	0.162928371605361	0.266072496916362	0.215237786754201	0.13049071686987	0.16490743023842	0.165689215415797	0.432547074874938	0.0758344754692982	0.499712526522609	0.402829464382517	0.166371150542604	0.182510883085938	0.155910838923312	0.273180184559345	0.137186119323122	0.17224136902484	0.218007982656343	0.282051833561116	0.0960154935758093	0.158428155326759	0.0585514607702067	0.0452645568017857	0.375099614536414	0.266647928088626	0.257371476950689	0.135800879283272	0.507940118784261	0.146664266417534	0.217640856639474	0.283168092176746	0.0304792363724827	0.0958110300556431	0.246363542913457	0.17344738822116	0.207104553438931	0.482111095331497	0.0956594171077393	0.235151507162961	0.0548820799171016	0.315131469451478	0.0968682555498563	0.186771091755325	0.363329987544209	0.0885185509536264	0.43767236172289	0.213782911536263	0.382479079289002	0.45030732689751	0.350291615643357	0.0423752703145434	0.354930767204474	0.357026796625926	0.557760115739857	0.445373269713585	0.163962482472957	0.172202575624841	0.0260415565309171	0.065707746824218	0.35814134684038	0.171463151197243	0.318874268400032	0.127736620581352	0.0344843007432873	0.403636783988984	0.528489098885326	0.38493823265607	0.16716610572988	0.253144258249978	0.180920096906932	0.408102072002307	0.0659565459729141	0.175782039072315	0.0580395682386578	0.647618314653743	0.411033008484125	0.373479629224839	0.376182546247992	0.126895642319353	0.320741919204457	0.208369707438609	0.0608051290804277	0.159686007279307	0.159545094920216	0.173284832911844	0.489650569319334	0.0798502741841558	0.363284114858515	0.369843602913425	0.492285636509308	0.241615464392147	0.0821702537108187	0.323869776615757	0.53314546030771	0.449439117064763	0.183222458014384	0.0778653689843328	0.123176989019413	0.256095652304624	0.24266845231671	0.296450590723253	0.548239416117114	0.196104361152306	0.250505366936139	0.375402959221213	0.242377708334657	0.0654950967788315	0.405791972764023	0.35567959804139	0.397357956313921	0.191177261522756	0.0998628844764732	0.383053542159508	0.319148395883007	0.398984816283735	0.279635033792864	0.376272900538175	0.308223477496919	0.482113932580047	0.114559612881248	0.327956461072333	0.293571447742504	0.222742121488454	0.222767339906671	0.336581443779049	0.330030917827392	0.0944907158348972	0.422263045270243	0.361819710407767	0.178498923604313	0.216651144358824	0.219900802245931	0.352183475113687	0.226171257794497	0.223219900775919	0.320268509636907	0.288881682322222	0.121755713777753	0.166697310729134	0.0832069701900542	0.0212665804076696	0.426888972998187	0.226354567644572	0.351438364592761	0.165368149124152	0.479193828663047	0.1267382000369	0.109824920445621	0.263618938854306	0.0536461813408564	0.0814509246192449	0.374888621158558	0.208859993702845	0.208670877296358	0.534416161431776	0.100615954244364	0.308223885983939	0.146879572515296	0.313832897843374	0.326200015392079	0.211637443371236	0.450463931806506	0.162953263612941	0.385788136304856	0.197033106220057	0.296686677742654	0.526517321418397	0.472736055984116	0.0899495759052676	0.371477248362546	0.403806374529319	0.427954387153346	0.437834008347152	0.167385320227392	0.205856390803176	0.141987510848161	0.0925706791990479	0.270252022894864	0.184330703575693	0.371330742371586	0.197673610316297	0.0189404142845962	0.337857665417005	0.411156124552315	0.251822279504169	0.169111227532295	0.275702818901268	0.135613923034897	0.434106555572656	0.103029409520245	0.169257105578026	0.0736262822875608	0.41180032198796	0.492113421024014	0.329709550212149	0.46128006681163	0.10793833470711	0.298255133707427	0.187719238306415	0.102454529484321	0.230455755062203	0.151359312446253	0.186188572914123	0.594149610994168	0.108756499110787	0.34711839789155	0.322653436140192	0.402187300783838	0.278206006403977	0.0728516857569996	0.369325099926687	0.435835595173003	0.335623967391726	0.278364367828686	0.116610833161936	0.14221317419007	0.351126086156031	0.157758555221281	0.386961751771855	0.485127958209524	0.252910256713133	0.409155982462923	0.407437220902321	0.00240393419212135	0.33905616896884	0.586666843192491	0.0914509977018836	0.582083033603098	0.337299315298721	0.267376012919755	0.433187966993666	0.0730013935824839	0.211920262922095	0.567412448623428	0.730914116195752	0.115765074542534	0.255427304208848	0.107377550151689	0.37315906027563	0.232860884726424	0.334919963803707	0.382103713119907	0.397261915315528	0.0647918228798528	0.277763072133306	0.429498070800643	0.222719339765497	0.460206682829301	0.599718051965391	0.394557180582001	0.317956882473423	0.00113026369849196	0.22054140928758	0.756251597250015	0.112677290245527	0.226125037890353	0.00164964673727279	0.272862545623141	0.00759104683952843	0.791883194473947	0.00119097154159887	0.528115419129688	0.486007865701787	0.297320809246683	0.211708499712154	0.0132470140948854	0.0807186417506367	0.0457995837534945	0.0538273800754362	0.603653499160696	0.225946297051927	0.241752056863378	0.48402462194758	0.00158380593347843	0.771538312649284	0.338704246811098	0.841765075835337	0.679796258616186	0.613432851207856	0.919860670264512	0.520239366106363	0.251717812353492	0.151217818772852	0.450007953053403	0.63672941894263	0.705864050533268	0.0698172222789037	0.859028212307912	0.737992817544542	0.305001125594471	0.670384561530111	0.421833677252859	0.496808246429443	0.0596853611119077	0.0266383402456764	0.155313029638068	0.283926057027224	0.36849708735616	0.0646082385028827	0.0102287400605932	0.212523833515409	0.390262364482539	0.196810852969358	0.00234721584254515	0.6044761371376	0.00213000680024035	0.787433514871553	0.0466574867616196	0.074850408808616	0.0724368720713105	0.0766954131443821	0.420002336717856	0.274554184225561	0.837690241452817	0.0516451251662845	0.589430975316178	0.00323256145862083	0.199796894222078	0.134131857288541	0.00110452560050995	0.28856638701599	0.80766379169677	0.243915918669163	0.750602939040668	0.303643772706635	0.399311095607467	0.549408092228928	0.159350055829377	0.00188207157058266	0.0545832530478423	0.0649583840661591	0.466495810960424	0.289496583117058	0.278456382156746	0.666418399537889	0.0512348029641457	0.570299583045658	0.10883790516104	0.0381291285613272	0.614286126969948	0.404488217943947	0.245111121233588	0.0667378433124272	0.359640304211613	0.431087433607267	0.40672087766139	0.198272384890294	0.0895345591768962	0.309125383509538	0.339169570549882	0.432881773839204	0.318228257586479	0.38290081304618	0.317777242587599	0.470406527262317	0.122872944199798	0.298803462488369	0.298574684273979	0.213377254716305	0.181995253137535	0.356651737219972	0.283034370665684	0.0962008007036364	0.404101999392011	0.371625430028626	0.18277977998191	0.223630556746579	0.232762432897874	0.362081674600765	0.203202742629811	0.201920407405428	0.300616409153706	0.303652875390072	0.14046171563822	0.164929072782185	0.0915522677859357	0.0170900403814349	0.421636091508957	0.227197005722734	0.359103503358165	0.17308839132628	0.460889083455568	0.101694928362239	0.104564987325348	0.245734099800142	0.0535249483448973	0.0906277059686002	0.386066648742278	0.16549345410807	0.220453594164589	0.54982178448642	0.103545748369607	0.295275198197103	0.154527614612801	0.366747993583551	0.379853884164551	0.221180144383754	0.44377897929067	0.16206336576642	0.382617410250383	0.215524355873915	0.309363335382667	0.572416531919411	0.482239100297875	0.0837823685077716	0.400526190892832	0.403104609746407	0.44966084461619	0.440963583460292	0.141023002493203	0.209821541552497	0.156627405740272	0.107594969548162	0.250777277847909	0.101890861098252	0.368681417507578	0.216990980365855	0.0206062556162348	0.315466979454585	0.403233518957219	0.246294799594347	0.160800078532037	0.256263782133898	0.13362466197123	0.436638993627915	0.108284340800456	0.197644949965849	0.0900088455649822	0.388125603641862	0.453976153182192	0.341747045224668	0.512903440841816	0.110242229155257	0.2932822276512	0.204476452376818	0.098112414235338	0.249726772596792	0.159066793255225	0.195260554302571	0.592687918854781	0.115758411587724	0.283836472086046	0.298975935795079	0.40129688140842	0.303811357886094	0.0769782545467972	0.406531088092721	0.433951014981687	0.277110991309057	0.274993100715393	0.100529801412788	0.135263088456754	0.337290992299801	0.132805683781788	0.384856995195394	0.47764119147858	0.338321342708256	0.382381375219757	0.574538994180765	0.0802623231120846	0.13759177091629	0.638916697846152	0.300974311760046	0.665893498029319	0.371320474470627	0.268434884480465	0.513702806175597	0.181718919949522	0.232313394145378	0.213479751394233	0.20045302617955	0.414044395683258	0.368303936349773	0.0566740540176362	0.491984077834932	0.507551486153513	0.419444519494042	0.481073853226959	0.441160747011239	0.193129242783923	0.174855617983116	0.612011353587919	0.302125761702936	0.307288024324115	0.401990492887864	0.304779364828394	0.644719750148206	0.326098186075932	0.345878897817528	0.522327747065965	0.180927940524726	0.18210319420915	0.0513567692369083	0.224286824164994	0.00731881617068217	0.499679914782419	0.109704009413767	0.52166848769907	0.25973955117458	0.399388282885289	0.096122633522792	0.0794305819504711	0.171670621326626	0.158138451609508	0.0379103631485524	0.412691526542083	0.370511891514156	0.318583829805659	0.698214519649871	0.102310329506776	0.504800182740308	0.332472307290002	0.337699444757996	0.510761859034033	0.267110918377774	0.68592422374525	0.223821234571257	0.153902040276448	0.100346203465689	0.239742220164681	0.619990910122299	0.492728465045569	0.173523034674909	0.459106058762441	0.542210054957603	0.300389180316248	0.447153518237514	0.189990382792956	0.361991848746476	0.220611721326896	0.0925582319624969	0.13687245263587	0.242213933076048	0.386612369323024	0.152181162627435	0.0119168979277847	0.175622562225197	0.188090082595432	0.218788862686051	0.129457687837551	0.354422919935426	0.0669072311732286	0.664542107410832	0.111034350515628	0.11060811642758	0.0425104972227864	0.163551679412655	0.528061806955729	0.221061465555278	0.680431369487468	0.058657706611667	0.332150151472906	0.118624477245637	0.16128329292185	0.394985851015972	0.0994540856552939	0.229989318898059	0.726045407299444	0.191493572946218	0.416368414796025	0.205616772311601	0.26102782994927	0.389784479573801	0.0384747099822516	0.150230869905362	0.258671284810798	0.216347762711978	0.553978186235613	0.271955871203459	0.221977796666618	0.520363976017779	0.0740090962463917	0.626614514931937	0.426303219376621	0.26159311432904	0.490620301563633	0.338313190136028	0.297222803357242	0.0392264377733097	0.536737279453054	0.473405186282074	0.418899778999052	0.162093069930124	0.0507439752699501	0.395041639645188	0.341531419019694	0.464383520294741	0.226536374441607	0.400328136385547	0.284851329458855	0.692512554840413	0.186260510010606	0.286042635948037	0.201746375331028	0.0947668088956573	0.176673037875736	0.0831400160438223	0.360003902534775	0.095782240182241	0.512281350705065	0.424107271364755	0.191611333974187	0.138887875415975	0.183483427123573	0.258718813905944	0.144077495583242	0.134146952127586	0.205700424499164	0.306525778028021	0.113657654170039	0.127250933556325	0.0755648871995502	0.0507740440971634	0.307912491773401	0.24916026642774	0.275780203702174	0.0727036127352839	0.543496952055059	0.176723135647715	0.227024516183482	0.237448520857965	0.0234762642001723	0.11888353845405	0.220842675987844	0.18249205210994	0.206136656973666	0.465294057729465	0.0808509662093802	0.219132616826888	0.066845917254676	0.37525645945863	0.0553095377195542	0.17566899824626	0.354306819538116	0.0808277483738901	0.461744941609602	0.197747708011182	0.372653211444259	0.373852827840116	0.300059411091252	0.0222619616210222	0.337812416381887	0.363714295935774	0.603204061589492	0.464785562406705	0.183404745834942	0.173450478938655	0.000920566294541285	0.0835500780953253	0.399430545214463	0.19347787946943	0.268085171665667	0.0454150045074285	0.0328913920602266	0.430059111225487	0.593394543367259	0.404591149826143	0.116970215320925	0.22235027565714	0.196280375293037	0.387884897633783	0.0369798130348256	0.147658315142393	0.0531319222558952	0.718710942486032	0.375038213694042	0.273335996424585	0.361832887769876	0.12162265832401	0.349712595647129	0.205481050714302	0.0516436225838313	0.167428352762013	0.149492932807166	0.192500221988852	0.49370813607703	0.0871487084810358	0.34794103460413	0.363672632747837	0.466923701467122	0.220252161083817	0.0672112780415068	0.286991583604647	0.548656790112056	0.47053550962794	0.133387007075228	0.0910224719129869	0.138736006288678	0.313375800429742	0.224924919191506	0.313584628996888	0.556714378086639	0.185217925780367	0.198932435478614	0.526217461021699	0.138978261053712	0.120033558516914	0.571086478102186	0.297755493554937	0.541191763949921	0.330854679525587	0.202250847210146	0.440100475898196	0.216443046832082	0.236765489506525	0.233668289413553	0.298728298200266	0.327165341512416	0.415700768263184	0.0701692662567075	0.414365712034493	0.466538523742492	0.316847039839586	0.397945547996242	0.402985543228041	0.228330257233164	0.171882300637628	0.583517846426105	0.382772640884977	0.278750450324135	0.42118459426693	0.292218363227716	0.634531938859632	0.299434966296846	0.311584000414539	0.470701946450406	0.172175927489766	0.154196504228886	0.0971903169203129	0.185275540017699	0.0117836106380359	0.518329393211923	0.115404948241411	0.505741219687685	0.219696521474849	0.417753156436253	0.110194803140135	0.0727557586739598	0.171244098103782	0.107132007857556	0.0445979322078435	0.420952995798862	0.34217566574207	0.298165164197649	0.704152262500811	0.093103784597948	0.428067233652659	0.281376468221293	0.286979680225834	0.417095361552056	0.250930607192444	0.656894409598677	0.166938253957938	0.182938663244835	0.145867332420997	0.288722707338071	0.590645474347193	0.460525196164791	0.155947470436464	0.415623933589191	0.54409734525091	0.354197877692899	0.50002956062956	0.196215887714485	0.364978010903969	0.203961134447343	0.077278626732449	0.144594695714202	0.229947013597615	0.421430336649006	0.172856766418434	0.0214753449615201	0.179723267148419	0.190206918842873	0.258292714337321	0.147778255829801	0.332038541323031	0.0873198824705918	0.602512104511011	0.0824461060866023	0.155012415651169	0.0453285423357581	0.185152422673017	0.551664033442747	0.192905438345565	0.615482472765967	0.0878334814977864	0.279105026171032	0.124106338899397	0.124922347750387	0.372726135444576	0.115651350628492	0.20844558773467	0.755267875198641	0.160383040942567	0.422511968389924	0.2612630582911	0.307069129813039	0.33617238856013	0.0554942553556838	0.186727611725784	0.287608452103021	0.229137312507423	0.459515642485659	0.212268997456694	0.228651826372479	0.457921548221829	0.109681451881242	0.534813342971288	0.42329220922402	0.244200665858209	0.47409958279719	0.418560648493566	0.313982935087516	0.0546307447945617	0.367695125135803	0.482151574508373	0.380842959958297	0.187486011135816	0.0336830631007997	0.0551135469810072	0.378548736659038	0.451066165876354	0.41001601648497	0.487723580959385	0.565476068100386	0.545125419144636	0.0391757936878556	0.299972495157935	0.117875807735097	0.282708020910255	0.0027170457395387	0.389009694487985	0.306475437866786	0.0384414036242728	0.189671380271645	0.322499678828833	0.122868506183473	0.231936691821652	0.257185974096219	0.142255567933216	0.300627225043797	0.136473445792509	0.349976404543071	0.35281236593579	0.111925190844115	0.114660361597778	0.0168232785417235	0.0122182396561663	0.548308462561909	0.263365869165176	0.385486288290006	0.22313347638212	0.501590885590317	0.0399345095855476	0.0738730929712608	0.300829555590974	0.0755848085924959	0.15311470973671	0.546322725129752	0.0560303735900038	0.215344576041028	0.547733253369929	0.115016790108132	0.385486814820268	0.203176290640313	0.283337464435595	0.42996908627396	0.15709512215072	0.443952469365765	0.179705069450923	0.226575052768389	0.186328508821618	0.39742653806463	0.399800573140998	0.425561904419169	0.074209347914975	0.36181669211315	0.37770599989728	0.603195824697698	0.431353457066318	0.0581617697411704	0.0439846564573835	0.120814745552982	0.220204465131104	0.181417728258298	0.00173703376989361	0.414339223604475	0.281961379899174	0.0458349322721224	0.114410545951984	0.227100331480871	0.059904558595083	0.26699735191935	0.263454275047996	0.118916983524525	0.312972917031976	0.13636673690107	0.245615084881159	0.14085834055389	0.395931649785101	0.570551108453355	0.464884857641902	0.565160238517901	0.141921566008833	0.246251849422602	0.199688702397075	0.133490240862037	0.209596813079875	0.0767100697822578	0.229119713338605	0.419307622361076	0.0467664972483617	0.229236963890756	0.288598995613826	0.37162152874157	0.240797961386602	0.0402224219198936	0.530702596912841	0.490150525140926	0.221125829277821	0.247612755869037	0.0424633068881186	0.109418509414979	0.18898740661326	0.0790485899697512	0.384675046388399	0.657651440144589	0.471410092191166	0.525502112993837	0.270540196618314	0.252886482342599	0.0308791312236189	0.380516330157854	0.391437458907525	0.325301249036327	0.133269591963382	0.0991350863430982	0.364000527740005	0.307693716152022	0.388347338633336	0.258468505637365	0.398919597469854	0.24834483159704	0.531815284894448	0.135833696478146	0.209352035043137	0.254459823297844	0.16336856000728	0.153862330362953	0.252746474135695	0.453345501202486	0.0855196183781023	0.476846520005069	0.372335091497483	0.11246616140576	0.192650327929703	0.146028258940411	0.299484693499357	0.176078483017084	0.242874618335535	0.30321890711403	0.298392280107056	0.0824585732100107	0.197386784468045	0.0474876770521542	0.0266603132395153	0.375491093774579	0.241461248367601	0.265634270035424	0.152396234889749	0.466892353199713	0.137084711804025	0.19598344984473	0.32372975184826	0.023656365594597	0.0679933201702577	0.339328359014133	0.175261446468892	0.190720885588632	0.49186074854481	0.138551287293132	0.21507561671117	0.054511276841785	0.227505269353427	0.294556499567827	0.174346468413287	0.394760610155522	0.104827758793493	0.488292533761535	0.234483056319581	0.308752162120816	0.465908186805639	0.344601071734467	0.0566491314652821	0.363024632702325	0.324479559121702	0.41760379110713	0.438482336377465	0.161390485511756	0.157529744182144	0.130820032650051	0.0662816165931483	0.388716013105875	0.131336948977768	0.285499436791214	0.189610547903271	0.035794167161304	0.376626530153177	0.527800926276702	0.34894548081694	0.209391556731	0.202945572621454	0.156448250295431	0.439184580603933	0.17738793895016	0.183966510211225	0.0440640554464751	0.539294983705687	0.353043527917171	0.310856582823889	0.352438387237051	0.185055785184149	0.248749439504133	0.245602389043001	0.0546477628554793	0.134472408507696	0.150709829949106	0.152757784052202	0.455144720656719	0.0815813718381956	0.376327509564459	0.406010073906743	0.519304618453236	0.221358319586628	0.0992313614656827	0.374934659541837	0.453218884943456	0.376805980893603	0.258813303971795	0.0866273097745651	0.0969226865663161	0.347832848785327	0.311424287140503	0.396567871318885	0.426658542307258	0.197315556649037	0.327872719003343	0.447043087707674	0.064702121968851	0.235568298379081	0.577197974383705	0.334222427907994	0.649730881946049	0.379122251039176	0.353844153312478	0.525654875089937	0.124055933341017	0.178281570767182	0.331633702838886	0.349092944291986	0.301251380021333	0.450159161122025	0.120480996127617	0.397013923788998	0.335357341183741	0.22105119259054	0.527552953385172	0.694494634499357	0.136967475936346	0.153742455055788	0.408442963882365	0.326299250424372	0.231442221125756	0.522969603100519	0.48432902397449	0.582902171586367	0.359270619431311	0.246839427853676	0.583316841424011	0.14410989923868	0.19193821626115	0.0732723761590526	0.228366970927027	0.0108229539864862	0.600936896910901	0.0848745901004952	0.519651247208263	0.356971062321362	0.354607565143802	0.0785974611585568	0.0158845311645521	0.0932053333364463	0.179421218398018	0.0245329888944084	0.547518615083768	0.472372643440773	0.343913237238436	0.724540325791244	0.101647667188772	0.663174700323061	0.398710755410371	0.590827186433433	0.416940233466916	0.32199877324712	0.830691213939589	0.362947205566349	0.347112932449052	0.179270401755333	0.245523186417555	0.680125826096813	0.677001128291437	0.194200706781881	0.619175612052819	0.719091232011292	0.176706802712857	0.638648870222812	0.303235164767502	0.258171049267853	0.251969080662333	0.108040088691191	0.0823923727687389	0.315270252952064	0.408714507639414	0.208697186330244	0.00295272854080024	0.2992706984905	0.365842791763392	0.124136985076517	0.0504378960696917	0.364032126890879	0.00821897324916028	0.650929808708364	0.0774758115668275	0.168327275190312	0.0148468480524593	0.178499561203204	0.587703406550335	0.165733318354194	0.644663955661209	0.112173565707378	0.382357567484178	0.0755624963512763	0.168972439919374	0.224163869273158	0.0746402732798245	0.260571262686074	0.880780079305558	0.216282185006577	0.556441490914346	0.0983725356511416	0.312443312835229	0.548014812149151	0.0868314228583468	0.164875571857605	0.290572586386087	0.233116840305669	0.610763289311759	0.405728536320258	0.253025599679622	0.613232780990749	0.0703527697775007	0.744307558481707	0.519730320752135	0.141730095798987	0.424977285441465	0.262034411616702	0.305362516157957	0.00137052221990753	0.40019825148318	0.429102469610456	0.274078701623367	0.0268175130970324	0.0806411544112442	0.141567221770647	0.406289468952783	0.374943393321604	0.224552249789547	0.290468922129808	0.20049743652341	0.50822627024258	0.132228785687875	0.149766709850339	0.366844622964741	0.0591590630884016	0.112453501887139	0.211098120037125	0.37372717170858	0.051140061123168	0.454962808147071	0.431053652845864	0.164206203849921	0.194706915143667	0.211677316639455	0.274735330079527	0.0435572699141299	0.247004462139018	0.406048201699141	0.229901150609714	0.00100437097022361	0.324616941851068	0.00122207172262693	0.00118519237288268	0.406205948246754	0.170519923831299	0.215985647176272	0.0806249932363355	0.427556915916199	0.166152701537502	0.188186675602698	0.496153071398086	0.0213417034644489	0.0517270016501075	0.365494004976286	0.12300467132685	0.208958059067642	0.468916776807101	0.258393922552034	0.236247145535608	0.00169587475344699	0.154220350453464	0.369071341411722	0.152797490564337	0.442460702685566	0.109184802140633	0.421188430259744	0.305453291699792	0.221765213368562	0.493343153175464	0.366902320821168	0.0011563490565484	0.486763931038252	0.315369824104181	0.220155011968261	0.367046361678876	0.0490235015346216	0.136790869386013	0.120886986708845	0.0406988086607518	0.40009016737686	0.14393199190543	0.189683349510987	0.314977599558336	0.0362097181856755	0.268720756737807	0.440862304635181	0.222963454075452	0.328364216009653	0.256032908838182	0.146895954349802	0.44663544279454	0.33228207641157	0.10250016414752	0.00145838763945987	0.490665012377508	0.205074115657049	0.479380905161242	0.310405075740924	0.244884740506772	0.196304166030044	0.239206435824836	0.00100617153107532	0.0492756877569728	0.00121221115108092	0.0446637883671258	0.254903484068651	0.139078217703099	0.44443500970766	0.614304969734929	0.697332486237385	0.196371734787974	0.200520648007098	0.418845589811873	0.301404364988681	0.191498010145672	0.260086257462348	0.113135916049811	0.0430658782124357	0.328676174396667	0.419269612813176	0.438393055871125	0.337654594798109	0.163442609308018	0.275503132264596	0.232157322721623	0.278720183121442	0.0618316861393646	0.275128490898838	0.334377387885703	0.179264787039668	0.173926632723019	0.0783705183009335	0.240131469195253	0.289970042868748	0.321663294816579	0.375595257886119	0.401248601679925	0.170227464679967	0.453005098968657	0.0859989008629096	0.202478414651689	0.21639730483628	0.275562116574715	0.0819903734901894	0.135614517517234	0.425527636471094	0.050195067014589	0.34527264636452	0.34922131714505	0.0248760725238439	0.120519748539228	0.0852968718832513	0.34610017895578	0.156938697796809	0.247554590592184	0.364324445962017	0.353555594526827	0.0661273224065617	0.212309716980604	0.070086359782549	0.0386040162018301	0.413613510180939	0.241201460598599	0.399564052393707	0.133717835660328	0.548163136748282	0.148408606075613	0.219686240192361	0.447437930386581	0.0131867352021116	0.0997099455627642	0.268603900819976	0.132486430626169	0.197793001570918	0.362865867693838	0.173529148495407	0.15655475048092	0.056732293807205	0.16455826507224	0.279095875966087	0.159314613712256	0.368806552958096	0.0897768389028608	0.340085390111888	0.347975629664618	0.266984275518262	0.316165637582126	0.247749322591341	0.0643423083706555	0.246413370798875	0.151529405169357	0.371599425790647	0.524435554007723	0.115059238105766	0.101597366628476	0.0810178604178172	0.107017285541366	0.311096358146921	0.0998334034781855	0.287702710206403	0.188242948091177	0.0101791393630072	0.458224089373799	0.643628752003835	0.274783073223173	0.191798042572852	0.234477768671531	0.122187864277889	0.35116816088297	0.302149940209512	0.143414562480704	0.0565670987905884	0.548713368894955	0.316103463399077	0.224580484803694	0.380852626392416	0.277883227813873	0.20118182529757	0.257791756985089	0.0260475859468176	0.15862609919181	0.0902963515827957	0.17950388425664	0.344565613653154	0.0387517461267251	0.466691104877888	0.546937290020448	0.557897664480497	0.199645679018654	0.118611293282228	0.521111922945505	0.43754653559277	0.416603920652344	0.189738159603833	0.0425283447592165	0.0483323013471074	0.386584314119641	0.3774181613097	0.528359932344845	0.457340490278104	0.173913148993687	0.402344526030704	0.445128242693637	0.27167198303944	0.0479252413535153	0.255249449216806	0.469033374730926	0.413002571970588	0.104845347400252	0.0612783212719762	0.676121146435302	0.11240210274181	0.487190187863851	0.274470698590218	0.322032089839003	0.304372264368591	0.513301691537294	0.0500970310283521	0.268653346835959	0.300301540117067	0.260505790007944	0.185495475290354	0.360674993767132	0.323221374195506	0.174759325998731	0.480398040574442	0.362718006801044	0.0809463061763226	0.262460464789143	0.251313232417115	0.354219605383544	0.159818628896094	0.173867333428393	0.653410338211564	0.159952892113047	0.187554718626525	0.104868315110794	0.302771886533078	0.00675301154349798	0.366774336826949	0.120227843193576	0.334995258466276	0.183976709465433	0.413066509672027	0.0825952143781831	0.0327435594114892	0.28290051557811	0.0322811461813244	0.157742200637382	0.610275529456946	0.149092838257276	0.195594398618434	0.536303976162305	0.090824354690125	0.442712228126313	0.308620941800202	0.417618252371791	0.558846226832449	0.330007799352377	0.574447181220973	0.268157549657008	0.398489036241604	0.248021747393396	0.424424913876752	0.53915219669108	0.449614670388537	0.118914987787532	0.481048860841407	0.339253721587715	0.470000822138935	0.310109967759983	0.165587554586196	0.345346126359343	0.261855378549765	0.265973644444475	0.181505542451545	0.195946142083027	0.362399054678788	0.278106812695302	0.0395297014873304	0.373516202214802	0.490198974317469	0.324419273577738	0.19935787882888	0.339062484690579	0.186683847991588	0.714125394947533	0.180289007214958	0.210338604119911	0.0419901305416183	0.243873314412509	0.635690870215251	0.454366769275995	0.613064659169146	0.120366199962904	0.292360513854302	0.139087098756038	0.256059061176332	0.529270578340609	0.164544674968333	0.153870030843954	0.558066413065837	0.124167809602129	0.473781665256124	0.269786538388972	0.495816178380337	0.408383511133095	0.0532945057327931	0.160792391133365	0.197615808021113	0.194476422761689	0.296655077011027	0.114760374611348	0.158839317592335	0.425146823171278	0.0730580796418807	0.555027776651384	0.524049971110201	0.266430803805405	0.513239791762795	0.486658104483852	0.258841374763738	0.0328149849672453	0.250583536077847	0.488378219645807	0.373346824750179	0.0881467377454994	0.0577560543519014	0.678956088974491	0.102900506039298	0.487707857488898	0.282642248021442	0.340913479400315	0.307694714075778	0.562212381076738	0.0614729450092163	0.296503076627895	0.282555879159941	0.256890430063341	0.168670531380186	0.37952537921785	0.309238973308557	0.195141746068313	0.461204579725622	0.39681719501366	0.0886947140065378	0.229521625748773	0.237853093178937	0.352570831630085	0.130665126852069	0.152614723783923	0.646418945900045	0.185196210066361	0.217318054229087	0.0983939936368284	0.317539408083847	0.00349183104078044	0.358862772999854	0.123477339241132	0.316989618015992	0.173761219509339	0.390383954432838	0.113547917485665	0.0409517315985999	0.294271721190677	0.0447719166486582	0.176609512836228	0.638528974978416	0.155449926392139	0.193190252282062	0.53984961392147	0.0763099645536883	0.44197939669902	0.347840254094152	0.426710330409426	0.585768872634415	0.368208841621266	0.523167206678167	0.302080008718238	0.385803136209504	0.256687662197559	0.459535031531994	0.50694475888804	0.438154713567628	0.121729643996297	0.512396811241859	0.313952885432163	0.494558063058057	0.318709220490485	0.157293007776825	0.339461394000295	0.247516442897075	0.279064652944282	0.188945911129426	0.18056591425405	0.371453676309374	0.321443799616418	0.0536791077796277	0.352608500399348	0.523124893998536	0.313252234671675	0.21771479405345	0.424502006673654	0.168416743883281	0.683153627172224	0.176834032350793	0.170329432780611	0.0525448199469972	0.229869972128056	0.661413863796796	0.453383363009159	0.603013461289458	0.104317714476526	0.282894197915324	0.123765107648984	0.260677346285524	0.539171005303124	0.175397996953607	0.119122190053704	0.557957338589097	0.10328886797482	0.44349072741065	0.292823976349634	0.503082810554553	0.391276941832598	0.0405220149890288	0.15438499887861	0.165740490979146	0.18029335753195	0.306206826053852	0.124356187592412	0.124368827508383	0.470062147036479	0.0671409979651634	0.543542048290722	0.544873009413018	0.251049731878421	0.536954165680763	0.572765203616709	0.101937419002841	0.0435277704690475	0.539783594649087	0.163257649692717	0.607202303317238	0.351240756047092	0.223905102777536	0.638223527831771	0.19129182184978	0.252943561368376	0.140931022059599	0.240855590337304	0.316047070144126	0.415905259565148	0.0120849243282534	0.505461627332052	0.41937740302752	0.451547384582057	0.467270640447471	0.339485556211386	0.175539875630155	0.20039870705134	0.700526817418208	0.31606285174411	0.238762795772275	0.423938554971184	0.302550928962226	0.72074803222835	0.298176852196395	0.369133877354377	0.555338734118257	0.204817553144685	0.209429784090273	0.0248094662905362	0.305314008321806	0.0158399163564669	0.494333590542223	0.123827919869676	0.531878636810311	0.287518513696429	0.423786662806334	0.00600991084769524	0.0882630012358048	0.131879859915169	0.145699477531276	0.0201385896288876	0.527851096307	0.414482881201426	0.33860086538853	0.687965065595647	0.109668490222131	0.441431215218951	0.314171046721616	0.286865337654541	0.47578533672855	0.162136859025461	0.599677642453471	0.216261252377394	0.232503529447235	0.155707032913796	0.194372891328511	0.661693144153821	0.542138908082049	0.187265534980177	0.497000155805649	0.558661538738896	0.326075847705708	0.3290970566822	0.103551247111015	0.353030892901449	0.268906506432325	0.0858863901534384	0.0671973628941923	0.227634345907526	0.443788424173643	0.0591836880377568	0.0123237880098217	0.106323815938436	0.0606166646967195	0.145122545859729	0.105265821049279	0.338747777908093	0.09143756965221	0.728930370230606	0.117390841491587	0.065539100692298	0.0244371401991347	0.0677615992960585	0.624510351241144	0.299573504030271	0.663497224130591	0.0735843245717178	0.386876296390018	0.124087682310781	0.211949551816553	0.481040150794901	0.112637229359523	0.152096659229772	0.600762397152927	0.178709341072678	0.45160378051395	0.232961103546114	0.263447411336608	0.442439296881983	0.0274247461422557	0.134701978608185	0.16928588645318	0.214242095595302	0.628333301526903	0.313843128916758	0.227507785836576	0.545332638959061	0.0798766000770743	0.575708124273789	0.516535670259941	0.263571828859057	0.410029012644895	0.64566493874064	0.0754714212818129	0.156484780718165	0.64757114852671	0.293331232451726	0.692715554118891	0.348220840313684	0.287322212298211	0.519662838252688	0.163337059561084	0.214733213399229	0.230678480750764	0.225385162856999	0.433824487967899	0.338546955442006	0.0568295232880425	0.458235164216857	0.53617352196931	0.442353450027775	0.553990723176422	0.483892411658966	0.193128832334629	0.155468141681206	0.654337445489967	0.252506263012727	0.348780513486023	0.405467081147232	0.354885192724588	0.636381474746929	0.347028447751319	0.348778809347664	0.520070587618267	0.181261582941822	0.181014658531376	0.0511659741879226	0.20773713426098	0.0061363620671813	0.509417635217364	0.131833206304064	0.495461869480093	0.265869204872158	0.451705404714743	0.0898337041065614	0.0808462136784434	0.174211130859373	0.146431997499621	0.0472766891595502	0.402348057363609	0.36518856138788	0.267633014500792	0.697058666193637	0.108016476864307	0.567473367809205	0.342206225164935	0.392565965610014	0.498682846834591	0.267066522417291	0.721813468554692	0.261344703233379	0.13494506574477	0.0684869365348875	0.234366206265793	0.61374521846296	0.487098605810494	0.148192747862443	0.463203554745953	0.600965258112606	0.274569900385619	0.53135161597696	0.236991954317174	0.375714857813005	0.284986459328432	0.0967234356145468	0.147121222219759	0.281684470043147	0.388984810153179	0.160635005591411	0.0165242106012585	0.137256309038933	0.156005837922056	0.206830811066853	0.147921571367659	0.343230713691646	0.0446844648863946	0.664492741825332	0.134633101123941	0.111975743340732	0.0378423790194432	0.173956127508249	0.519760549152761	0.196877372850324	0.707697063336838	0.0451938939993805	0.377821212148713	0.119626822281374	0.154888186653455	0.434924997190933	0.0954787913368364	0.243152656774234	0.781301004542841	0.171538606964823	0.396609176655172	0.175975168617808	0.247514139118623	0.388442025415534	0.0316600555584039	0.161125579778119	0.253799179724892	0.251406994688233	0.572989690112759	0.300079076069676	0.203656914591406	0.545926936282075	0.0476753793070363	0.640226979107564	0.395959023339303	0.245950967435689	0.485830058323625	0.424372693203467	0.26982347933826	0.0589094474903754	0.369100533995685	0.479402172822359	0.377550825198804	0.209843714798141	0.05672893176809	0.155376665974309	0.370954249139366	0.428320034520285	0.355529586633053	0.471796904252446	0.468128139187679	0.49737675329715	0.0448443697314936	0.269133475893131	0.145010395976695	0.265720490995535	0.0487062684153693	0.381495552823213	0.325768625718914	0.0394629996317315	0.297688333506918	0.392903649025194	0.126918538372064	0.253951127948717	0.293219856117081	0.23055427791808	0.253711990852704	0.130046021634335	0.296007755491383	0.365934948105628	0.117898605688032	0.111852176937201	0.0809797361582913	0.0123529085481387	0.479790427236936	0.227080868107599	0.391550535010567	0.2100465143024	0.510387211783414	0.0655975612435452	0.0711853158684823	0.248030430954159	0.0828504757747655	0.125918410914885	0.473661605877615	0.104318521519947	0.228515105694694	0.526087626949602	0.113389212467251	0.321900860610817	0.186786991015201	0.292282506542121	0.436812815144021	0.187970795434544	0.426286683537916	0.143413970608565	0.286106447084851	0.233960507127387	0.323308449297033	0.49807202898283	0.451132388357206	0.0811583433125621	0.406234080553935	0.354413607205005	0.583409274029706	0.456233879605612	0.0853832348657835	0.0975505755703761	0.121677027833052	0.192962296159121	0.210932264003472	0.0449346030316302	0.384669051707751	0.266333148322915	0.036149928186089	0.199912381467477	0.308919616871993	0.124813833965243	0.210060492939458	0.292313062399237	0.124251313067774	0.413196031104697	0.111032370872509	0.223107808838593	0.11025457618049	0.399711976187688	0.510476561037608	0.4636844537419	0.614025230905364	0.133279428180372	0.314023089871437	0.174505902492531	0.121288103532412	0.229563218412567	0.109750048333383	0.244737644682406	0.493774876243944	0.126434403825566	0.237919732616169	0.30769253693658	0.432683367041788	0.277756357022564	0.0621970748587863	0.429790308881268	0.480481179466429	0.252328971837325	0.255801704465818	0.0783489484924192	0.122926969756382	0.23981003841617	0.108061228989689	0.364672286165905	0.585427842800186	0.450629050173509	0.419165062624925	-252.648512108801	-280.088890643345	-378.009278332072	-367.665574413462	-416.48742914589	-355.281212620655	-321.502831973979	-344.404216956149	-254.701705843607	-193.97050245707	-190.459969827255	-62.3093141111883	-49.6334071228605	-54.8744246574485	-64.1352800796951	-31.1000448646858	-57.8124048182754	-22.8956649708497	-35.8506767594067	1.29721055538488	-33.1198855407494	-17.1075062631246	5.19304241678877	-90.9678510708649	-72.5016714065924	-371.477858043432	-32.2166296417928	-122.269187948008	-12.5260562621559	-335.966842551472	-36.8558803647974	-44.4090897955486	-41.7864556405446	-196.265837105481	-355.452567188281	-67.9812907964134	-41.273978988655	-63.0669645108599	-128.747629576055	-366.702861836028	-126.989801140178	-296.50908356453	-59.7393921927375	-256.589203522506	-91.0350026989115	-67.4586877128091	-333.929240354446	-42.2824595976911	-29.607847147589	-191.903563318675	-190.264571798815	-300.05120419945	-312.809519812394	-106.34388042014	1330.63915114088	1472.61664829743	1432.27937872145	1461.25549525459	1490.40407589554	1634.88867011554	1643.26503789435	1591.48921441596	1605.34147454371	1599.57542627372	1577.40631567438	1411.25545200403	1385.77454411425	1349.13095531051	1469.36837549086	1329.02485617515	1207.27963090705	1109.27080893487	1267.41243693279	1239.25399907851	1363.17266430444	1350.28354628322	1320.97021470486	1383.99275527793	1177.16771879621	1553.34939331681	1384.78634349287	1578.56451807692	1375.82501751658	1430.54269936247	1434.8106102529	1431.56298363471	1406.62268599991	1616.87605152229	1532.91059038539	1513.55006828008	1398.93741171425	1481.72354692759	1608.08603010473	1485.73253591379	1592.45654593711	1674.23527639365	1457.51237522643	1672.35009725106	1396.07203729672	1495.74553399358	1661.18922980786	1388.09081342156	1375.56186611568	1603.06001314955	1584.67130839079	1617.49585160778	1659.41488770189	1491.51825391368	-0.00183535330546484	0.116613331426784	-0.0924726300314031	-0.0261869425284483	0	0	-0.124940997226557	0	0	0	0.228154727235601	0	0	0	0	0	0.00743558481893035	0	-0.257815627178461	0	0	-0.443772265369517	0	0	0	0	0	-0.156348693609823	-0.0148802004368483	-0.0593400495911603	0	0.165679030407605	0.221842062512255	-0.0264692503309013	-0.179199793165654	0	0	0	-0.293590395597723	-0.0831505337344303	0	0	0	0	0	0	-0.0876639704128051	-0.117750247455552	0.0972553995740303	0	-0.196268477750296	0	0	0	0	0	0	0	-1351.82088540431	131.341947588028	0.687621246697381	0.00769350282485876	0.436
6300	0.442740914251878	0.274829088496026	0.248721193030538	0.513559046973242	0.478948715011106	0.199327337263206	0.000983629379950577	0.0014859561459119	0.323438542241831	0.00118819849968104	0.500477361484941	0.328530916109102	0.299834444248906	0.115546607516197	0.278124419649851	0.0635041800798353	0.0485977081433268	0.305858512634545	0.315424465538211	0.333445942650338	0.349503345109907	0.129577556180505	0.309118309242958	0.2518026094512	0.998822174951072	0.0765337229176603	0.240307644217527	0.301765935325855	0.218364267507795	0.145202790924555	0.260189772308953	0.855900309102258	0.00119290513063283	0.00354256229525856	0.121955908303142	0.149873889210276	0.00814340721213217	0.361210756531074	0.00134215095868874	0.486404342239133	0.201259056804393	0.457303761314959	0.00106109654754979	0.0358578451787248	0.322145432312234	0.0695785784771417	0.189123828576746	0.36217622701138	0.154545618683134	0.0609324309874005	0.532336938113543	0.00124161101019764	0.782805085966439	0.339881838929516	0.374379420238072	0.412005128086752	0.882611971103236	0.721321508606532	0.793915678549106	0.432588504613677	0.273038016211484	0.522131134972456	0.471205523339965	0.67530877614729	0.094687748832646	0.519223028007678	0.177045347302242	0.760168009652204	0.27699937992504	0.129007506184091	0.48606011522709	0.248163268734573	0.290669460785049	0.20887518072918	0.317320440289207	0.158944927806431	0.00177905149297097	0.00381783197319267	0.203935604033785	0.275416679093242	0.342598724049645	0.000971657332406951	0.377978207090521	0.170009663054219	0.998852053325524	0.186610115437969	0.203919094754564	0.0461029381583589	0.118941649148317	0.689036670087652	0.190880884311415	0.58068651827324	0.0465208317080565	0.425715591427298	0.142694825740028	0.278377604878644	0.270898986053183	0.00145978746710523	0.00402013549183812	0.827962704470345	0.0509308710571779	0.630062705445267	0.273765195734004	0.507283053346704	0.406582864285425	0.00332028005214659	0.00245661607867745	0.127465330106279	0.395202598075132	0.688885572173164	0.391461682977152	0.00152626364728605	0.998517748845297	0.000939947769501764	0.458988541106561	0.288219014904698	0.00138416484860452	0.53773494961204	0.53114263497161	0.107931247789232	0.0494001031119934	0.189317242210777	0.261390395757461	0.421999675951122	0.0947383910184961	0.0395206129334401	0.661945658138415	0.109520341521138	0.45902417338057	0.299220529720036	0.510201121659746	0.140166350135681	0.489633019442131	0.123564151904098	0.421029543988841	0.328837123232086	0.301864021169794	0.463838186593275	0.356242318285647	0.339577227701264	0.344961778190268	0.470605176687443	0.420618261088508	0.427762084951253	0.59937075699486	0.230580072534184	0.305617155712447	0.00150939505744809	0.317909097388782	0.630685849002267	0.176386744442709	0.109224281658724	0.0955681398156262	0.237790795665203	0.00571675522231585	0.58862641644466	0.00231902223368196	0.486112486736787	0.206034589356925	0.422314849200905	0.0899165671076413	0.00119590161797324	0.000881093521818152	0.0365672823275651	0.0020352339106978	0.513159028525992	0.270492422490626	0.124206420012072	0.296605207623906	0.00337576261302657	0.68066519002317	0.242807877475246	0.715854394714941	0.538629847585543	0.888283542263497	0.560532657334503	0.272891401657375	0.378963737586584	0.0941129879950084	0.538938841421101	0.685802849820818	0.45081903109089	0.101531711540155	0.798501732832434	0.423074898331484	0.501637125280961	0.326961137559074	0.463932930046876	0.477702918693742	0.233292095117549	0.07846226065521	0.00316383845388139	0.187769899508299	0.233166061522994	0.261242359071214	0.00234054364358768	0.350611606411785	0.1591050984615	0.100534302277463	0.209781976829166	0.4069575282032	0.00166653115278391	0.998106190234783	0.198594272433141	0.00105997912591211	0.0511882784479125	0.125957881101264	0.352062839691236	0.473210298877234	0.710315771692737	0.126236387600775	0.508318026593189	0.00509481231744749	0.194458492986889	0.519392618154457	0.135101689395626	0.225987027688713	0.789767570887898	0.00113376794527332	0.775772476637894	0.351565340206706	0.531044155360644	0.533878237094289	0.124217392677626	0.154367100873437	0.221603047319477	0.219599220138114	0.296230185513603	0.315221788909671	0.174718379122037	0.410472076163845	0.0926269558999489	0.831917358147042	0.213332313190414	0.230942499249297	0.657510254259147	0.459679303702925	0.00425191526736186	0.378531547381701	0.628321001002691	0.15288781795804	0.513658830265012	0.352693389356559	0.245962260040456	0.545589627772589	0.00189764148486525	0.0952907742350873	0.628597073921209	0.703345776797356	0.148528713816369	0.158900718055106	0.0678618375350098	0.360365333107459	0.140058487683982	0.350565082354384	0.319027145489412	0.386507058286412	0.00146752437793376	0.298572082606543	0.495874996625134	0.175005332834863	0.474484416850934	0.614958670285881	0.476681345301414	0.372312642466224	0.00264818005059835	0.211312359261177	0.74465241347956	0.159108084371926	0.22175422741602	0.0013452531545138	0.278808166209019	0.00962081257471319	0.99759379396928	0.00123097520544845	0.586426669699841	0.474367470915909	0.296195317407487	0.286783001778038	0.002327738220128	0.00171504658532979	0.00220565782615728	0.0658108915341278	0.60006096072201	0.197876160343633	0.344673259399612	0.600427058092875	0.0015187191458864	0.804536636757315	0.330158777735002	0.82315374144076	0.625561813384139	0.534164278102934	0.887137812137639	0.498628509864804	0.237796956721715	0.108099116354669	0.445667247364749	0.539083888649515	0.653525741312524	0.00172650749802325	0.838539214194808	0.875567616634992	0.24465225364123	0.650494462133279	0.384189210662786	0.529331732422925	0.0590620964905656	0.000837192904444409	0.0697035744689406	0.339316952995584	0.377014934515327	0.00152462210514641	0.00415897085703661	0.109910252364556	0.433166957617204	0.199708607620506	0.00542266854996156	0.618516999480434	0.00190756727079849	0.76757347425092	0.081925352726853	0.0859759500309775	0.0633563297915627	0.00127167243984969	0.340810351892557	0.228497514268974	0.834890059952633	0.0987795258124804	0.618490002031197	0.00234672327363661	0.166915241989392	0.112737045326297	0.00152079496714202	0.286946633064111	0.761819528277778	0.299426324734807	0.797168934738714	0.285553320575501	0.371369494502501	0.537299315220457	0.198654654389517	0.00119941508524458	0.00144979772091081	0.000967027470119785	0.499587701962521	0.249860541552777	0.268881743130992	0.598375548640607	0.00105668600860743	0.551183927039491	0.0669753106007112	0.0556331354559679	0.618963819244358	0.378409321953523	0.00100336437287354	0.396659680186818	0.613599614237525	0.000913005436867216	0.533945864629744	0.336996782409995	0.282314520581271	0.379502747221367	0.0955056997214477	0.211479967759191	0.548534751476619	0.778496884525309	0.131327804172106	0.261512382521289	0.109677983859225	0.430857329546431	0.179950280419516	0.315507010347236	0.352031625782257	0.381241617323755	0.0766257585380867	0.255061823036541	0.378982151842492	0.218916008817062	0.439606002339459	0.618881142340245	0.417399108436168	0.336455546716759	0.0016803014031469	0.214188033777456	0.74810953815639	0.143469635353941	0.220859270329883	0.00112882148174707	0.244490141028342	0.00927611571589218	0.768977974614627	0.00286213112692462	0.484919729659652	0.516303498235363	0.263652818121744	0.207190122791494	0.0104612525866331	0.0821786064583191	0.0527701754413551	0.0520966522160376	0.59936020375735	0.250555872586403	0.227260482088788	0.509787107666127	0.00186818807415829	0.750646824211741	0.332588112615824	0.841046086925909	0.690859691518145	0.606234144207379	0.948724523732124	0.502380308990855	0.288287581439956	0.202153773623993	0.447357409411006	0.683822037763263	0.695235191193578	0.0668521005248486	0.882866442909886	0.76765812468271	0.291912371705975	0.669737770274959	0.415583303581738	0.498470986319866	0.0535233910888368	0.0207428847745589	0.136551809144447	0.334469376468936	0.384467225819089	0.0647993702642364	0.00115172610701147	0.203242008010777	0.385850306269634	0.187483218090902	0.000926784286346893	0.615367920776474	0.00142147740848444	0.767671407609108	0.00154097261628101	0.0818794548389614	0.0727798094325967	0.0806909396022172	0.425662632575039	0.287389552583678	0.853560898387688	0.00104974735210495	0.561251133582964	0.00211032283619412	0.154771672888242	0.120053097150259	0.000882720416601457	0.28458749007095	0.85854787290064	0.262926006651175	0.746715384777135	0.308339892526466	0.44959881533072	0.594219855080331	0.150945570623798	0.00107545026130624	0.0362768719398474	0.0427568793397783	0.460389226427098	0.27211587783946	0.280915040081509	0.656178490534786	0.0486716156262184	0.540269297857996	0.103408990522223	0.0361282491915241	0.615123220837566	0.465411791686407	0.0464095286363414	0.397662683889844	0.564064876782549	0.190957149392566	0.676510104947854	0.405750858832752	0.359572593269556	0.546879524911331	0.0287521958977061	0.281667188050972	0.502282586200554	0.54601352279747	0.302838229835131	0.285632485884362	0.0710324913728989	0.522693993236418	0.385903303823638	0.348849700246663	0.523808147337531	0.572738839026561	0.0298307753876148	0.276760411093293	0.509154855017411	0.250257212760769	0.423049691676178	0.567783313537603	0.453381329249527	0.384331700164539	0.137214115088054	0.269257397775095	0.82505786313823	0.0853997202187948	0.302199307971144	0.000855947870686573	0.215095459050822	0.0048421199194972	0.671000912065378	0.0360831748966736	0.669923370254792	0.474515177709578	0.345319250282404	0.163290732856109	0.00136584737037164	0.158382841344806	0.119309284261351	0.0514435217402597	0.684875398042678	0.429757559224545	0.298023420839838	0.468723138753848	0.00124725153631795	0.805143894676199	0.341192383622632	0.809250061532232	0.589657735430306	0.630362302230486	0.996966559943664	0.656860223436737	0.187250295893471	0.0795326765177309	0.365119486267994	0.700844900179512	0.781907092377567	0.165116733029068	0.801060927384117	0.723298478226389	0.242477605845661	0.760318828243967	0.493136265400746	0.496432315675483	0.202849341992786	0.0718861735320105	0.127851131885514	0.288829205423663	0.339502895496293	0.00245264089818572	0.00543659071364854	0.190107027442876	0.220471212026437	0.110362283458509	0.00116246682139052	0.57828196792482	0.0234981402425511	0.799321088541497	0.00107093984105621	0.051073242627877	0.0423246971202901	0.187349735004363	0.458488963827916	0.167996376875327	0.850537164743815	0.085323277031056	0.562261662144467	0.00137866823590401	0.188767700043764	0.195461493986289	0.00139878769869762	0.358949483771021	0.856437173516515	0.2124669447213	0.76939000397298	0.171032077619913	0.242252865043926	0.581560104553836	0.0955741928691777	0.0503589308847096	0.0817441785715525	0.000983318880348913	0.696095697266962	0.429691007698037	0.296379077450116	0.801794049644992	0.0454124220821234	0.654233228331325	0.154378929703308	0.00106718886403582	0.615342660803985	0.466373431284025	0.064295815005543	0.239742577150417	0.581152842704149	0.330924981715095	0.637722177146488	0.345718938141694	0.403476355266824	0.528928782261612	0.096136816485275	0.15376018206451	0.317968562823412	0.323448471884724	0.329867810358729	0.410297562180649	0.104834907645573	0.405588624155369	0.373058087507357	0.273625394329692	0.549068013116406	0.771112246552274	0.148492828447839	0.160470492614324	0.428992578709979	0.349607538122179	0.230378712103004	0.512384381452329	0.494021059341771	0.599887049096413	0.410503094611923	0.218703636067725	0.592260278704184	0.103730587269534	0.194042394669745	0.0515644000614514	0.243247714903235	0.00805861388768278	0.632455330660188	0.0781215368476699	0.577020583587931	0.408449697861421	0.294187280602745	0.0588058476714524	0.00206564950590897	0.0617775680116864	0.222789050910412	0.00339254942559414	0.568643467220095	0.450176583213936	0.393274086760761	0.706241601534193	0.118134510053365	0.693532258334062	0.445529121031576	0.618758859713815	0.405894838134431	0.336720256629488	0.816487120401408	0.367449220940812	0.354844569452359	0.166576373403817	0.203697894604283	0.719124621921297	0.714281246921831	0.194174368909467	0.669596246438279	0.758640744996819	0.18809740805881	0.651610174312158	0.305238462950512	0.23684695295379	0.267190361183134	0.11073782220418	0.084024383482774	0.337397747509997	0.395722245581042	0.188607236309514	0.00359699235624347	0.33782895853826	0.350601738241132	0.103612066715757	0.051274221946069	0.361319185934922	0.00102222671390425	0.723485010717145	0.0534972140740562	0.14638356657647	0.0061222797110902	0.165022298669216	0.609375742182915	0.146088911125518	0.656791262393302	0.105199358110042	0.439280349601763	0.0948865295518177	0.158169932897008	0.222214960512025	0.0582804486662367	0.314285799211091	0.895264185510234	0.227075059741657	0.578211098798387	0.0850463584215222	0.310820756149978	0.568073561361886	0.0791260135382437	0.163378289597334	0.261546710571146	0.206789985896568	0.641802257844347	0.413131749243169	0.252020224159917	0.662369575271453	0.0700596758170949	0.826927564652284	0.548637960430695	0.14503586612702	0.415430502821429	0.601812012452649	0.0593444603103066	0.188638022293158	0.620934588118604	0.274446887434479	0.679130977919158	0.368754844742593	0.29166944023768	0.540331021929963	0.119776560460475	0.182837008354908	0.217417366001336	0.221901190699962	0.45552093558484	0.289356986701108	0.0413880490803963	0.454060036429643	0.568568521562057	0.456105458356759	0.561450658794305	0.496762763264496	0.174601569606968	0.174036775792756	0.644879603059669	0.285648388944823	0.309405655881463	0.445821369172675	0.341087918533389	0.675343144877756	0.399638931602287	0.367807987189745	0.530594701310309	0.18441617273651	0.163359542323453	0.0285803028160328	0.187415731214181	0.0104614727069776	0.569047030203995	0.108967831846345	0.468889266067448	0.249158153509283	0.440902106545923	0.10182927312978	0.09672733880868	0.151460757970022	0.15000006264256	0.0401359946464258	0.382914901591471	0.395051620765706	0.277631475599875	0.708586979386858	0.10845425465005	0.600673496897669	0.367799947399209	0.40911387644065	0.469719810720688	0.277581755228836	0.73343861370041	0.302674421814691	0.113705593419364	0.0521276196825842	0.243669269964858	0.575761154317912	0.458392503332518	0.167612404879249	0.422852367160917	0.615189410579565	0.306374017629745	0.528252418326161	0.24536327707317	0.395704392411135	0.315454138018386	0.0886771096598624	0.170834831352315	0.289231880431166	0.417018194060429	0.158750192673729	0.0175781498398928	0.130200426134995	0.168960706542776	0.194552226777615	0.160614976196343	0.354277996508216	0.0576533486739586	0.607959628490282	0.125934733048356	0.106292024473377	0.0390550608814457	0.175828187993305	0.533520832800388	0.181527862643804	0.735468213814142	0.0341226234889819	0.347587667666792	0.11125861597482	0.120766992793395	0.40581649180622	0.103026762981925	0.266480415563598	0.842084917963553	0.188845449865308	0.392105843731365	0.202761450055952	0.263619137176157	0.336533914173851	0.032026487697356	0.188614783648871	0.202463530910805	0.227468254378419	0.584158473931644	0.277170522751071	0.234128252984389	0.605909760829787	0.0378712830277932	0.738350872492946	0.381261642835389	0.2499717158183	0.454656953720706	0.648716959921259	0.0715865232270046	0.0571087188617546	0.596923151034055	0.156044694518904	0.662247318240645	0.406917314407758	0.270450816676001	0.669744363085568	0.165683714054234	0.239358238384429	0.0796820332839207	0.192159419919724	0.359635507738905	0.362028288879413	0.0015953815012179	0.567966862440811	0.486479548503794	0.545022773495666	0.509355103265558	0.345543167635977	0.130737347267145	0.219350531335453	0.735455824665894	0.222040955309913	0.301819962101584	0.442738662422402	0.355759772904347	0.78315134100117	0.323061605322321	0.437166531295721	0.621521618850018	0.171968425968317	0.234781228919367	0.00192923072263695	0.354786008716923	0.0148164278620733	0.52817174663358	0.1220412770453	0.579765771564473	0.326566133281016	0.401475743106016	0.00353036879735363	0.0832399508986109	0.0917933266428555	0.19328087420138	0.00227634544996324	0.570150107848448	0.463190987748409	0.407907397225155	0.76901858929522	0.089226877391226	0.463573029213824	0.335691767503301	0.295344302951536	0.493096322806793	0.181983418680329	0.576152013391587	0.219943678482681	0.19026181799136	0.150876548690118	0.14420999805029	0.696150093140205	0.62889445099227	0.205044792135428	0.53259250357805	0.586419993113114	0.304139284158825	0.381563654584144	0.113962098770869	0.398163626004988	0.305309584882284	0.0878347604464019	0.0681479805532749	0.242030601940579	0.503157783844462	0.00162569155104826	0.0148916296645472	0.0771470201411832	0.0286504218230436	0.126240991585286	0.0926804707224379	0.340606853139363	0.0788462775966582	0.770278956223658	0.105989128345673	0.056657697925451	0.00187081034959063	0.0424843951973594	0.647442348626406	0.26563992239731	0.685639248956162	0.0428640184018656	0.452422650951867	0.106427128611342	0.25636139563101	0.51164908025584	0.0875663067797809	0.165454771346486	0.662776361835215	0.213219791145635	0.483926303964039	0.236346195925203	0.218593661545527	0.505376095351262	0.0264550559236137	0.1152336448835	0.148234100082463	0.217771237132862	0.660107685523838	0.345930557790574	0.24768785260873	0.645113397656714	0.065838072758416	0.634266323947377	0.436208621403121	0.320685459689535	0.471490591665819	0.481306390004554	0.162462884561661	0.123798861810616	0.517821882424225	0.343095631182337	0.594869178002036	0.316805422413818	0.218878981452315	0.408515464926501	0.297604470344149	0.208413555221134	0.269488522228157	0.341697560228367	0.404380023112788	0.375227832803282	0.0876701692498453	0.398536450331333	0.499201451233748	0.328544992691927	0.445282576311429	0.363696959169105	0.287057458992841	0.171837541697513	0.575059665940613	0.353508668030357	0.32089698778342	0.405542530811364	0.261206216792256	0.658191852087805	0.333772221728337	0.290039137070576	0.521593414117734	0.101439641392988	0.136907316171463	0.123153924440475	0.190947923861401	0.0112317737348958	0.531379914687627	0.126925375422221	0.464386746493203	0.231928062077065	0.431439133541628	0.118557496594948	0.0568919123554427	0.158692762179816	0.0835599352449077	0.00282606029586117	0.38573386648049	0.292583122617934	0.340709503104397	0.683318487729518	0.0982490258068438	0.360989776016274	0.242622340223301	0.0651735818434747	0.427260615386753	0.1893320994399	0.766983764198588	0.002827917201088	0.086424543002715	0.139981414030642	0.329382734149427	0.587118052493275	0.399006959913701	0.133223772867645	0.392572921803748	0.593301559009527	0.37686191404802	0.504827937542064	0.231278969528554	0.382146835101967	0.223149843612985	0.0503551013014457	0.151693012480419	0.254149338382542	0.43080076077155	0.210995465215234	0.0276184602526402	0.139797492278703	0.187577233708909	0.306464905293469	0.13572432366189	0.365750323162857	0.0983992572526433	0.583234374377796	0.0378408835876399	0.139745489608012	0.0748360341586553	0.216921276792954	0.571948363600835	0.0876886328430506	0.529988695345667	0.0682260784086628	0.219979381131423	0.137283164555782	0.101967530483545	0.375712622494781	0.105535935841975	0.215744214887187	0.926849434628552	0.219492343137622	0.3984109112433	0.284630707568803	0.340866391352427	0.248429049571674	0.00195013911130019	0.0891079873533492	0.321569558095891	0.230785813429047	0.403982344089645	0.221424527654628	0.18788055150707	0.405607548923294	0.107896464922551	0.60177303479097	0.423387651704301	0.207895978903968	0.511867535429759	0.419268539157944	0.26132851036884	0.0740742918073617	0.305021682687943	0.413825784573853	0.368694886925798	0.11564207318774	0.0516774506747783	0.65134276854921	0.164130108183952	0.348701538139859	0.245731089975411	0.28866079780564	0.278808427721746	0.42612562213697	0.0657583541112425	0.268295649489271	0.261107077350826	0.308452876343068	0.203022796336707	0.384118022524728	0.288226919317027	0.200008188153547	0.486391497684314	0.361030236483036	0.105692425912025	0.276593477335742	0.252945630612711	0.342572737892277	0.1694244016603	0.245307420627852	0.639034854108564	0.194694087859338	0.14619537286141	0.114604582722711	0.313806458887019	0.015389139172539	0.385945195814397	0.135066989094151	0.317935512471366	0.189651863337211	0.376185884728753	0.0958352423452015	0.00199759159910357	0.304558923150694	0.00230801541373371	0.119755100853894	0.58118077579905	0.144644602080479	0.197702742722959	0.46487717199801	0.106855158785976	0.415754964730337	0.279988400311683	0.375810384467514	0.571686211834412	0.339598694275132	0.611333944284001	0.279980053698419	0.347765806019245	0.243270484724557	0.483045472700687	0.477095533679369	0.416569087210748	0.118746755467926	0.465114624221182	0.334512541183239	0.488527882962749	0.31896824832722	0.14786601869909	0.304579468712141	0.279587041441828	0.227734099798644	0.189232368729762	0.176088793911449	0.364428310226123	0.291131007983075	0.0223179664855671	0.288394315469751	0.506337076137831	0.25732257772635	0.188634637831745	0.333147973169162	0.144364086257917	0.736971665235131	0.165599483833037	0.273933474453499	0.0333694737624805	0.314350988794825	0.639468488837715	0.405925915759124	0.678054388321965	0.108490101328939	0.330459026237202	0.101377189516097	0.233299275817541	0.492382030424843	0.144791902501997	0.185941427091322	0.564782355256481	0.142928060014136	0.519789671853523	0.280163779927788	0.534130332777031	0.378089865552887	0.0536871919904857	0.147387602812209	0.178323641263017	0.196405998491715	0.266341851961675	0.123044439147399	0.132024289433463	0.398630446234219	0.06172732663633	0.572181541570582	0.489077111752864	0.250590537232037	0.483257104382288	0.524686996865882	0.258928733811971	0.0313971783118373	0.241101088770137	0.511343353499951	0.373723170222082	0.0909994020473998	0.0690925388245286	0.680565862613523	0.0856271152708439	0.506875731640611	0.253466030059815	0.350757059332751	0.304826526789353	0.498589732387624	0.0603987546884574	0.311324434724402	0.292810227091348	0.237774480390011	0.155851158703827	0.337263483565652	0.335214704151734	0.225834681084179	0.428359155583229	0.362484467382799	0.0991803138320396	0.211962524486578	0.223731613405131	0.342084748717462	0.09715116493275	0.140725215906675	0.636576372133127	0.122759681763464	0.231209715566393	0.103293905216337	0.29741031113251	0.000999650735013152	0.343532907607278	0.131400137480789	0.352388488675888	0.163846619380576	0.391051399866448	0.128719776902294	0.04535618754679	0.30191153200749	0.0380826033933603	0.179994404285956	0.643140645076913	0.138115728474681	0.190920413178488	0.55593524782268	0.0806543879672858	0.458142229268114	0.318696102507271	0.428867560478652	0.620624601411541	0.337717364914697	0.516169731350291	0.291482164430702	0.400634077287657	0.219215696168037	0.486219968872117	0.532136678610811	0.459755923817752	0.163527226717502	0.569227406918646	0.259480424568946	0.458770461730193	0.285112759256207	0.152430595521485	0.303530840013996	0.252684233572705	0.298313618218827	0.196650201664188	0.174009786397444	0.386804835578146	0.341256387174516	0.0598527712741705	0.380117809452846	0.490356120024197	0.28503122941189	0.21696029547632	0.40124683904243	0.162462403588999	0.67620800386085	0.165853242619627	0.173087673071293	0.0556830693134677	0.246757791225512	0.638431725719205	0.509833896623898	0.576183396398797	0.0864931471073867	0.267009452312683	0.102886953833682	0.290187439094995	0.537028481188214	0.198065386009583	0.126809898935361	0.540836304553793	0.115406755141012	0.471761059711042	0.281579742517668	0.524470091932812	0.403816251112739	0.0447401871985737	0.146550222537655	0.166546179589982	0.157427967614869	0.324442591943882	0.12629063016961	0.12191131432134	0.51216414382127	0.0649960999333656	0.541999590219381	0.523439039934806	0.278924104571386	0.579251654467925	0.34553808323595	0.222604324459093	0.0491090517298058	0.67768384564259	0.562805211045405	0.413367338210646	0.164616460877699	0.0708932272565436	0.440734656536629	0.424276096489553	0.508678822553349	0.0799162212472916	0.38417670259288	0.289850199280706	0.743664221989187	0.199193898660345	0.148198480957005	0.139602604069001	0.0579092979540795	0.201296784910108	0.075847017083693	0.314680757223668	0.0844683691211242	0.555982829016157	0.356034442384941	0.17910560620226	0.0395226795773084	0.161132551414603	0.161450905891062	0.141624464171791	0.136923610093846	0.234013848121951	0.311424021017331	0.114517026000384	0.167777417282627	0.0766272764844561	0.0619794445132472	0.329226301106189	0.244400647050424	0.299977970615695	0.0750409241300245	0.509431080090791	0.189197597561438	0.299041073563803	0.16214004813274	0.0299526069055669	0.104839868757546	0.164399819357568	0.18636536130693	0.194591667405286	0.424057255384005	0.0665420141701482	0.262856954933266	0.0365302123096007	0.379688225637432	0.00191400527855755	0.190609694473717	0.363872056093166	0.00202246836068237	0.380154210468331	0.167780222034918	0.388199416763908	0.316746128582327	0.351414406326945	0.0233695180911962	0.284513438031217	0.444135521401786	0.644064675817237	0.619261793332613	0.136545607095018	0.177336114418042	0.00179116079552716	0.0488897925059101	0.38236418887425	0.245922970158356	0.239873716854632	0.00106072072203319	0.0481219789607845	0.431505399658225	0.491527319819927	0.400630950396284	0.104552581437138	0.258083965934361	0.274573060202871	0.387948100076441	0.0250676938455769	0.065390942656118	0.0214074591124803	0.911834328895194	0.346742391973474	0.244920123932091	0.335421800277792	0.0939851348207884	0.33445381456622	0.137218044605063	0.050229148967403	0.189703551996368	0.177033103026121	0.196831668394124	0.533065685137016	0.0841667212720531	0.358588931698472	0.320226514113685	0.32751899031036	0.220104948383056	0.043321554752385	0.291217371110743	0.588109190271229	0.425078982723451	0.148616452013528	0.096339710803162	0.157485248222792	0.328560800403729	0.266385582903495	0.331919211245465	0.631788928674299	0.189858141362163	0.123622291936751	0.407509700185731	0.304998442641395	0.0178405683394228	0.558888867594433	0.46913260723792	0.452581689055744	0.176701147235432	0.00122471387693464	0.481360029075032	0.31396677211311	0.48281385021745	0.239917466597924	0.418972471421105	0.309039571825587	0.745970189977238	0.22857234248803	0.319394800387139	0.174326810249211	0.0662894430204565	0.103483152062439	0.00183174947170631	0.390405499024968	0.107674338573822	0.551629386176158	0.433773047761463	0.232199396318446	0.0456713621444575	0.122295567838209	0.286031228695593	0.0648984666942124	0.131659153221963	0.189045204027227	0.283155945738224	0.107881697289472	0.142906573058322	0.074016613475316	0.0579859506478606	0.232643917057305	0.294377778225019	0.28326871305749	0.00205796519079659	0.531927179579684	0.198082675643849	0.259111208598389	0.156494192015305	0.00160902923913725	0.125693399842101	0.195495682067764	0.236896979001715	0.190463837698411	0.487850030582981	0.109425179405257	0.221378512198991	0.0685172931725864	0.355743128559867	0.0355112630608379	0.160293951326434	0.283864309076966	0.114861153879647	0.475209221217218	0.235202007380931	0.38115107943203	0.328029185185327	0.287796186155311	0.00401319774895738	0.369402918363178	0.284240012118234	0.627425068496413	0.515057114909569	0.147166129607901	0.161367792699623	0.0010495885964197	0.0693022523038571	0.446639357701272	0.239054289414717	0.250996126642474	0.0335476669971399	0.0194904435841491	0.423407943460853	0.577288582098853	0.483398897644527	0.00256097150084868	0.23759944453782	0.229208149339534	0.42336576723415	0.0315333082485645	0.117039923478036	0.0463213579141846	0.717636474496145	0.387822912292647	0.294811199242879	0.433950217573786	0.124969941764369	0.344583560317437	0.206197899431788	0.040857991082877	0.00156810530010924	0.155923378135533	0.198323393946001	0.541914351223219	0.0831535787022849	0.416030906489532	0.269054231957374	0.495291082217115	0.251503221242709	0.0626217440159044	0.261842564467762	0.604056854397402	0.552666429845315	0.0381030599839075	0.0832832438624158	0.129296104946811	0.29735934223001	0.218809847306239	0.282082074141205	0.692334591839915	0.170512824708821	0.171973295169689	0.211917147124312	0.188312613642754	0.00177691057733214	0.592653634621042	0.352909248496816	0.324871578935278	0.213341326355624	0.100948027315894	0.425016396581199	0.239231059867662	0.539064162217121	0.123203070381143	0.274706389054364	0.354763099828687	0.637295905159403	0.143183890132136	0.363202043717323	0.187364742592354	0.00140947662856331	0.130266096048225	0.174732822482428	0.476717770586592	0.0524699723410713	0.662882692916776	0.449162359988668	0.00109493180398565	0.262272791052915	0.0660545475879464	0.301234430922336	0.0874922931227674	0.0388477788825274	0.206367714203137	0.287877840934055	0.00105264895272667	0.134240061226827	0.0713484108609872	0.0721156171471738	0.436942057550933	0.21325658507883	0.230580827459386	0.116568540516913	0.532463078592802	0.155796765674822	0.2010642462202	0.222583480029618	0.00226007550879977	0.0481696683206213	0.052489537526449	0.0264744553838854	0.290202277366564	0.576138682911686	0.0492080942096187	0.199026057894369	0.0689726006344585	0.327838756250773	0.120794472300284	0.243505553544757	0.412245323905253	0.0320163675839137	0.362287122468412	0.229962999656139	0.358410698388144	0.578271316811295	0.363852198957813	0.0570030010732289	0.207375612619678	0.430645888539885	0.645282338240246	0.397684783350182	0.167312292413471	0.192488979279622	0.0266282872060935	0.000948986086357469	0.320220076002584	0.124855418741619	0.228609112946209	0.0886109924063002	0.0294656371724218	0.337817336383097	0.593515403557784	0.405891982979136	0.0961033232892955	0.183461637244702	0.254385263806781	0.413360342094575	0.0096758349310989	0.192281292806573	0.0899932392358711	0.725746225774078	0.520727753220176	0.482083227561029	0.395759241085412	0.118923535348462	0.298514778302421	0.169731042394495	0.0326874062188997	0.175664290262289	0.212453863185552	0.0958683259590766	0.537645905594439	0.00102921594824215	0.330761767716877	0.21300149953209	0.456090683338984	0.179922612334786	0.0447546479074581	0.251473296812969	0.563768453201366	0.404127087952316	0.180857839076258	0.017132172137683	0.215540260001086	0.00126199568282647	0.332239275626937	0.180549391838812	0.556607408617692	0.185689713171361	0.161382874857099	0.259621924627343	0.271866156973255	0.00147398077290939	0.3042681890187	0.423077859812975	0.332838453769292	0.130545621786686	0.117294450817051	0.395088226260054	0.240406153228599	0.410741731176169	0.28916049789801	0.326238327208573	0.195620468649515	0.53564082587995	0.14380249070651	0.213264203731605	0.221744028766195	0.136082121656223	0.161321850496963	0.2607975147783	0.482903114078128	0.0947043030924762	0.479879638109425	0.406097988325962	0.111130626653004	0.199692091617856	0.147467283817496	0.252170799548608	0.188478634759643	0.232386037056373	0.278892201796629	0.307244804348937	0.0665838580992229	0.209303526807836	0.0331263440843765	0.0357321845768317	0.417456099113283	0.242116313296771	0.217619853606641	0.163631826883038	0.434375517271413	0.144041071738937	0.198574219128277	0.347920043407248	0.00265932394985494	0.0831913650026843	0.328309675100064	0.190006383410263	0.189268546120515	0.481709859050325	0.109364040737622	0.233912485825819	0.0228010203463583	0.258849749520853	0.281168646972061	0.144772550906499	0.397842036407002	0.124408744788285	0.411465068789798	0.230150008797754	0.327012424964717	0.480403024134337	0.411388013576857	0.0472817002043575	0.33656257118998	0.349571066239234	0.411576890060081	0.402440719222239	0.141242289255199	0.152115930227825	0.105636086568131	0.0670494154354128	0.444581442965175	0.0787366175979725	0.250406133345775	0.154148031524844	0.0474688237075944	0.401884299240002	0.518155990410578	0.309647188294338	0.199399109064157	0.197764668010629	0.160296999661542	0.459785619503622	0.227881605002511	0.19808773313606	0.0480258182863797	0.573596248158314	0.37019215067116	0.299629873823135	0.357103068261963	0.149929230252687	0.255253447912711	0.244308742203218	0.0409751744310972	0.142394558386436	0.124636082474761	0.113050890345651	0.468774474811188	0.0660467777937656	0.393983286550749	0.40626154205597	0.505484059622125	0.172141130270501	0.0890398208283623	0.370589102822363	0.46922270070058	0.352340277513838	0.261994125015992	0.0970538100073891	0.108306991578241	0.335764705439709	0.29168681079522	0.371764320917572	0.38619840684671	0.253667307687697	0.348122400531703	0.331667454403428	0.238005762268703	0.00250745249043616	0.353468328792751	0.417606558476476	0.289995089798407	0.114085691552426	0.0707725713089328	0.242069900992191	0.253870500495896	0.445253395409932	0.366831173068197	0.433068380925183	0.15406420894073	0.653064768539455	0.222160475300597	0.19439817438898	0.318865532592934	0.119397510636805	0.125876221305627	0.276722384935451	0.484446356683285	0.00172145455094298	0.398582994396037	0.376035972702072	0.152716391782085	0.257897469213867	0.228001870439918	0.25802497118671	0.0481129081375524	0.284952557317408	0.247956939712367	0.255797645057822	0.0373426293563309	0.240622279473214	0.00118308379605393	0.00475885422893221	0.440527510989063	0.26768352354675	0.226239875779167	0.0590800059457111	0.586060435710599	0.223919265925834	0.187676202025888	0.355191361585435	0.00296428041803152	0.00125286143527856	0.307179257745935	0.119537718635635	0.09836928093896	0.52044029761446	0.240303656808508	0.149883507123432	0.0124173196403449	0.221230861199954	0.428637240161157	0.180817501274886	0.560771833972282	0.133226785012575	0.522173325454843	0.314707692035682	0.284643188538467	0.547866920272362	0.288897051298591	0.0544194458384362	0.426477663592131	0.304133652089407	0.173328272235785	0.287005662009845	0.11450427194059	0.146076364014606	0.109192679627653	0.0379557794799237	0.448965375126444	0.146886282146061	0.170219275556435	0.3096117714314	0.0416400984828497	0.534334785943491	0.995558308717179	0.172069093358005	0.298615898780073	0.124942828798313	0.114221639946202	0.298101318252793	0.331009322373582	0.0900377962252129	0.00207563582199111	0.250603259883861	0.271005476453101	0.448753932842395	0.0561739372132148	0.0818547932633062	0.210040743674225	0.236841337129807	0.0131003727203198	0.0274871520982109	0.140733458392235	0.122058676244943	0.35778207658678	0.109139621565623	0.399595785848014	0.51121701607454	0.606617862570239	0.227712252453327	0.193965359632016	0.395741845538662	0.299666824519808	0.221897925374637	0.22110737357173	0.032871628075107	0.0732119113307197	0.351842719169089	0.434852071562584	0.311757143819998	0.33572245824669	0.095175523787225	0.185594968644501	0.00196618817020051	0.106066203208984	0.00132441950646759	0.514604065603166	0.3647186000421	0.544376142648536	0.0464592876795347	0.0924751496961253	0.207026855184813	0.597989222721908	0.28898697902741	0.477240273592444	0.325609582632857	0.173442033802431	0.783109983352833	0.164955831729741	0.0595256556718045	0.436000898838472	0.13243520464189	0.0325199413329557	0.103509174799468	0.292822684244319	0.105825717320643	0.530974652373887	0.118277239854331	0.346594008895524	0.268693117098383	0.192590932159552	0.366956116264976	0.058127625606258	0.301321720473395	0.465581579642712	0.26973630160283	0.00244352692150298	0.396366370583002	0.0018587681976371	0.0010541067480443	0.429744207650763	0.0762031091385077	0.32634235558307	0.0641511451151885	0.88553968186925	0.0021580158087428	0.00188165931162429	0.673790535460914	0.060693325796718	0.00329017152737868	0.06394062360967	0.319628726676492	0.305711006782885	0.761812285823486	0.124352186180751	0.279859885798262	0.00100280988235502	0.0499537533506056	0.57545410385816	0.0639580440277271	0.645899833280687	0.0608718960556563	0.364448696399189	0.146957990542124	0.126935752888888	0.832578609690035	0.173179278207389	0.00128421711873057	0.397623479120334	0.198357497816127	0.0992505532969201	0.326269638634578	0.0996474514304484	0.0020533024840628	0.201289371556131	0.115168393767716	0.530495732320285	0.0900253147905671	0.333704709456406	0.48804915848441	0.00294369355791627	0.0164978406458408	0.156012282233022	0.382134241351934	0.403916186113099	0.226869987518718	0.00124201477615644	0.201847018893392	0.633394043649358	0.0345956796255791	0.000936969506082659	0.0292008015523054	0.158085634009918	0.86809498228955	0.423458599757015	0.487101009281515	0.0204168233595206	0.355381929647885	0.00147941380002521	0.0461023951969446	0.0020418220167544	0.00172646821284243	0.29191029475795	0.0585534450099152	0.546752085357298	0.59982134857172	0.669069441928472	0.370996155760864	0.361318022220004	0.427506726508833	0.411020692550837	0.0892260047745296	0.364679862130282	0.202536711327613	0.0700526234076017	0.577335177094767	0.557003846193245	0.409737562528621	0.0535759350805841	0.109555834710005	0.0913670282713496	0.308362882429738	0.149185647579423	0.00169916868021897	0.545517667945639	0.391146983991324	0.169397185505619	0.00130061881471151	0.137728411510853	0.00151754668821039	0.464899377425663	0.0445561376099624	0.0556619080755024	0.0901079979770207	0.136083805061369	0.287239659113958	0.160125072288833	0.14841070246261	0.531526389312277	0.00241839138085242	0.049011633178683	0.231000087675067	0.207601441968772	0.0269067837461535	0.440529996934418	0.316701708295578	0.137301260796125	0.232854340345802	0.220502442349055	0.07498408075887	0.00117138445803889	0.285017113079536	0.417977835029392	0.103649119433321	0.00101727036252047	0.371556699152266	0.00186327827945337	0.0021162615718081	0.290644865113112	0.11789386283725	0.202233783766212	0.00147365669021071	0.456803497972091	0.170628403607603	0.245137761569066	0.567895812725267	0.00124189670047208	0.0615993557255784	0.488015432051092	0.0363259553180096	0.058755496428756	0.384512365351319	0.260249577708928	0.00103189468044316	0.00108611265166159	0.18749638807597	0.070692564714382	0.155111906390235	0.427762914233366	0.0143853131038911	0.512572357131891	0.454975380084788	0.0825045753171952	0.534956387122832	0.40401886419344	0.00156105676459978	0.535182455633813	0.273431892423213	0.169657056837191	0.310481557186844	0.0252460367857367	0.0599195650708119	0.00104220309994618	0.00274663608824044	0.520226458508683	0.24524730515554	0.0837289661502342	0.323442432243452	0.0602564896769805	0.0964616743311701	0.00240234134385417	0.0010498976613881	0.479969576365049	0.155373138988644	0.105828761269723	0.426349119961238	0.390768201111393	0.0711601822592095	0.00174625933353071	0.586801642491158	0.151336058415461	0.570981534265301	0.334312052363452	0.184381247263897	0.140713115649682	0.22650617327817	0.00632960918534634	0.00104103558512613	0.000925651193268874	0.0858638495754821	0.149531653257099	0.143372366806818	0.26340354362116	0.899328200106513	0.878535200315836	0.16993004793491	0.259253387104764	0.420282968489357	0.243428257481775	0.166025441463544	0.0896339803982595	0.000915601277413233	0.0382983887153545	0.00457071054038321	0.457291422924571	0.596924459962963	0.239153244304819	0.181297431663136	0.263424557391821	0.125475179307217	0.416350482155078	0.00144511195337951	0.0617318287158822	0.484014777445378	0.235593001714382	0.138123781912943	0.0529081921361643	0.191535982911895	0.420105239922307	0.488183440774283	0.285874340311786	0.368504766340751	0.060480280635694	0.502550047049815	0.169512591138207	0.0243952263008302	0.273212019143219	0.17295688336081	0.136516070001705	0.174317912851851	0.632990064732601	0.0353871776798052	0.464895313678016	0.608039026267864	0.200634722056503	0.331930687272655	0.302134242503419	0.424899656305129	0.114343110594087	0.241136897073882	0.0691730375094881	0.137567409327318	0.0432787133226894	0.206942836395839	0.00137872563261131	0.00587311770213902	0.550683659859728	0.229403363341649	0.155765901281778	0.197788847843416	0.0897583683304189	0.0401965161591855	0.0646939344702591	0.483334342702215	0.00152467648713997	0.0657139032319816	0.461626132064679	0.0315020408039971	0.270928302045379	0.665097882030471	0.33961289011711	0.0607187764252006	0.00193573928991901	0.066839549342691	0.32114068874788	0.188117537404305	0.516031398233768	0.229435825005459	0.417269093645063	0.0186174599525319	0.25405821735667	0.501501648922134	0.261849254483882	0.0646372592943164	0.384172850614769	0.146337853744479	0.156919184489464	0.45295478644844	0.0857040336732343	0.198786554992217	0.126707028907451	0.00195946129144125	0.475572831560207	0.118420317365285	0.185729014584066	0.367947166032862	0.00953323867376269	0.0539608367730586	0.23437083220091	0.255751778831888	0.444366965777844	0.381455735679418	0.0547656710482489	0.508399018729794	0.0809117778608658	0.0907695577227144	0.0123788102793392	0.686224164021795	0.263014612009188	0.437389828523543	0.145246705886137	0.256184566541203	0.32688897795968	0.279590458507739	0.00120534692432426	0.0687144226113098	0.189455718562794	0.0257998812986371	0.174884346308824	0.10108155675883	0.694367053310794	0.444051090777523	0.659486340340622	0.14274734560322	0.28697446915539	0.606317184231342	0.273145749040519	0.291714719788416	0.357226932590293	0.123217847412625	0.0450923883183504	0.466211063616865	0.470754949683485	0.236068444541808	0.311976384953929	0.102582176599637	0.305799124539671	0.166033523452775	0.298770966367138	0.0511606966971544	0.285846625491342	0.316363447623155	0.167074895324992	0.00138170490088565	0.0631801043795504	0.296236190790474	0.358213981861769	0.409103218724074	0.267003383097399	0.393035300626105	0.179032182897626	0.442882009560058	0.121102306705409	0.0586154397128449	0.297393616284762	0.158742476542146	0.0500090612930986	0.141525600199315	0.434890260746797	0.0532953506621431	0.355570417562589	0.447637769483875	0.00105977456629879	0.162371951043132	0.107881950514107	0.263884296226069	0.135572583235807	0.272857869617313	0.322371567768462	0.360895652588852	0.0437217782409935	0.285279441818343	0.0260613873212255	0.0338864287139256	0.424760070916487	0.299210256225687	0.216910167256265	0.125456479861203	0.602315746628533	0.00342379283647564	0.282715025652634	0.356106114189194	0.0309818039344983	0.122188368321511	0.3064888876187	0.0918741815954406	0.190982983589786	0.382796964303527	0.129903054045867	0.166205061897892	0.00366766957794902	0.00322755452138306	0.252225036755207	0.0950928233427852	0.240186792260345	0.0802897555659113	0.450263895445581	0.267870428517693	0.000906370024943383	0.233230436092347	0.208539296892733	0.00120972394986317	0.311784809423217	0.13371982994942	0.387498383403622	0.474878211182095	0.105810081423774	0.0865306002971925	0.130297261409952	0.00102287306137019	0.48725570465594	0.0146285397160597	0.203545261636007	0.166800193063824	0.0338349836531006	0.478900551390238	0.615576700482245	0.268214709197758	0.280485189233073	0.00137472849873667	0.121583197274038	0.312182591446424	0.258928728256394	0.122634748299255	0.043692702658025	0.454620906778106	0.231892168450689	0.380166599636728	0.269315604209929	0.310501270913935	0.0509413598600321	0.239222853964794	0.0307515879088533	0.129135340137762	0.138492288652762	0.208146554804004	0.298879204539416	0.0963479770722295	0.432241827030566	0.457515523272126	0.521360013510351	0.222901533331403	0.0936885448911918	0.402502683055814	0.424415427532904	0.344470389506744	0.164595712335465	0.0574350877459918	0.0533060790663879	0.283564177643237	0.448219508208029	0.42800816452915	0.361911094581363	0.164148960574502	0.399677447809949	0.277976260425196	0.284743373355167	0.0387977405757866	0.304042162247971	0.382164837249254	0.193799363468991	0.098041739610206	0.0935895479619409	0.233565219225418	0.259083058543368	0.307201085510246	0.262054251577671	0.315896451192119	0.182969247695596	0.500863085971996	0.0948559758411352	0.196520341288904	0.292735374689175	0.205152371682607	0.098915954448216	0.151549938730214	0.400725587437254	0.028795841920317	0.371837629250972	0.466234740863846	0.00114008618038238	0.143005294641602	0.109431302807413	0.284579812001818	0.181572106268529	0.291897976798864	0.308639715103891	0.356648258057978	0.0700750695261407	0.200594032634895	0.00154215147686926	0.0249740455147726	0.475455529832911	0.239710844278375	0.326617444523579	0.132082344045853	0.410565877942253	0.138004690511883	0.225710203014548	0.416991948167843	0.00159717978960277	0.0937129403983935	0.297868820693962	0.115589385004362	0.187311152163625	0.387123879668526	0.167453037487926	0.224671783428642	0.0370653112438134	0.147415677689845	0.22360852285588	0.196460606717094	0.335088783224812	0.0686457363447435	0.340551452214887	0.339341499330296	0.240858549738582	0.29899153963398	0.255820893402734	0.0668624938925668	0.250022251186113	0.218355200173147	0.347104264251766	0.564573476518821	0.129412038447871	0.121524529437768	0.108175264038961	0.104128622056454	0.34135203593717	0.0924616550420484	0.279142358894303	0.137476087062468	0.0246932914512282	0.435318017597304	0.703338748979301	0.289443980005849	0.220548815856835	0.188938790998781	0.171311999400636	0.387557718097512	0.24816607117494	0.167916442968525	0.054765658272001	0.538585403179959	0.251094316778472	0.338467013211901	0.335413973835843	0.299809437717229	0.124324862626599	0.270340590639428	0.0374336403564871	0.172451115731153	0.114317088116973	0.151986558059584	0.426091358728784	0.0521192789162809	0.434025193343282	0.498159924345491	0.534057296430498	0.26620301801816	0.0701595755938255	0.455290878090377	0.409209910857841	0.478886464603594	0.201952296524336	0.0505653833284478	0.0223673927126978	0.449462389498732	0.348076347684874	0.485413367024225	0.396189210951932	0.129414844805026	0.347904912606555	0.220165746430663	0.277426980176124	0.0326281640489796	0.310628137403577	0.548416380711113	0.160195475698433	0.142320969737605	0.0314873530502039	0.22250934905923	0.409171069656692	0.496981026776321	0.462491034186561	0.513528641468208	0.385404015501929	0.461431909920462	0.0719588836692139	0.261171180966463	0.116654090688781	0.232259223495057	0.0437727621068641	0.341316172202231	0.447004399909041	0.0398027157493641	0.329093325816677	0.385776566775262	0.0304800206391063	0.23318378217045	0.0357808850151703	0.356833435292472	0.221070350699926	0.219586772544713	0.365747305262978	0.438614317721994	0.0495524630657877	0.235891377502285	0.0659658682260346	0.0365149975023745	0.30948984153994	0.270397391517913	0.342967963341417	0.173433191775397	0.621227901609133	0.120322184148938	0.263058732678848	0.283901944820004	0.00146544939054274	0.151047949693327	0.417264513689369	0.106708585788983	0.23338236173072	0.349396670472295	0.207144392660899	0.261259767545104	0.0467999417720091	0.240111372529709	0.203595933443243	0.167194132485516	0.388497571651197	0.0957974168650959	0.404213071907758	0.258579408446273	0.37123067540453	0.427673247609564	0.340564912712187	0.0952540702128737	0.18669747451834	0.208600763181458	0.647640288159241	0.481581690067604	0.114211684045892	0.0661726069078269	0.103933047125626	0.107169974405917	0.366001323328934	0.0635845832243241	0.327612824371204	0.185011826775335	0.0107959454785532	0.471192356579039	0.714154058109317	0.340500492078957	0.193271574550376	0.20937858397626	0.113533780513346	0.299555730218385	0.353921198764051	0.163123775317693	0.0798590342078749	0.600910547345141	0.281252374900958	0.28462187729039	0.539845313062952	0.285883153886577	0.176662152836086	0.269329177436221	0.107015875941499	0.145294232376489	0.0958069350656757	0.231259513055511	0.289769385150109	0.0339965217975273	0.407191559587176	0.361762684756462	0.505087121155531	0.255603465478158	0.158980525620305	0.485524295414654	0.553451718639745	0.461426406723824	0.124360560058515	0.0467467718148612	0.0578117844995639	0.227055276341357	0.135639071147528	0.305920892859086	0.609724751920862	0.158544293367414	0.376126349477918	0.219711789158115	0.299196207531518	0.0158410336145158	0.331023556731318	0.452368559299249	0.0867121237120091	0.0993513128730786	0.052359124278385	0.241871544817294	0.406501941626098	0.433372032234032	0.189813609558546	0.37802627397896	0.260061774537905	0.548508613450209	0.154203309850788	0.0960620402189566	0.288904415573574	0.104363703502622	0.0785817301942002	0.226679021292532	0.460775766785419	0.0427565349565199	0.319625420486984	0.439147039312946	0.0605581984370374	0.200201006474517	0.0568681968575787	0.243793099688408	0.0882987742754437	0.166721506044314	0.229650582017601	0.358210262960026	0.0678234716121092	0.285942276629639	0.0470239708308911	0.0414571178036902	0.362605221651993	0.25058341896433	0.236239024111922	0.0807934769379451	0.512424176751377	0.146945288332828	0.270423056460409	0.453710096488365	0.0138961597147384	0.117550017228628	0.249166646740012	0.139844978194196	0.139111661975709	0.440966249314645	0.284677980072563	0.152071709358869	0.0540280612656131	0.167541445773251	0.252652930790609	0.154308368357605	0.349898749324572	0.121508680530486	0.447947904318001	0.264454793304345	0.46514500995828	0.412253470700182	0.24519113820131	0.00560090458637356	0.271937143717812	0.269432727494156	0.407827204960004	0.351513233551163	0.15523331470668	0.103518965545325	0.119897193475804	0.0296154109435891	0.501330601668042	0.0944136462462192	0.0737387058661629	0.232664210390468	0.0702168786893355	0.510120298788128	0.663363135514031	0.259721531774895	0.337532497326088	0.216655866642484	0.139207606415902	0.419160439825209	0.266442626617915	0.18107905131027	0.0349408073112361	0.54568740248474	0.204456502769271	0.543639223765244	0.19571024463656	0.236753336028568	0.245588175618562	0.30100372067739	0.00376390848874577	0.15767554267159	0.182025988335246	0.149749750073897	0.404054937182235	0.0180303554946122	0.327240493482483	0.497819913221547	0.559910270261942	0.0902893236549012	0.18754060018796	0.479371563544345	0.418317087544922	0.359316572655001	0.188576247186459	0.0812177963314575	0.00624473827074777	0.32919411995222	0.432690981642062	0.363394723159137	0.310223916169216	0.136130131875624	0.265570123310859	0.430680084436914	0.310330933612245	0.0600227232104503	0.384286270907917	0.492417516493491	0.375061624019198	0.211075047692427	0.0250123794756716	0.0400833538337637	0.389997258102443	0.419074412407339	0.432094000542002	0.488287687433597	0.575017841810621	0.57619588457767	0.0365258991621731	0.288953181715215	0.124640870814563	0.275013446396343	0.00192665845897067	0.386377234252635	0.316030250949301	0.0343876772918182	0.220315841229191	0.288431484538338	0.0971257187501935	0.227860707796175	0.229671172564286	0.148344992506049	0.330461738233467	0.128318682685473	0.355398704828309	0.348799906526767	0.131984316520642	0.123771934382827	0.00106788217708232	0.0163251554739731	0.534932869232297	0.263271994300755	0.373661569619278	0.209224011024947	0.504461121993141	0.0457224092731047	0.075166381296334	0.269669932384448	0.0983907131299059	0.162559085234727	0.566854714294707	0.0544573574276527	0.239690380519424	0.553439023985648	0.117611435152406	0.366574372677546	0.206478839913996	0.316846105913518	0.432346860580156	0.16037281589427	0.426188906613923	0.166846693305451	0.22123333118414	0.135556020911737	0.386807678177619	0.374496614493538	0.421073926166428	0.0842146703860787	0.387943899515114	0.360856636859689	0.599063775550433	0.442915909491325	0.0535520145414455	0.046666902924635	0.124778291515776	0.190903240941255	0.20054543896553	0.00138064706328153	0.425321080815478	0.285830660108198	0.0403122217348835	0.0698042658578534	0.244061063360695	0.059005737328732	0.261423911982503	0.271661442614509	0.0930626683667043	0.297603369796414	0.121396069891525	0.232961176445489	0.127068660934938	0.448097397438402	0.558838296058496	0.473947331259713	0.582227201960924	0.152673565837368	0.28346552692027	0.177394890348503	0.142599158355164	0.213542082811256	0.0666534418992401	0.247878830280689	0.431328129091388	0.00147627122872116	0.249100540340175	0.263144294804537	0.346272167102957	0.22547937486695	0.0319272002831947	0.515249446820656	0.52875253315255	0.221035663210137	0.277456039217055	0.0311222669558484	0.114318588637198	0.195466865735267	0.0712465844569237	0.371869965425906	0.631688751495184	0.473036172725997	0.503193522343793	0.231554869556696	0.352514346425991	0.0145034329089061	0.0708531356265668	0.371203808567645	0.386047153767606	0.20213092607203	0.00110818918289383	0.0511280449445693	0.210195292287551	0.5807718025433	0.325315205610748	0.393983756515797	0.59823458711807	0.487723957016853	0.00181795901273944	0.186304961739349	0.044494674867952	0.372896246411491	0.00125858514472681	0.526343609810504	0.2257112956226	0.00283781033451321	0.0597932377958048	0.333577648303965	0.020389698465515	0.279188396813537	0.12043654736675	0.202621671406363	0.230915817799726	0.190464496636477	0.138313686725198	0.450375004540968	0.102219173537885	0.00110351821558469	0.0436573002800465	0.0026883733116091	0.808917040918734	0.274589769361075	0.333240448179543	0.299199533900738	0.295229116995295	0.00115226104571082	0.00176812956471052	0.17797055158049	0.149764106783832	0.144435726043728	0.381738020497663	0.0940695669072402	0.132533122639828	0.742943025254916	0.00166978904935461	0.404592218377071	0.192739145719011	0.278567429196896	0.376981646002267	0.122095445131015	0.416849952312894	0.0578379167619474	0.113454872865024	0.124486810866659	0.397199510726347	0.0808441922541847	0.214837391357096	0.068602368030565	0.306949405629786	0.485872437107	0.416320929852393	0.494782553626033	0.00100907210259692	0.0663474817747088	0.0336052229387087	0.30717649254987	0.091820917196696	0.00231922445648625	0.213364074317067	0.416987748762938	0.0525368243940361	0.00275036912997293	0.00114599270907335	0.00116767673058225	0.276390896503726	0.229635167085103	0.137045696046593	0.145915850378137	0.0952906294155635	0.306304668089319	0.13133216921695	0.321133698379287	0.501984418693609	0.912040045279329	0.552456127060751	0.135932349162133	0.367851321497004	0.282532929365058	0.117332367708749	0.192103682458465	0.0782364997414864	0.214187210366694	0.362663724118279	0.0729153925613934	0.174940675677904	0.500455992971536	0.436097867530138	0.0848692814468777	0.00142089054599981	0.595759934612841	0.637324635246538	0.0440794349542169	0.0986449475338527	0.00139352429347606	0.197641727763766	0.0932960939568728	0.0241413893131971	0.553674541985031	0.619787246791185	0.804891613742932	0.728770882505843	0.425815267604394	0.0884667610361012	0.373377066705613	0.517749483673074	0.214125130912185	0.625397972574417	0.375139337762382	0.297545434088623	0.504621151988688	0.0408877618957154	0.307146393315356	0.536960552125233	0.566315938022689	0.249546284442555	0.284254456720632	0.0947156603827034	0.469024490116969	0.334271457887268	0.33178685806281	0.470189994308323	0.529392847039273	0.0709371813360489	0.245952845888192	0.448727213435338	0.307490458220294	0.369598142590563	0.559297226248826	0.422578034013036	0.331796077823094	0.110219330541385	0.21898853063344	0.808357991202178	0.104244188386998	0.27271006806507	0.0291688216175334	0.21135090470716	0.00253170374993273	0.611218860965292	0.0404599637390991	0.591749104023775	0.456635173834199	0.327389625404529	0.153543293170994	0.0163501907649823	0.175890387199951	0.113522069209973	0.055692096428263	0.636554655001798	0.353769339762953	0.236103086280169	0.430962110818448	0.00183758420277086	0.744126669225841	0.342301106990973	0.760348359889034	0.558705300286954	0.569313996378932	0.933113221431562	0.589230677606856	0.241852413676403	0.100843133619634	0.423034358621419	0.629554530893407	0.73780090695746	0.127705575961407	0.778957555353889	0.656834269551157	0.265360103218573	0.771367797047813	0.435347888700358	0.449451702759038	0.16870695452143	0.0687069414513978	0.166618908338764	0.268461400955078	0.312110706473917	0.0450498383160814	0.00605928695183301	0.23182440711803	0.325118500660636	0.179414707018899	0.00932181167367595	0.532011872030769	0.0248452052876184	0.806803699653649	0.046761370334452	0.0479947362176746	0.0575961348902184	0.220481609615528	0.404318914296242	0.253113211187617	0.81137639835744	0.0914938399784233	0.521944816162817	0.0158457957931954	0.186446292032159	0.169227726221281	0.00488396247081254	0.288165490401987	0.845652717820569	0.181459488289661	0.745110247200911	0.216236937824094	0.28149236595776	0.562314817999508	0.114748960680126	0.0507432282346639	0.0913282422619873	0.098675466606395	0.593648643005063	0.414151909326303	0.261167009483635	0.78047012068132	0.0476230193986507	0.650187452586531	0.153778764052317	0.0221438622315246	0.500982554731355	0.224678533498661	0.264627468312208	0.0362943067569675	0.306083453819815	0.353685277854892	0.188725288284778	0.0948658746108469	0.0894050915521402	0.278743442150085	0.286759355396901	0.320808924915571	0.291098660496706	0.354264845759368	0.206923525330622	0.506579118756267	0.0987116565485605	0.177896329393272	0.298816358099182	0.233274745488174	0.0953248653747468	0.183193458273441	0.407915248319626	0.0619887369727992	0.35734062699491	0.425577069858572	0.0367604990093295	0.151019015738063	0.10965916435173	0.290152387640137	0.178803145612101	0.274505755634286	0.310032250400532	0.350195859412986	0.0627858341930372	0.21433627521543	0.0478181291469525	0.0310960111596216	0.467213676276386	0.285904276625708	0.293837841980207	0.0998125949765274	0.443074076908036	0.126956546688341	0.204242844323403	0.407235535538336	0.0144084388688195	0.107281466004466	0.320042477939459	0.127821204348382	0.182364312287617	0.371166381215136	0.167581876516102	0.187798098195568	0.041972851915128	0.157546595224142	0.247398048406488	0.172598677309428	0.33264559023007	0.0778800982267502	0.384586255350297	0.298758510266672	0.249698434179221	0.310095133357298	0.270535567772621	0.0684597094836081	0.28424052989988	0.231418731035887	0.376018153420615	0.510657801508779	0.127637471103663	0.118153977544575	0.116827472676103	0.0885053279114815	0.350012165862251	0.103995974135766	0.274327544311458	0.166038534219005	0.0199218229299888	0.431527798058614	0.64909268221366	0.269885679649167	0.240134490576372	0.196637169035514	0.161308925088829	0.35842909388455	0.257293338783232	0.1535513142259	0.0508934297615541	0.537265470633407	0.272176865704642	0.295401317880199	0.353058268001669	0.287678560352261	0.156978535348764	0.276959249470719	0.0424891398009314	0.163332430508252	0.107152399721118	0.169839673458022	0.374543969056925	0.0756705654980875	0.451354750451283	0.496085797421307	0.528008273280993	0.231624148494976	0.0928743409245867	0.438706660609727	0.449421694970534	0.41695588049698	0.203589913848081	0.0493663156764132	0.0398771601339882	0.419361411639277	0.373910418538753	0.457659633416518	0.423469757607156	0.151180996617394	0.341311260299827	0.412066958712723	0.23688178932905	0.0754499909666708	0.311450570971069	0.45455770825986	0.414139503576974	0.207822457354621	0.0821097682107126	0.257972891152012	0.324789803397649	0.484145757093916	0.320289802745527	0.393651353892314	0.35170350039514	0.484257464436535	0.10564417043355	0.288567526188374	0.25389110231646	0.228619793491673	0.152380675662276	0.34881216411605	0.316145719023027	0.0833970835650573	0.343074901989844	0.376656876993164	0.145829328174173	0.226244650680013	0.24934740468554	0.290604808794922	0.19690283124121	0.193843898066478	0.313536807623755	0.313057532350647	0.138964542355484	0.127634975536995	0.0960757829486214	0.0137534863463712	0.443121276483402	0.260482790462062	0.3653966984023	0.170680855766738	0.465417313437292	0.0908506548587094	0.0903242564333975	0.256996758788776	0.0572992775119671	0.111425494756135	0.411104225047129	0.12264331415778	0.212505647493868	0.556743728214242	0.0971946743868606	0.337731851326991	0.182063774655281	0.336660019000933	0.455506528698554	0.26094248243239	0.444390251612714	0.147786536754984	0.382333402027393	0.220735082272566	0.334148761811875	0.535074130584623	0.43024311622884	0.0938554092219813	0.465392434898635	0.33843377477137	0.488374250527578	0.450391819867026	0.130899663769221	0.172709889261067	0.14284861329889	0.15973972713371	0.248717543158827	0.0963126522638806	0.40177240599158	0.232930553826788	0.0356588367700032	0.293241058662491	0.41173991664024	0.2550406871556	0.1620909647414	0.296022271295362	0.141403246532656	0.424500625078423	0.129129042310849	0.230304884452146	0.093689559003419	0.383309174494781	0.514819319574848	0.387147450822498	0.569970230102712	0.133271390862551	0.300444819092506	0.183050961405666	0.12375913830984	0.21771732536629	0.146521429065263	0.205758372874082	0.512228386171419	0.137916319093206	0.22845444508577	0.323269908830769	0.418001950602973	0.251170701730149	0.0750476830032877	0.392508425261356	0.440873338115223	0.270784265027074	0.257260704589867	0.115074152773883	0.165909898806867	0.332927420461628	0.108200658627061	0.391172052954238	0.480089713399834	0.366206865929929	0.42835638066955	0.215873991122355	0.301808216113631	0.0331583500657306	0.317352489427295	0.369519249309252	0.189784962038747	0.0848441744165165	0.0911463394463237	0.266922626412279	0.327106063119117	0.405971067994616	0.295235123213395	0.393618872169772	0.218221935758782	0.532606001812036	0.107433779789875	0.158990957540012	0.253533272075909	0.153575634266943	0.0984662769006407	0.198217926822558	0.441894800505114	0.0605859567158732	0.330823667707448	0.48695234029349	0.0407801916205964	0.161612759313686	0.112356865843203	0.240720309472594	0.165441839539646	0.260726884037962	0.290473748270757	0.359096969016019	0.0615991575138675	0.243270370287992	0.0416279057482303	0.031000374670234	0.398777131861941	0.293228598977932	0.223811458266788	0.102429756614981	0.520819015668973	0.119008254119502	0.246068670939438	0.406728785378588	0.0190706000400893	0.113385558120466	0.294325405736356	0.143255099069723	0.165982264230124	0.391365891882672	0.189569241435543	0.175781655356332	0.0279140800885141	0.151791080652095	0.228641165291678	0.143574121530131	0.344636050281614	0.0770069001248897	0.468457448060797	0.33028313010876	0.280584339274616	0.304867438999839	0.244741186336463	0.0481976998127051	0.308439929545817	0.225283884142775	0.449220912869111	0.431176710877188	0.0993824205255427	0.116464593193039	0.124190053496253	0.0452452652756197	0.397325815713407	0.0950460618697228	0.228504547572512	0.205157935634914	0.0278709857907733	0.469812310020643	0.63882913442294	0.3229396799242	0.268414783691296	0.171657322123682	0.17451262690411	0.33312343971314	0.263882605748647	0.173782928828028	0.0480486179576665	0.541550259110589	0.262616273492775	0.357967677300158	0.296985451398178	0.292710817190537	0.141740133398454	0.303315698903649	0.0309360436971936	0.142872428355801	0.139724956577336	0.15043877414733	0.350945824635618	0.0873310488766913	0.36845349523327	0.492038220218628	0.530169612843034	0.233493806744754	0.107793969259446	0.456512568482562	0.485886083069639	0.405456168433775	0.201114528520825	0.0460455585383232	0.0577139299085366	0.347037027298786	0.410999564534257	0.430581566373073	0.449164137457124	0.166103225324511	0.324289549432133	0.520247312353962	0.104074492262812	0.332078071999212	0.509821899401086	0.256191317747167	0.493150618218229	0.0216490851878257	0.0407333426404502	0.426523218478942	0.0337532485731187	0.485670680265107	0.425546375939496	0.512053366685086	0.121937618951356	0.288938667301349	0.108021299868367	0.428157228772161	0.279018076159705	0.338083436436461	0.397174475426352	0.396243453426438	0.192042453780599	0.322133172345993	0.307181886709195	0.525766510678615	0.455250549645193	0.524055027917862	0.472576235509178	0.261784556485417	0.0278690613746034	0.266547153835583	0.857643901264456	0.0364926098670202	0.115818311902797	0.0502701572599153	0.202212764863238	0.00619294881524273	0.592732825649659	0.00152662283074876	0.533874060274161	0.337320488350118	0.360452581336191	0.039079744341151	0.0183995343029549	0.0417387500519145	0.0996064540348804	0.0331745855011724	0.516475599259708	0.304929396858742	0.109710750814714	0.327191840765505	0.00144771547646597	0.700315653938591	0.294724753587686	0.745539155041069	0.581086195015788	0.843792091865833	0.767960818070758	0.760266989164113	0.314718655002109	0.109749263941355	0.489357295849805	0.717852489807157	0.615370515869998	0.129126504257354	0.789609817612564	0.428540958683579	0.477322871451578	0.788503877984152	0.484748499295869	0.511649796736259	0.189444758655397	0.105510366195666	0.0441689199743482	0.349106650275941	0.226371494324584	0.068659575076203	0.00288215327067768	0.279451959837244	0.201290882365534	0.12960647405964	0.0136151730729506	0.406889007272212	0.0203779295625708	0.998890266525772	0.0742153661727071	0.042176981852225	0.054425060794613	0.153431744317677	0.387757328972475	0.291800241489829	0.709529477663622	0.0623205485959524	0.510934581002658	0.0216841910213546	0.193114103327113	0.282584460652084	0.0159953737954196	0.181584278149459	0.815235058416002	0.0365406012957875	0.731130699544614	0.31265096409256	0.489409371980111	0.535968798741337	0.115430034875426	0.0321901551020829	0.115026555277845	0.236447270287427	0.625659106702697	0.316181085607919	0.216360932831199	0.876003920836444	0.0442667726815488	0.745865084065731	0.174959579315875	0.0170057297119744	0.627693188762605	0.230971452509631	0.291256675033285	0.0251359682859713	0.351622179369999	0.370481756261371	0.233277434431428	0.100609888686302	0.0945216882731283	0.293691042775062	0.347463296349242	0.395997219666427	0.270557524950344	0.371999863086506	0.221620723486179	0.553385330710252	0.112981550030352	0.161520885504369	0.293080822164091	0.155531794508128	0.121323712101055	0.212878150349371	0.44767664641726	0.0781518811112592	0.379717956731182	0.43580929250196	0.0759826212353787	0.187472116288445	0.124179496713528	0.283781018600555	0.142296499287485	0.261109087929433	0.298044750429513	0.324704505144972	0.0717938252333308	0.211325692031585	0.048942810433805	0.0275605447350191	0.342855201693095	0.259128248385696	0.266086617111175	0.121960258739576	0.468988187385551	0.148379479873737	0.238580641084492	0.39108068164314	0.0198859055435989	0.0918954709280915	0.322905400184663	0.142951444728358	0.180693242859256	0.472214338920534	0.204478766788572	0.179532585994873	0.036941292868906	0.205391207794582	0.270436969578887	0.162594184306147	0.388852668208644	0.095262137348828	0.436638700814809	0.266381175920887	0.328391116418873	0.404592496927081	0.301083370498354	0.0460649481851689	0.35197418795572	0.270379845778446	0.419071713935993	0.418849945592683	0.122892054761836	0.141699762326687	0.114139972290657	0.0489608794868097	0.377729132680771	0.106709870171205	0.21255589440016	0.199659790992833	0.0307978474513067	0.411883387694172	0.554757406537013	0.3027276034979	0.264311574612102	0.200812356777366	0.168553844679477	0.395131140418299	0.239343274160705	0.183480738344276	0.0376537161494791	0.508306907040384	0.290312167490702	0.382190968932558	0.293942442026496	0.229901238582581	0.201754565378682	0.265765671628661	0.0313411911289659	0.130779200144038	0.143222413847161	0.137182685775056	0.393718484332264	0.0800585291855306	0.396202538368515	0.471436924328941	0.545067629535027	0.228790500133819	0.122422810879857	0.411410720584559	0.438150419086626	0.383347954964944	0.222912305748704	0.0691615019910169	0.0703677025079626	0.338752110588024	0.393677637545226	0.404083751049496	0.447857774823853	0.153775919601212	0.332473611297483	0.248182467922325	0.284956945994866	0.0212436692979807	0.378889919414466	0.407863417476699	0.236276992713024	0.116564121501503	0.0853474129245118	0.229847554331331	0.34258650775877	0.359759772219687	0.264333667087641	0.324380697745724	0.231353286253292	0.527308668055137	0.130462542886783	0.152018665680573	0.34568631437084	0.13906714601461	0.0972003941809005	0.231269162057861	0.415582165762287	0.0650350166880111	0.383287022159367	0.436290129936017	0.0978717928013435	0.222814005721804	0.167770808439101	0.317651309679043	0.128600807981147	0.280520677873987	0.317435571280608	0.277586840590191	0.0668582899367915	0.231946815184447	0.0390375345979304	0.024909339726237	0.358582185413096	0.238937961194545	0.278045304989361	0.125520770569863	0.464741088418017	0.167409552807756	0.218257786813437	0.381331239603146	0.0190956547632044	0.0689241105936322	0.300265743933428	0.123024573055188	0.181907274299252	0.497035850856618	0.223850677088078	0.172213252398618	0.0333698375975716	0.161090131799063	0.263485342406949	0.181424867234076	0.445541828312497	0.112923609813937	0.431343724815652	0.241416861629733	0.310989289871815	0.399598158742243	0.318619284113595	0.046962161457734	0.395218439270632	0.327031215206067	0.326054077838877	0.419448562612528	0.113957643370113	0.140297857732361	0.120451845539236	0.0414837737397744	0.405019573401627	0.116691047504221	0.171482117910532	0.21632913951221	0.0387874011597169	0.387973082319305	0.542485271298298	0.275117384273655	0.305339840520351	0.211454970873622	0.142673931180517	0.416319437494196	0.264781402235896	0.132040132806406	0.0302839934590026	0.478465448302375	0.277514742458384	0.376702823066625	0.247941781979546	0.203320601067622	0.204636344965604	0.237984366277975	0.0132620125765979	0.121972686822602	0.125442315691758	0.133107274335616	0.373677045006891	0.0911561628576947	0.421582289817281	0.490832642491513	0.59286024306927	0.228871253506699	0.147748269695075	0.402732207988285	0.378822946752651	0.333266033868557	0.244182852825438	0.0840886776327481	0.0682776399868503	0.350676600747755	0.421130591541443	0.392450795302728	0.367959591553595	0.142241784035341	0.311487657897238	0.266761557423303	0.285891069580351	0.00222638330888131	0.401336696523385	0.406975980968731	0.233848437221023	0.0977572283658693	0.0783239133652658	0.19853136892871	0.346693374145703	0.365599893435743	0.293152718187111	0.299783031377799	0.229262593010114	0.549675107902337	0.165414765179792	0.178621336327127	0.385567632408636	0.120245954796982	0.098807749948172	0.254673890881018	0.418480077832528	0.0541232940919373	0.417640716762871	0.453876107215453	0.148223068663775	0.217234639810074	0.19427890615461	0.292383775861835	0.0818616131592032	0.259152408472277	0.318785816659202	0.262467662408373	0.055006515843524	0.262228206290007	0.00224567644242368	0.0142504500636544	0.362358313186727	0.233690662456042	0.250407131905274	0.116059848236065	0.457997403708632	0.19064559672064	0.233161584610815	0.398124682173239	0.012413913409205	0.0393472144269487	0.355173539799914	0.107704412933451	0.20533205562405	0.507402557842916	0.23581331996388	0.173634412988768	0.00815071479712608	0.143141371722998	0.312308864839532	0.170220241594048	0.464273515113258	0.12044332465536	0.420793120363005	0.261401404360528	0.297056018022316	0.481157875139482	0.320546622362526	0.0420371186994671	0.422675326912972	0.349479466193439	0.237631180818246	0.368888600137346	0.0809415844301607	0.161962769419108	0.115619053573225	0.0433179475800055	0.412932721905675	0.115983879465834	0.182687821722918	0.245997382032113	0.043732338208048	0.388588270669163	0.551379268775825	0.213830954550837	0.331281240714468	0.209525244928826	0.145819487566546	0.39058855957428	0.279572792049287	0.116189713923992	0.0115910887253038	0.450057915892727	0.223013659529108	0.420391757232344	0.246721271598274	0.202188840461314	0.214818268325863	0.258411726431967	0.0128967175121511	0.0910675668581119	0.109725930950335	0.0926481566382839	0.349367376218987	0.115642213221384	0.432930796142813	0.529292465704195	0.654856262244308	0.212208287239785	0.182093768421153	0.431975387090257	0.368569019435929	0.246066005004048	0.245798700678779	0.0806577929126021	0.0719771342658409	0.334914757619874	0.416173034839978	0.398143192867456	0.345690369545814	0.128265535116251	0.268689221310461	0.4790297186685	0.247825338315996	0.0789334115056015	0.312825911216383	0.410016219075072	0.377495687065099	0.12118082422947	0.0625811686055794	0.675195989218323	0.171226972576554	0.428361270631722	0.282875974011828	0.265909482598619	0.327307028160589	0.468229635505059	0.0682677706077161	0.280047081359054	0.28630322666092	0.25041342527202	0.197771211479189	0.367144462071746	0.295925236126012	0.197950209735722	0.443347540930205	0.355073838932545	0.106673954433479	0.26227551886645	0.235203517796946	0.326278608309898	0.162682953088538	0.194965112850573	0.630115452165683	0.187200044226532	0.176546652500533	0.10249039866916	0.294925224067594	0.0155251017087631	0.370580954281523	0.132350880917065	0.322436811480131	0.162021650640693	0.38418473741317	0.089418530347618	0.0225485283982359	0.275896723003553	0.0295034398688278	0.151175109072644	0.564508113009278	0.137780697584516	0.197485147699779	0.510719164186021	0.113774064754273	0.448195182269126	0.289720952649879	0.376787581601057	0.602139148128613	0.341558974396061	0.617867633120725	0.232461826746444	0.368207125947976	0.247691207515338	0.431380807354203	0.495925016796833	0.446973191638837	0.120420650132363	0.483162086240668	0.337522400490744	0.482162214080348	0.303243762862073	0.16278640202744	0.320743782098386	0.275721515792438	0.260880910534491	0.175129628142679	0.199046562128333	0.383260429374864	0.264259475114779	0.0301577858248511	0.357583039833585	0.464644570683227	0.270452971831222	0.166301337051307	0.340591986559303	0.166103362126217	0.726393968402611	0.147120875404816	0.24536143844146	0.0314096946849021	0.275106849383865	0.623465027125071	0.405065322197708	0.648190650632231	0.111985341807902	0.315328752341468	0.128652466908208	0.223414759267383	0.489456307596551	0.144376561102444	0.177533986925446	0.569052052906489	0.124915571696757	0.461061899167277	0.318932741129457	0.540101522699072	0.403394967542065	0.058884257249167	0.152788475981734	0.164396916815957	0.180047402172989	0.285186949310995	0.11843206622443	0.139830080824484	0.376367088215764	0.071976380177574	0.559327164323669	0.495114266903241	0.278681183503505	0.472059138954754	0.44807180211465	0.0812716261552694	0.374267483671321	0.533740110532011	0.187534309672506	0.597028300957747	0.320023901707045	0.252060681535986	0.467547239056739	0.0537547369277874	0.354437229556859	0.522636516609068	0.653786823539018	0.149332114767605	0.269735450542805	0.117396344873576	0.414489461163304	0.245847965634403	0.314896233918163	0.431536002822352	0.488772184159237	0.0818315589537762	0.270253847347524	0.381850725403937	0.340211346085551	0.414442747239024	0.515801698666408	0.396452296311159	0.31008212578832	0.0207788380802247	0.219759924890213	0.808635819079611	0.102103325115976	0.223214855454567	0.0395635468794062	0.228058575338467	0.00423870720709965	0.683547141839998	0.000998481365994804	0.537681908289695	0.441769929250702	0.353496342346293	0.168396580399761	0.0195180377112613	0.162157443998633	0.0990640478739275	0.0525282233045557	0.625305047216086	0.295708947240956	0.207247729545763	0.437654689065357	0.0028934456649335	0.754918016600317	0.303201996448511	0.775463304468422	0.60538934061462	0.657060133697216	0.902812050399959	0.580695932972313	0.272294589683913	0.107722994792948	0.437300374154078	0.604127523331895	0.709714161245922	0.0954563185341183	0.816399498077013	0.67868725695471	0.306848883057431	0.725363785587225	0.412206028267517	0.452521330802361	0.131903066577675	0.0636298142629525	0.175338544401215	0.298239273651338	0.308767254620157	0.0576326041129165	0.00524552859428644	0.254121830253893	0.316025908134659	0.175520246784756	0.00893285020588533	0.540345567040795	0.0188746136916911	0.838492670588727	0.0627898780591457	0.0599825850133136	0.070609553255211	0.158073802537165	0.369076678721827	0.31015664981168	0.810762193749837	0.0791897693193306	0.560360184144743	0.0238082396606173	0.199811920339419	0.161479008022144	0.00679886831311413	0.233765472007363	0.824532622759162	0.180514644072039	0.758854974756975	0.280185512247711	0.361921814263093	0.53797664039259	0.155323681087112	0.045307733042797	0.0923653310165984	0.106377371269788	0.551208104964249	0.298989807158467	0.223593959413237	0.776080486796461	0.0384024369479385	0.631285305239744	0.15764658363571	0.030137969453558	0.553923969288543	0.292089746670678	0.24956217288783	0.0432154903516765	0.417792558670883	0.397413587181707	0.326697184073066	0.150434972914572	0.0896129140409046	0.383344503443905	0.332087708474435	0.434334112136547	0.274270051184451	0.386156214897997	0.260246104355385	0.596871906225651	0.139046565343689	0.248447137121706	0.246438603693075	0.157719426279409	0.179266156437557	0.244464699837336	0.429558879497409	0.0870420765300188	0.485886770352319	0.403303743024303	0.142158729643762	0.163359988850718	0.158342269948546	0.304883401142995	0.163755290401173	0.20397277246618	0.246107846894215	0.313304215968184	0.0960906731950363	0.188376305724253	0.0631860356112532	0.0370425685035167	0.344629549223951	0.244426267305576	0.302009214163039	0.135470108961628	0.492585531364452	0.121531218954442	0.209106637923104	0.348187155313446	0.0336100847888332	0.0849932219355846	0.263328827291087	0.173960006583354	0.186775643310286	0.449669977928146	0.129692324131481	0.239029357682717	0.076720190141836	0.297627762836472	0.260329547371282	0.178803079934755	0.394056839068268	0.114303979127281	0.429945896483787	0.227413871217068	0.351511843971385	0.474915005320898	0.346364963073005	0.0595632535689581	0.341152273370826	0.322638169398392	0.457937365508301	0.423096227918112	0.158723196984919	0.15729867913628	0.104615583270655	0.0637670032240627	0.338293396761404	0.142593294029536	0.300883636853582	0.1794002461823	0.0299605971919491	0.425064079594063	0.47892337665139	0.30695936393236	0.180099061531856	0.214494138872583	0.167174532091916	0.42459947109858	0.115404230580449	0.183156598680424	0.0537671536357434	0.566019562546228	0.376362232771707	0.369527915096255	0.357824475091968	0.166653574024782	0.27657541412743	0.215003398154877	0.0623411953007171	0.157642718369337	0.15736984365752	0.152259238184511	0.482027244022698	0.0880893524757856	0.311695260472349	0.402597987631961	0.47048735594795	0.246522816951628	0.0780425131134468	0.365036060067021	0.494966879268321	0.401408705782674	0.209033480209821	0.0790480987398666	0.11565800567028	0.296348505148027	0.278385320393283	0.352143003711806	0.48576910386926	0.205837951104821	0.278344507210416	0.235758362764956	0.32397948526805	0.0029865654199203	0.386834981896999	0.409973131834125	0.22703280117351	0.0745425905613829	0.0957181989277497	0.15504793033137	0.409417391062996	0.400074441609911	0.231355584499223	0.2850817663419	0.214111953862586	0.554001908961436	0.158459169955789	0.159584076640033	0.388454499220418	0.110593921236513	0.102511147381254	0.24935224042927	0.40591911979758	0.04247163274792	0.431345924169429	0.466950407862606	0.166907701823257	0.235984649191572	0.235240848893141	0.316408806867882	0.0731463074865883	0.263369152998998	0.38554607206024	0.236915292737701	0.0310592121873472	0.285153260609584	0.00283562859940273	0.00337426388611144	0.426692204659441	0.217242142002286	0.22443073525415	0.121205417209533	0.464450151754079	0.178103206044778	0.20380219233906	0.434970651885108	0.0141089684170887	0.0463510091677842	0.35546842766517	0.125379328035583	0.205724048536916	0.514908999080094	0.23517982527719	0.174647270799793	0.00208465601135546	0.153036826551731	0.337530343152069	0.15270182114538	0.464672584773043	0.101811665797201	0.426381775491874	0.266643292597337	0.287339887640819	0.456757455058073	0.328147479351777	0.0264888103397377	0.463532663534286	0.310084795079842	0.232007305629942	0.331585289563167	0.0500792013020762	0.156230485580514	0.118309580077748	0.0443715837390672	0.388869073229355	0.111985231519409	0.180521501919913	0.262013279748868	0.0421791344301288	0.323270999901185	0.450155570703736	0.217874441266974	0.331629710779869	0.246200982844258	0.155866336893626	0.39601922576462	0.297171393359741	0.12092131579296	0.0092292842778182	0.487011905270117	0.237721200589291	0.49676642914019	0.280152579458359	0.24024904388318	0.180981927840503	0.269460668866721	0.00263901370632928	0.0430097835360669	0.0859159503588418	0.0565247966449091	0.279542924550891	0.121480709768619	0.441655425965473	0.551519423242421	0.662313849880664	0.235382612181866	0.193865987592987	0.433625095706043	0.355152541730479	0.208141615707729	0.282706370976501	0.0891355577927196	0.0545424915280966	0.3658892524697	0.420345597965053	0.422819747367408	0.350502161787179	0.130261748528349	0.257239466922866	0.301528499042181	0.271550743690645	0.0374681743530121	0.46458712566778	0.412831581809152	0.352028681011419	0.179262409666068	0.0775157581115643	0.410331861307354	0.340419028509021	0.472982527482654	0.257725090194768	0.3987724343911	0.255321457108649	0.669911259100722	0.15360867873106	0.266072496916362	0.186986599712294	0.121538004345772	0.16490743023842	0.19136169570463	0.432547074874938	0.0758344754692982	0.511026554601322	0.402829464382517	0.166371150542604	0.176309014161859	0.139724434563661	0.273180184559345	0.137186119323122	0.17224136902484	0.218007982656343	0.282051833561116	0.0960154935758093	0.158428155326759	0.0608889629814653	0.0459943048038863	0.375099614536414	0.266647928088626	0.257371476950689	0.135800879283272	0.507940118784261	0.146664266417534	0.219871341580638	0.283168092176746	0.0314408043099048	0.0958110300556431	0.246363542913457	0.17657510176233	0.207104553438931	0.482111095331497	0.0956594171077393	0.235151507162961	0.0548820799171016	0.32630194918948	0.113833678953959	0.186771091755325	0.363329987544209	0.0885185509536264	0.452300199171905	0.23969954456309	0.382479079289002	0.45030732689751	0.350291615643357	0.0422887878315517	0.354930767204474	0.357026796625926	0.538395781113026	0.445373269713585	0.163962482472957	0.172202575624841	0.0260415565309171	0.0728604216380179	0.35814134684038	0.183810407041405	0.318874268400032	0.127736620581352	0.0322713260482392	0.444922844285805	0.519119495722511	0.358541027154662	0.16716610572988	0.253144258249978	0.180920096906932	0.408102072002307	0.0659565459729141	0.175782039072315	0.0603475804872452	0.647618314653743	0.411033008484125	0.378510469285377	0.376182546247992	0.126895642319353	0.316608037318969	0.208369707438609	0.0607742585796886	0.159686007279307	0.157897171856918	0.176902821413056	0.489650569319334	0.0798502741841558	0.363284114858515	0.369843602913425	0.492285636509308	0.241615464392147	0.0821702537108187	0.323869776615757	0.53314546030771	0.409287970342723	0.183222458014384	0.0791157242161313	0.133407976929134	0.256095652304624	0.24266845231671	0.296450590723253	0.538426271678348	0.185415666521379	0.251905171491941	0.377167427537169	0.228893009149738	0.0717074396671527	0.405791972764023	0.35567959804139	0.407852887600719	0.175474883846622	0.106458638437967	0.370115470129836	0.319148395883007	0.398984816283735	0.270550047484937	0.376272900538175	0.308223477496919	0.482113932580047	0.126758345224388	0.327956461072333	0.305847132892508	0.226926816697675	0.222767339906671	0.314762032054785	0.330030917827392	0.0944907158348972	0.442340491574747	0.361819710407767	0.178498923604313	0.226093306257298	0.217526780196617	0.352183475113687	0.226171257794497	0.223219900775919	0.320268509636907	0.288881682322222	0.121755713777753	0.166697310729134	0.093884137685166	0.0254330519438822	0.426888972998187	0.226354567644572	0.351438364592761	0.165368149124152	0.479193828663047	0.1267382000369	0.11578661334366	0.263618938854306	0.0626116977295727	0.0814509246192449	0.374888621158558	0.195860526487329	0.208670877296358	0.534416161431776	0.100615954244364	0.308223885983939	0.146879572515296	0.290112257867404	0.35458811341882	0.211637443371236	0.450463931806506	0.162953263612941	0.377040397583303	0.195941000371627	0.296686677742654	0.526517321418397	0.472736055984116	0.100059882093796	0.371477248362546	0.403806374529319	0.446335713323956	0.437834008347152	0.167385320227392	0.205856390803176	0.141987510848161	0.086555849712833	0.270252022894864	0.158325705885286	0.371330742371586	0.197673610316297	0.0332344187937153	0.335866237705204	0.401334535173249	0.270713309339301	0.169111227532295	0.275702818901268	0.135613923034897	0.434106555572656	0.103029409520245	0.169257105578026	0.0714402483597477	0.41180032198796	0.492113421024014	0.33549733285374	0.46128006681163	0.10793833470711	0.272162501987281	0.187719238306415	0.0942198695689784	0.230455755062203	0.149155058580844	0.193095932319681	0.594149610994168	0.108756499110787	0.34711839789155	0.322653436140192	0.402187300783838	0.278206006403977	0.0728516857569996	0.369325099926687	0.435835595173003	0.328279030104075	0.278364367828686	0.103188637579545	0.132458187144141	0.351126086156031	0.157758555221281	0.386961751771855	0.453045469732588	0.267657500192246	0.366846835311747	0.408983579106335	0.00248225928286237	0.369368166154909	0.586666843192491	0.0914509977018836	0.568493353702553	0.34798415944762	0.292343180237526	0.410055807499222	0.0730013935824839	0.211920262922095	0.564788047195479	0.730914116195752	0.115765074542534	0.255427304208848	0.124486614322114	0.37315906027563	0.209609832388751	0.323035322647661	0.382103713119907	0.421716893279004	0.0647918228798528	0.277763072133306	0.418530200738412	0.222719339765497	0.460206682829301	0.61274025771282	0.43367105995186	0.317956882473423	0.00113026369849196	0.22054140928758	0.756251597250015	0.112677290245527	0.226125037890353	0.00164964673727279	0.273666804217376	0.0077762102173994	0.791883194473947	0.00119097154159887	0.528115419129688	0.486007865701787	0.297320809246683	0.211708499712154	0.0144824030694541	0.0807186417506367	0.0523762857431633	0.0538273800754362	0.603653499160696	0.25346030887835	0.241752056863378	0.48402462194758	0.00158380593347843	0.771538312649284	0.338704246811098	0.834573651687109	0.661585547871872	0.613432851207856	0.919860670264512	0.520239366106363	0.252491999942933	0.140099768700987	0.450007953053403	0.63672941894263	0.705864050533268	0.063027861723672	0.859028212307912	0.737992817544542	0.297514617145128	0.670384561530111	0.421833677252859	0.496808246429443	0.0596853611119077	0.0261854125819276	0.155313029638068	0.314139095280218	0.36849708735616	0.0646082385028827	0.00926617718179846	0.212437234415205	0.419124145425139	0.200143564661226	0.00234721584254515	0.6044761371376	0.00213000680024035	0.787433514871553	0.0466574867616196	0.074850408808616	0.0761667835183478	0.0766954131443821	0.420002336717856	0.305482385350005	0.837690241452817	0.0516451251662845	0.601196842736594	0.00323256145862083	0.173777053466412	0.134131857288541	0.00111898043029696	0.286334747879	0.80766379169677	0.243915918669163	0.750602939040668	0.303643772706635	0.399311095607467	0.549408092228928	0.159350055829377	0.00188207157058266	0.0545832530478423	0.0553215690768287	0.466495810960424	0.29927613804099	0.282270184197037	0.666418399537889	0.0512348029641457	0.570299583045658	0.0963635812625566	0.0382947025507103	0.641739218791653	0.405250473136183	0.22465914241195	0.0777965212313439	0.359640304211613	0.431087433607267	0.382538282231295	0.205296615590893	0.0972760969894912	0.321965041241602	0.339169570549882	0.432881773839204	0.307829916116177	0.38290081304618	0.317777242587599	0.470406527262317	0.136464431896716	0.298803462488369	0.257864159527036	0.215814355261797	0.181995253137535	0.345349574565521	0.283034370665684	0.0962008007036364	0.39925157909543	0.371625430028626	0.18277977998191	0.240104891488358	0.20631278200255	0.362081674600765	0.203202742629811	0.201920407405428	0.300616409153706	0.303652875390072	0.14046171563822	0.164929072782185	0.0959015156310529	0.0134202746219592	0.421636091508957	0.227197005722734	0.359103503358165	0.17308839132628	0.460889083455568	0.101694928362239	0.103101115808117	0.245734099800142	0.0594651895552797	0.0906277059686002	0.386066648742278	0.172961686643887	0.220453594164589	0.54982178448642	0.103545748369607	0.295275198197103	0.154527614612801	0.336673603874761	0.393340299914328	0.221180144383754	0.44377897929067	0.16206336576642	0.361990647163826	0.19438893677944	0.309363335382667	0.572416531919411	0.482239100297875	0.0984707975344484	0.400526190892832	0.403104609746407	0.490967811489088	0.440963583460292	0.141023002493203	0.209821541552497	0.156627405740272	0.122085437168834	0.250777277847909	0.107276324429317	0.368681417507578	0.216990980365855	0.0311565562396186	0.319746298294417	0.412114968507888	0.268219238997121	0.160800078532037	0.256263782133898	0.13362466197123	0.436638993627915	0.108284340800456	0.197644949965849	0.0800744723722754	0.388125603641862	0.453976153182192	0.363391067944904	0.512903440841816	0.110242229155257	0.261795257364439	0.204476452376818	0.112281804017386	0.249726772596792	0.146783127263858	0.180447019965081	0.592687918854781	0.115758411587724	0.283836472086046	0.298975935795079	0.40129688140842	0.303811357886094	0.0769782545467972	0.406531088092721	0.433951014981687	0.289598618834955	0.274993100715393	0.115290825597371	0.159085717253034	0.337290992299801	0.132805683781788	0.384856995195394	0.496252337579261	0.32646068445391	0.385450846526959	0.605632886098478	0.0855147473346154	0.145809149455393	0.638916697846152	0.300974311760046	0.648176687330316	0.376093338499895	0.268597221440651	0.521118491581587	0.181718919949522	0.232313394145378	0.211100015413861	0.20045302617955	0.414044395683258	0.368303936349773	0.0558218038031275	0.491984077834932	0.465132369030734	0.398361724180734	0.481073853226959	0.430747802531409	0.193129242783923	0.174855617983116	0.617360848296275	0.302125761702936	0.307288024324115	0.418913776259584	0.313775105509929	0.644719750148206	0.326098186075932	0.345878897817528	0.522327747065965	0.180927940524726	0.18210319420915	0.0513567692369083	0.200678839852789	0.00889879321138523	0.499679914782419	0.109704009413767	0.52166848769907	0.25973955117458	0.399388282885289	0.096122633522792	0.0824678884857551	0.171670621326626	0.148024923130282	0.0379103631485524	0.412691526542083	0.354028381594939	0.318583829805659	0.698214519649871	0.102310329506776	0.504800182740308	0.332472307290002	0.321456851744724	0.456336652649927	0.267110918377774	0.68592422374525	0.223821234571257	0.15415927622463	0.0957610591224251	0.239742220164681	0.619990910122299	0.492728465045569	0.171356291121787	0.459106058762441	0.542210054957603	0.302462694615348	0.447153518237514	0.189990382792956	0.361991848746476	0.220611721326896	0.0956600346770372	0.13687245263587	0.253963336569444	0.386612369323024	0.152181162627435	0.017225891344409	0.172923210784959	0.170837043198615	0.202599131735944	0.129457687837551	0.354422919935426	0.0669072311732286	0.664542107410832	0.111034350515628	0.11060811642758	0.0443068750754763	0.163551679412655	0.528061806955729	0.219501795355725	0.680431369487468	0.058657706611667	0.303239143822315	0.118624477245637	0.175178061449641	0.394985851015972	0.091228391621719	0.219470903260154	0.726045407299444	0.191493572946218	0.416368414796025	0.205616772311601	0.26102782994927	0.389784479573801	0.0384747099822516	0.150230869905362	0.258671284810798	0.205264888030518	0.553978186235613	0.240546632271571	0.233693969261993	0.520363976017779	0.0740090962463917	0.626614514931937	0.430097610405195	0.278152703721124	0.474550484220158	0.337666626136917	0.305443864890985	0.0400027872083158	0.536737279453054	0.473405186282074	0.379687243061835	0.162987125458531	0.052562777596018	0.399016700131648	0.341531419019694	0.464383520294741	0.22348149085666	0.400328136385547	0.284851329458855	0.692512554840413	0.187491331737671	0.286042635948037	0.195662748238012	0.107028013819939	0.176673037875736	0.104728967307084	0.360003902534775	0.095782240182241	0.507169124139415	0.424107271364755	0.191611333974187	0.157847657816838	0.142847116460319	0.258718813905944	0.144077495583242	0.134146952127586	0.205700424499164	0.306525778028021	0.113657654170039	0.127250933556325	0.075343211521159	0.0435556969590028	0.307912491773401	0.24916026642774	0.275780203702174	0.0727036127352839	0.543496952055059	0.176723135647715	0.237553554884482	0.237448520857965	0.0262593171463795	0.11888353845405	0.220842675987844	0.191797562787188	0.206136656973666	0.465294057729465	0.0808509662093802	0.219132616826888	0.066845917254676	0.340194168423356	0.0480979239694739	0.17566899824626	0.354306819538116	0.0808277483738901	0.455345443143849	0.198397024777361	0.372653211444259	0.373852827840116	0.300059411091252	0.0202345857304401	0.337812416381887	0.363714295935774	0.589263971892457	0.464785562406705	0.183404745834942	0.173450478938655	0.000920566294541285	0.0843501563625431	0.399430545214463	0.196293800474923	0.268085171665667	0.0454150045074285	0.0342136279917292	0.426846038487932	0.559889707182736	0.372538464627022	0.116970215320925	0.22235027565714	0.196280375293037	0.387884897633783	0.0369798130348256	0.147658315142393	0.0415588965582778	0.718710942486032	0.375038213694042	0.320112626069256	0.361832887769876	0.12162265832401	0.33522846056094	0.205481050714302	0.0564348749108226	0.167428352762013	0.152060575975544	0.186400907283683	0.49370813607703	0.0871487084810358	0.34794103460413	0.363672632747837	0.466923701467122	0.220252161083817	0.0672112780415068	0.286991583604647	0.548656790112056	0.458898988565675	0.133387007075228	0.0740647770532721	0.14904178651271	0.313375800429742	0.224924919191506	0.313584628996888	0.594264836817638	0.183927640326734	0.180480540167941	0.537875205497829	0.118012788055127	0.147024126859335	0.571086478102186	0.297755493554937	0.535424785462781	0.322605565921924	0.205524611379947	0.470385741314925	0.216443046832082	0.236765489506525	0.229660615970201	0.298728298200266	0.327165341512416	0.415700768263184	0.0745971597490627	0.414365712034493	0.43661893304202	0.324823460155804	0.397945547996242	0.413780806056694	0.228330257233164	0.171882300637628	0.555896370465564	0.382772640884977	0.278750450324135	0.40268963530447	0.292484998127678	0.634531938859632	0.299434966296846	0.311584000414539	0.470701946450406	0.172175927489766	0.154196504228886	0.0971903169203129	0.193391244245076	0.0159971349832278	0.518329393211923	0.115404948241411	0.505741219687685	0.219696521474849	0.417753156436253	0.110194803140135	0.082468724128656	0.171244098103782	0.130101725360294	0.0445979322078435	0.420952995798862	0.320735202132486	0.298165164197649	0.704152262500811	0.093103784597948	0.428067233652659	0.281376468221293	0.283218294980788	0.402052477445905	0.250930607192444	0.656894409598677	0.166938253957938	0.170107405596077	0.146917712458792	0.288722707338071	0.590645474347193	0.460525196164791	0.149227798115684	0.415623933589191	0.54409734525091	0.366783647782978	0.50002956062956	0.196215887714485	0.364978010903969	0.203961134447343	0.0848453647571035	0.144594695714202	0.218065846767472	0.421430336649006	0.172856766418434	0.0282661447009064	0.186435036989996	0.165906504843862	0.24973434857353	0.147778255829801	0.332038541323031	0.0873198824705918	0.602512104511011	0.0824461060866023	0.155012415651169	0.058209422420916	0.185152422673017	0.551664033442747	0.211771975060891	0.615482472765967	0.0878334814977864	0.289518230284024	0.124106338899397	0.138408515737701	0.372726135444576	0.105383555069003	0.206198506813992	0.755267875198641	0.160383040942567	0.422511968389924	0.2612630582911	0.307069129813039	0.33617238856013	0.0554942553556838	0.186727611725784	0.287608452103021	0.256614301317375	0.459515642485659	0.213245798206753	0.259819217218755	0.457921548221829	0.109681451881242	0.534813342971288	0.445823620310938	0.264903649311232	0.49760950150927	0.437977625904893	0.297269074865502	0.0529182024294162	0.367695125135803	0.482151574508373	0.355337052484742	0.204011214977937	0.0346128140934254	0.0431460463438874	0.378548736659038	0.451066165876354	0.369668591402788	0.487723580959385	0.565476068100386	0.545125419144636	0.0411219052601721	0.299972495157935	0.109487610109503	0.296412066290503	0.0027170457395387	0.418493697958579	0.306475437866786	0.0384414036242728	0.213142686904918	0.322499678828833	0.122868506183473	0.232174939592496	0.255860845414644	0.142255567933216	0.300627225043797	0.136473445792509	0.349976404543071	0.35281236593579	0.111925190844115	0.114660361597778	0.0185241343704166	0.0195182439355162	0.548308462561909	0.263365869165176	0.385486288290006	0.22313347638212	0.501590885590317	0.0399345095855476	0.0713698979596687	0.300829555590974	0.0871643576270862	0.15311470973671	0.546322725129752	0.0683797843426789	0.215344576041028	0.547733253369929	0.115016790108132	0.385486814820268	0.203176290640313	0.294431012785977	0.438189027798831	0.15709512215072	0.443952469365765	0.179705069450923	0.207803932996036	0.183434555563078	0.39742653806463	0.399800573140998	0.425561904419169	0.0714518881880191	0.36181669211315	0.37770599989728	0.582588615147684	0.431353457066318	0.0581617697411704	0.0439846564573835	0.120814745552982	0.206501219096652	0.181417728258298	0.00182475940074202	0.414339223604475	0.281961379899174	0.0437307398739126	0.108528900581356	0.246566500000281	0.0739919424088617	0.26699735191935	0.263454275047996	0.118916983524525	0.312972917031976	0.13636673690107	0.245615084881159	0.114624444272152	0.395931649785101	0.570551108453355	0.472981359725593	0.565160238517901	0.141921566008833	0.249788952661534	0.199688702397075	0.141676629581863	0.209596813079875	0.0727131351328046	0.236121184045722	0.419307622361076	0.0467664972483617	0.229236963890756	0.288598995613826	0.37162152874157	0.240797961386602	0.0402224219198936	0.530702596912841	0.490150525140926	0.22069495435015	0.247612755869037	0.0433400167035059	0.126431790047647	0.18898740661326	0.0790485899697512	0.384675046388399	0.62567003808796	0.481641468490301	0.495721902522002	0.270841947481326	0.25483679740204	0.0328386362240184	0.380516330157854	0.391437458907525	0.342707721978976	0.132681978990122	0.0948693264747247	0.385958899117929	0.307693716152022	0.388347338633336	0.258356480327454	0.398919597469854	0.24834483159704	0.531815284894448	0.129308712476562	0.209352035043137	0.241228928132825	0.163251306214238	0.153862330362953	0.257674303343893	0.453345501202486	0.0855196183781023	0.42501055475288	0.372335091497483	0.11246616140576	0.198805406024658	0.149331517613516	0.299484693499357	0.176078483017084	0.242874618335535	0.30321890711403	0.298392280107056	0.0824585732100107	0.197386784468045	0.047313858213594	0.0275952231653137	0.375491093774579	0.241461248367601	0.265634270035424	0.152396234889749	0.466892353199713	0.137084711804025	0.204908719043236	0.32372975184826	0.021980123605926	0.0679933201702577	0.339328359014133	0.180830918312015	0.190720885588632	0.49186074854481	0.138551287293132	0.21507561671117	0.054511276841785	0.260739926088332	0.259747349571441	0.174346468413287	0.394760610155522	0.104827758793493	0.446884054549673	0.229874467949355	0.308752162120816	0.465908186805639	0.344601071734467	0.0434854996099807	0.363024632702325	0.324479559121702	0.436901200306109	0.438482336377465	0.161390485511756	0.157529744182144	0.130820032650051	0.0639122087247616	0.388716013105875	0.121479111331032	0.285499436791214	0.189610547903271	0.0376374552132679	0.391069225298791	0.509314275447634	0.307111777456974	0.209391556731	0.202945572621454	0.156448250295431	0.439184580603933	0.17738793895016	0.183966510211225	0.0499534420916614	0.539294983705687	0.353043527917171	0.358123403248779	0.352438387237051	0.185055785184149	0.228447810011517	0.245602389043001	0.0459193390082018	0.134472408507696	0.143579369314462	0.151837310328553	0.455144720656719	0.0815813718381956	0.376327509564459	0.406010073906743	0.519304618453236	0.221358319586628	0.0992313614656827	0.374934659541837	0.453218884943456	0.376143681673858	0.258813303971795	0.0931889087041476	0.101260011805606	0.347832848785327	0.311424287140503	0.396567871318885	0.456840803074237	0.195460224908299	0.318322145539198	0.449303319875	0.0719664392515495	0.249954450188688	0.577197974383705	0.334222427907994	0.645235415923019	0.366059893465511	0.356780186791935	0.563923331592665	0.124055933341017	0.178281570767182	0.349842685545989	0.349092944291986	0.301251380021333	0.450159161122025	0.108561767741056	0.397013923788998	0.294297581833327	0.225401690795051	0.527552953385172	0.683344535713126	0.136967475936346	0.153742455055788	0.393460707364816	0.326299250424372	0.231442221125756	0.489645080813229	0.511223574818453	0.582902171586367	0.359270619431311	0.246839427853676	0.583316841424011	0.14410989923868	0.19193821626115	0.0732723761590526	0.253021508103667	0.00788815812520527	0.600936896910901	0.0848745901004952	0.519651247208263	0.356971062321362	0.354607565143802	0.0785974611585568	0.0156298730846271	0.0932053333364463	0.21376954246251	0.0245329888944084	0.547518615083768	0.47297056274537	0.343913237238436	0.724540325791244	0.101647667188772	0.663174700323061	0.398710755410371	0.566154226050024	0.394271935912678	0.32199877324712	0.830691213939589	0.362947205566349	0.332402403714104	0.183463419940329	0.245523186417555	0.680125826096813	0.677001128291437	0.180340555786373	0.619175612052819	0.719091232011292	0.195249765920852	0.638648870222812	0.303235164767502	0.258171049267853	0.251969080662333	0.0989657203097693	0.0823923727687389	0.271743294379976	0.408714507639414	0.208697186330244	0.00190937521048632	0.311617826437089	0.353968632783799	0.12213964744636	0.0504378960696917	0.364032126890879	0.00821897324916028	0.650929808708364	0.0774758115668275	0.168327275190312	0.0216496754859081	0.178499561203204	0.587703406550335	0.167516662391244	0.644663955661209	0.112173565707378	0.39621565805365	0.0755624963512763	0.164092409955438	0.224163869273158	0.0740520032388799	0.265370899511255	0.880780079305558	0.216282185006577	0.556441490914346	0.0983725356511416	0.312443312835229	0.548014812149151	0.0868314228583468	0.164875571857605	0.290572586386087	0.236170642877863	0.610763289311759	0.361502592658077	0.241084054641153	0.613232780990749	0.0703527697775007	0.744307558481707	0.532581977690982	0.145967347458512	0.415681713912131	0.285539094323007	0.287585396401312	0.00130850005390983	0.40019825148318	0.429102469610456	0.231197538914098	0.0282332405013464	0.0750492736519092	0.138534902785107	0.406289468952783	0.374943393321604	0.222060865655279	0.290468922129808	0.20049743652341	0.50822627024258	0.149069076774138	0.149766709850339	0.380560962660892	0.0800554854275249	0.112453501887139	0.208618996505043	0.37372717170858	0.051140061123168	0.515744672632749	0.431053652845864	0.164206203849921	0.219765422323089	0.218667191110172	0.274735330079527	0.0435572699141299	0.247004462139018	0.406048201699141	0.229901150609714	0.00100437097022361	0.324616941851068	0.00127252677767441	0.00250825253395336	0.406205948246754	0.170519923831299	0.215985647176272	0.0806249932363355	0.427556915916199	0.166152701537502	0.201910138820753	0.496153071398086	0.0196433100374825	0.0517270016501075	0.365494004976286	0.121658270570132	0.208958059067642	0.468916776807101	0.258393922552034	0.236247145535608	0.00169587475344699	0.147320281927408	0.323656230907968	0.152797490564337	0.442460702685566	0.109184802140633	0.425534562803797	0.293027332742111	0.221765213368562	0.493343153175464	0.366902320821168	0.00124483034336281	0.486763931038252	0.315369824104181	0.226736151863099	0.367046361678876	0.0490235015346216	0.136790869386013	0.120886986708845	0.0446043466877709	0.40009016737686	0.12865212754193	0.189683349510987	0.314977599558336	0.0470761208013713	0.277651555057823	0.432584565215542	0.208711685764605	0.328364216009653	0.256032908838182	0.146895954349802	0.44663544279454	0.33228207641157	0.10250016414752	0.00140880019593491	0.490665012377508	0.205074115657049	0.511321316511507	0.310405075740924	0.244884740506772	0.194795804651315	0.239206435824836	0.000939846479095912	0.0492756877569728	0.00105856698538457	0.049311928019671	0.254903484068651	0.139078217703099	0.44443500970766	0.614304969734929	0.697332486237385	0.196371734787974	0.200520648007098	0.418845589811873	0.301404364988681	0.191756292032223	0.260086257462348	0.0945470956082539	0.0343891007865555	0.328676174396667	0.419269612813176	0.438393055871125	0.300830029327578	0.164127028042859	0.289966070442612	0.244111979978588	0.257125319242205	0.0611777706122039	0.275128490898838	0.334377387885703	0.184849791616679	0.178409849511043	0.0846431522870391	0.227494870841892	0.289970042868748	0.321663294816579	0.364012752441548	0.401248601679925	0.170227464679967	0.453005098968657	0.0703276611787551	0.202478414651689	0.212182938154424	0.295232584574106	0.0819903734901894	0.14314210466968	0.425527636471094	0.050195067014589	0.329102273367822	0.34922131714505	0.0248760725238439	0.125786679075245	0.0762308754385985	0.34610017895578	0.156938697796809	0.247554590592184	0.364324445962017	0.353555594526827	0.0661273224065617	0.212309716980604	0.0725652480115027	0.0333955164473114	0.413613510180939	0.241201460598599	0.399564052393707	0.133717835660328	0.548163136748282	0.148408606075613	0.236890919069667	0.447437930386581	0.0166901180113258	0.0997099455627642	0.268603900819976	0.153234364637961	0.197793001570918	0.362865867693838	0.173529148495407	0.15655475048092	0.056732293807205	0.167533542214544	0.277446709311893	0.159314613712256	0.368806552958096	0.0897768389028608	0.350008188743141	0.265486389003089	0.266984275518262	0.316165637582126	0.247749322591341	0.0561868758624365	0.246413370798875	0.151529405169357	0.407345661990282	0.524435554007723	0.115059238105766	0.101597366628476	0.0810178604178172	0.105177710649571	0.311096358146921	0.0920295396461399	0.287702710206403	0.188242948091177	0.0124925111141936	0.42299450890084	0.657071950929489	0.27704523715551	0.191798042572852	0.234477768671531	0.122187864277889	0.35116816088297	0.302149940209512	0.143414562480704	0.066496613324281	0.548713368894955	0.316103463399077	0.241474263558587	0.380852626392416	0.277883227813873	0.177535961339961	0.257791756985089	0.0295843736120858	0.15862609919181	0.0817031144823385	0.192254517443767	0.344565613653154	0.0387517461267251	0.466691104877888	0.546937290020448	0.557897664480497	0.199645679018654	0.118611293282228	0.521111922945505	0.43754653559277	0.430555525490349	0.189738159603833	0.036619758170886	0.0451488115737497	0.386584314119641	0.3774181613097	0.528359932344845	0.438572373685077	0.157324578416303	0.405208938526034	0.481696902110776	0.256355828131677	0.0489660858803068	0.255249449216806	0.469033374730926	0.409749483515519	0.0965118847017516	0.0638685923360004	0.666830321469592	0.11240210274181	0.487190187863851	0.28322501098274	0.322032089839003	0.304372264368591	0.513301691537294	0.0427264679025516	0.268653346835959	0.30041401083656	0.241310928361434	0.185495475290354	0.391236714552842	0.323221374195506	0.174759325998731	0.473937789002922	0.362718006801044	0.0809463061763226	0.263751473210732	0.228873608635648	0.354219605383544	0.159818628896094	0.173867333428393	0.653410338211564	0.159952892113047	0.187554718626525	0.104868315110794	0.2720253486414	0.00584835662118452	0.366774336826949	0.120227843193576	0.334995258466276	0.183976709465433	0.413066509672027	0.0825952143781831	0.0315354370300367	0.28290051557811	0.0356106084187724	0.157742200637382	0.610275529456946	0.127419935698416	0.195594398618434	0.536303976162305	0.090824354690125	0.442712228126313	0.308620941800202	0.394783692319091	0.574809842908352	0.330007799352377	0.574447181220973	0.268157549657008	0.365088462924245	0.24046836487182	0.424424913876752	0.53915219669108	0.449614670388537	0.1220977405894	0.481048860841407	0.339253721587715	0.45630005967196	0.310109967759983	0.165587554586196	0.345346126359343	0.261855378549765	0.28382481083666	0.181505542451545	0.195542826800514	0.362399054678788	0.278106812695302	0.0381993488099938	0.369186293316058	0.490282942909831	0.295423485603257	0.19935787882888	0.339062484690579	0.186683847991588	0.714125394947533	0.180289007214958	0.210338604119911	0.045087121186371	0.243873314412509	0.635690870215251	0.47218234499658	0.613064659169146	0.120366199962904	0.320902316252716	0.139087098756038	0.247659043263565	0.529270578340609	0.150386144940247	0.14649387822509	0.558066413065837	0.124167809602129	0.473781665256124	0.269786538388972	0.495816178380337	0.408383511133095	0.0532945057327931	0.160792391133365	0.197615808021113	0.196866186144928	0.296655077011027	0.126758166305104	0.139381153770632	0.425146823171278	0.0730580796418807	0.555027776651384	0.538296065253209	0.248406743922346	0.501845335729473	0.481665746893292	0.272860400596885	0.0312582459567915	0.250583536077847	0.488378219645807	0.342227812222302	0.0816373448764521	0.0684174350494477	0.650616228469557	0.102900506039298	0.487707857488898	0.306109161570759	0.340913479400315	0.307694714075778	0.562212381076738	0.0608299622736577	0.296503076627895	0.321003759331262	0.216484003696712	0.168670531380186	0.358200934256652	0.309238973308557	0.195141746068313	0.463450576295585	0.39681719501366	0.0886947140065378	0.218174522200113	0.236018325206171	0.352570831630085	0.130665126852069	0.152614723783923	0.646418945900045	0.185196210066361	0.217318054229087	0.0983939936368284	0.329912268157321	0.0033232875148909	0.358862772999854	0.123477339241132	0.316989618015992	0.173761219509339	0.390383954432838	0.113547917485665	0.0359926584431339	0.294271721190677	0.0481787257297249	0.176609512836228	0.638528974978416	0.147795965059895	0.193190252282062	0.53984961392147	0.0763099645536883	0.44197939669902	0.347840254094152	0.395586835138006	0.604391652546671	0.368208841621266	0.523167206678167	0.302080008718238	0.427838675157671	0.274799414920218	0.459535031531994	0.50694475888804	0.438154713567628	0.149843639253378	0.512396811241859	0.313952885432163	0.479315670941529	0.318709220490485	0.157293007776825	0.339461394000295	0.247516442897075	0.279266271828226	0.188945911129426	0.190660372432748	0.371453676309374	0.321443799616418	0.0426657966580789	0.357958147084565	0.5106058260451	0.291354227075352	0.21771479405345	0.424502006673654	0.168416743883281	0.683153627172224	0.176834032350793	0.170329432780611	0.0525097014366654	0.229869972128056	0.661413863796796	0.476428742702142	0.603013461289458	0.104317714476526	0.309495222693908	0.123765107648984	0.255091899347347	0.539171005303124	0.187067073756519	0.133952002748139	0.557957338589097	0.10328886797482	0.44349072741065	0.292823976349634	0.503082810554553	0.391276941832598	0.0405220149890288	0.15438499887861	0.165740490979146	0.160447757828829	0.306206826053852	0.125657729471311	0.1394886568577	0.470062147036479	0.0671409979651634	0.543542048290722	0.539880092310593	0.233232010389178	0.500064274452896	0.54154323873881	0.104375786680798	0.0546367840182014	0.539783594649087	0.163257649692717	0.607539788335591	0.34428309104058	0.223446103974069	0.625725961278731	0.19129182184978	0.252943561368376	0.112235265666439	0.240855590337304	0.316047070144126	0.415905259565148	0.0127052172114526	0.505461627332052	0.45744050646302	0.436277531901423	0.467270640447471	0.35652606211768	0.175539875630155	0.20039870705134	0.686653019349845	0.31606285174411	0.238762795772275	0.43248996787351	0.293224923608974	0.72074803222835	0.298176852196395	0.369133877354377	0.555338734118257	0.204817553144685	0.209429784090273	0.0248094662905362	0.279204629752812	0.016553709517821	0.494333590542223	0.123827919869676	0.531878636810311	0.287518513696429	0.423786662806334	0.00600991084769524	0.094113393038608	0.131879859915169	0.150537660089763	0.0201385896288876	0.527851096307	0.403645721195464	0.33860086538853	0.687965065595647	0.109668490222131	0.441431215218951	0.314171046721616	0.292951522430082	0.506963270895526	0.162136859025461	0.599677642453471	0.216261252377394	0.20886060691688	0.154946749959871	0.194372891328511	0.661693144153821	0.542138908082049	0.18429346425957	0.497000155805649	0.558661538738896	0.298636645160275	0.3290970566822	0.103551247111015	0.353030892901449	0.268906506432325	0.0793467156123238	0.0671973628941923	0.238089403894915	0.443788424173643	0.0591836880377568	0.0146485212720418	0.103129490292101	0.062595402449442	0.159176352291331	0.105265821049279	0.338747777908093	0.09143756965221	0.728930370230606	0.117390841491587	0.065539100692298	0.0313597006476248	0.0677615992960585	0.624510351241144	0.324064775869024	0.663497224130591	0.0735843245717178	0.372542848341306	0.124087682310781	0.2048908837289	0.481040150794901	0.104120369785795	0.130283257218762	0.600762397152927	0.178709341072678	0.45160378051395	0.232961103546114	0.263447411336608	0.442439296881983	0.0274247461422557	0.134701978608185	0.16928588645318	0.217418498851198	0.628333301526903	0.293515821476214	0.21413691614267	0.545332638959061	0.0798766000770743	0.575708124273789	0.478633186686087	0.27145571092666	0.422827167724914	0.624219096250198	0.0768668483732131	0.160338665304269	0.64757114852671	0.293331232451726	0.677491785454481	0.371620130725134	0.297483587594896	0.5240099967476	0.163337059561084	0.214733213399229	0.217630918071004	0.225385162856999	0.433824487967899	0.338546955442006	0.0502617556669645	0.458235164216857	0.547634571689977	0.428139396539614	0.553990723176422	0.468985672310927	0.193128832334629	0.155468141681206	0.640924430267628	0.252506263012727	0.348780513486023	0.418872053950252	0.359311793669073	0.636381474746929	0.347028447751319	0.348778809347664	0.520070587618267	0.181261582941822	0.181014658531376	0.0511659741879226	0.204190254362319	0.00868202597467568	0.509417635217364	0.131833206304064	0.495461869480093	0.265869204872158	0.451705404714743	0.0898337041065614	0.0714880281871127	0.174211130859373	0.161533368665688	0.0472766891595502	0.402348057363609	0.395011700367431	0.267633014500792	0.697058666193637	0.108016476864307	0.567473367809205	0.342206225164935	0.404098883095286	0.488113786932675	0.267066522417291	0.721813468554692	0.261344703233379	0.146327078866232	0.0509853277942921	0.234366206265793	0.61374521846296	0.487098605810494	0.155449050386788	0.463203554745953	0.600965258112606	0.281830098675475	0.53135161597696	0.236991954317174	0.375714857813005	0.284986459328432	0.0906367970629416	0.147121222219759	0.277724889152364	0.388984810153179	0.160635005591411	0.0154255693150254	0.1336772806944	0.151143872582247	0.170345929149854	0.147921571367659	0.343230713691646	0.0446844648863946	0.664492741825332	0.134633101123941	0.111975743340732	0.0386104385805654	0.173956127508249	0.519760549152761	0.191907899610218	0.707697063336838	0.0451938939993805	0.343364701611169	0.119626822281374	0.134015317362763	0.434924997190933	0.0997812527069666	0.244406488144772	0.781301004542841	0.171538606964823	0.396609176655172	0.175975168617808	0.247514139118623	0.388442025415534	0.0316600555584039	0.161125579778119	0.253799179724892	0.250813067310703	0.572989690112759	0.274431043097643	0.235050263451934	0.545926936282075	0.0476753793070363	0.640226979107564	0.393634013432685	0.243893766411582	0.475414530938065	0.410285411899873	0.269824628618	0.0420336026435253	0.369100533995685	0.479402172822359	0.403673438155032	0.195122741386562	0.0552814607511379	0.133730653214538	0.370954249139366	0.428320034520285	0.349860111075129	0.471796904252446	0.468128139187679	0.49737675329715	0.0476438233910522	0.269133475893131	0.145372701453214	0.264877562186305	0.0487062684153693	0.390617654841132	0.325768625718914	0.0394629996317315	0.267467288031869	0.392903649025194	0.126918538372064	0.222241717994593	0.280612528847478	0.23055427791808	0.253711990852704	0.130046021634335	0.296007755491383	0.365934948105628	0.117898605688032	0.111852176937201	0.0827127275156224	0.0166130578919167	0.479790427236936	0.227080868107599	0.391550535010567	0.2100465143024	0.510387211783414	0.0655975612435452	0.0639439829419737	0.248030430954159	0.0820549410167521	0.125918410914885	0.473661605877615	0.118730661440959	0.228515105694694	0.526087626949602	0.113389212467251	0.321900860610817	0.186786991015201	0.281227540452366	0.445078088522228	0.187970795434544	0.426286683537916	0.143413970608565	0.281630507393672	0.215068315319397	0.323308449297033	0.49807202898283	0.451132388357206	0.0921951440667105	0.406234080553935	0.354413607205005	0.558627796131279	0.456233879605612	0.0853832348657835	0.0975505755703761	0.121677027833052	0.195057075314349	0.210932264003472	0.0431270342797026	0.384669051707751	0.266333148322915	0.0356987635928199	0.223186806551961	0.288417174066003	0.139871771279738	0.210060492939458	0.292313062399237	0.124251313067774	0.413196031104697	0.111032370872509	0.223107808838593	0.110566316501155	0.399711976187688	0.510476561037608	0.444706130270453	0.614025230905364	0.133279428180372	0.284276800829608	0.174505902492531	0.12392049146992	0.229563218412567	0.104379465565377	0.222814657594485	0.493774876243944	0.126434403825566	0.237919732616169	0.30769253693658	0.432683367041788	0.277756357022564	0.0621970748587863	0.429790308881268	0.480481179466429	0.244235584036516	0.255801704465818	0.0653941698622368	0.130247632144708	0.23981003841617	0.108061228989689	0.364672286165905	0.547672922179843	0.464572324240325	0.446350307485277	-250.317105886273	-279.668342286414	-379.518427945836	-367.105566901652	-415.833799053222	-354.275457808183	-321.960334872694	-345.361141880439	-251.382144574385	-193.338263442104	-190.063567671034	-61.9115130859522	-51.6973296667281	-56.7505313559537	-63.668143038075	-31.0370036094999	-57.5313777129957	-22.9277401183194	-33.8354086939901	1.90195054732594	-31.7741439171748	-17.7213665891561	5.42120997136457	-92.8674469263592	-71.983419281115	-370.734531131688	-32.2819380623309	-122.184940265831	-10.5190307061631	-336.484155058884	-36.3832016675548	-44.0253237270241	-40.9228643098346	-193.544624902078	-355.771194270967	-67.2912112127035	-40.1426763280125	-62.4112949974299	-128.08696446479	-368.375951301776	-126.389307723062	-294.982968487196	-57.8807348710174	-257.21188076029	-93.227676775766	-66.7635192173362	-331.907473344052	-42.2762611675487	-30.6791646465491	-191.064838402163	-189.109911860145	-299.372341444536	-313.491838681661	-105.442648217994	1325.64718086394	1468.66023219665	1432.1184748339	1465.53716352193	1490.34780414054	1631.16467027469	1644.8972269184	1589.90101148536	1595.86925256203	1595.11616063036	1572.73193610999	1411.79900572197	1389.15951649856	1342.94619420559	1468.05029006826	1333.7498948017	1203.92108125224	1108.3765091948	1267.16844120281	1235.31920669127	1360.53306238705	1347.01613170372	1318.89345048603	1388.09953387718	1173.60091988192	1552.54685270142	1383.97950966178	1582.857451311	1371.32050861259	1436.0331546122	1432.10784830443	1424.93172740685	1405.15591172517	1604.12330048333	1529.87776880267	1510.91374703947	1403.12767201965	1483.12270558441	1601.98633889781	1493.66782436363	1596.24456597687	1670.97760620067	1455.72485355346	1679.08269016882	1402.16426950588	1499.45686148652	1661.419178425	1381.03141673003	1373.49169293096	1594.62287776995	1588.37070285168	1617.63764652099	1664.36759028869	1480.96314436418	-6.80822195305819e-05	0.116613331426784	-0.107949694313991	-0.0372837803629695	0	0	-0.123431689000952	0	0	0	0.228660140150455	0	0	0	0	0	0.00456050181963463	0	-0.246513778877236	0	0	-0.430542865257904	0	0	0	0	0	-0.145001830773303	0.00458650069446111	-0.0497095032029061	0	0.17134301606202	0.23034918493908	-0.0253594988676932	-0.206991514383544	0	0	0	-0.247670656521556	-0.0846169224490495	0	0	0	0	0	0	-0.0914688490090989	-0.0962921775049735	0.0754332133475581	0	-0.206359364875856	0	0	0	0	0	0	0	-1182.57400683098	137.038209838857	0.66897494844161	0.00742937853107345	0.433174603174603
6600	0.442740914251878	0.274829088496026	0.230907755097322	0.513559046973242	0.478948715011106	0.199327337263206	0.000983629379950577	0.00178212785152371	0.323438542241831	0.00118819849968104	0.500477361484941	0.328530916109102	0.299834444248906	0.109481905085119	0.278124419649851	0.0575500541620288	0.0485977081433268	0.305858512634545	0.300032590505071	0.333445942650338	0.349503345109907	0.128775120293271	0.309118309242958	0.2518026094512	0.998822174951072	0.0765337229176603	0.243934313198736	0.301765935325855	0.218364267507795	0.134154284546942	0.275406835773682	0.855900309102258	0.00119290513063283	0.00354256229525856	0.121955908303142	0.133371274352741	0.0166681654798864	0.361210756531074	0.00134215095868874	0.47237768127471	0.201259056804393	0.457303761314959	0.00106109654754979	0.0358578451787248	0.322145432312234	0.0729911540376099	0.18212061854474	0.36217622701138	0.144011296803161	0.0609324309874005	0.532336938113543	0.00135733136008725	0.782805085966439	0.339881838929516	0.374379420238072	0.386588252096263	0.882611971103236	0.721321508606532	0.793915678549106	0.450184536759811	0.273038016211484	0.522131134972456	0.462668839775959	0.696069698677152	0.094687748832646	0.519223028007678	0.161821814657248	0.796309515525993	0.27699937992504	0.13490513121268	0.48606011522709	0.248163268734573	0.274733467420348	0.20887518072918	0.30921160251879	0.158944927806431	0.00177905149297097	0.00327088137284114	0.203935604033785	0.239660999500202	0.342598724049645	0.000971657332406951	0.377978207090521	0.152999601363984	0.998878891106791	0.186610115437969	0.203919094754564	0.0461029381583589	0.118941649148317	0.689036670087652	0.175773249846686	0.58068651827324	0.0465208317080565	0.425715591427298	0.142694825740028	0.260894667247898	0.270898986053183	0.00145978746710523	0.00402013549183812	0.841735014628055	0.0509308710571779	0.630062705445267	0.246920059894506	0.507283053346704	0.406582864285425	0.00360258674376759	0.00245661607867745	0.127465330106279	0.340544591796569	0.688885572173164	0.391461682977152	0.00152626364728605	0.998517748845297	0.000939947769501764	0.458988541106561	0.288219014904698	0.00138416484860452	0.557483631419566	0.53114263497161	0.107931247789232	0.051549495087503	0.189317242210777	0.261390395757461	0.421999675951122	0.0947383910184961	0.042128082888494	0.661945658138415	0.109520341521138	0.45902417338057	0.299220529720036	0.510201121659746	0.137273040239923	0.489633019442131	0.11678506364782	0.421029543988841	0.328837123232086	0.304416977839719	0.463838186593275	0.356242318285647	0.312865417336657	0.344961778190268	0.470605176687443	0.420618261088508	0.427762084951253	0.623304623611181	0.230580072534184	0.305617155712447	0.00141180549197878	0.324846058395777	0.630685849002267	0.176386744442709	0.109224281658724	0.0955681398156262	0.225926368678241	0.0113119786174402	0.58862641644466	0.00231902223368196	0.491304898912689	0.206034589356925	0.422314849200905	0.0899165671076413	0.00119590161797324	0.000881093521818152	0.035531569627969	0.00176103816803577	0.513159028525992	0.259067052852371	0.124206420012072	0.296605207623906	0.00333927071036386	0.68066519002317	0.242807877475246	0.715854394714941	0.545138572347796	0.888283542263497	0.560532657334503	0.272891401657375	0.386984937472998	0.0941129879950084	0.538938841421101	0.673540644302146	0.441210128874181	0.101531711540155	0.798501732832434	0.435463410208412	0.479354440277605	0.326961137559074	0.432850027404487	0.477702918693742	0.233292095117549	0.0742240161083321	0.00316383845388139	0.215365224388646	0.233166061522994	0.261242359071214	0.00281933076052302	0.350611606411785	0.185430966789881	0.100534302277463	0.209781976829166	0.4069575282032	0.00190524631131654	0.997706766182911	0.198594272433141	0.00105997912591211	0.0511882784479125	0.125957881101264	0.352062839691236	0.461254075853691	0.710315771692737	0.126236387600775	0.508318026593189	0.00509481231744749	0.204251995823276	0.519392618154457	0.135101689395626	0.225987027688713	0.787419775534314	0.00113376794527332	0.775772476637894	0.320413067317304	0.531044155360644	0.533878237094289	0.121702594420338	0.154367100873437	0.221603047319477	0.221409900864946	0.296230185513603	0.315221788909671	0.174718379122037	0.410472076163845	0.0926269558999489	0.831917358147042	0.213332313190414	0.230942499249297	0.637642126571308	0.459679303702925	0.00425191526736186	0.360901115446737	0.628321001002691	0.15288781795804	0.513658830265012	0.352693389356559	0.271215268213805	0.545589627772589	0.00189764148486525	0.0952907742350873	0.628597073921209	0.703345776797356	0.162496675317908	0.158900718055106	0.0667507121347858	0.360365333107459	0.140058487683982	0.341185163748316	0.319027145489412	0.386507058286412	0.00155978348640485	0.298572082606543	0.495874996625134	0.175005332834863	0.474484416850934	0.594851180684679	0.476681345301414	0.372312642466224	0.00268717390050843	0.20173034115855	0.74465241347956	0.159108084371926	0.22175422741602	0.0013452531545138	0.273244727507289	0.0099463802749917	0.99759379396928	0.00123097520544845	0.582512652586289	0.474367470915909	0.296195317407487	0.286783001778038	0.002327738220128	0.00171504658532979	0.00299908891562463	0.0561679942427066	0.60006096072201	0.209295424831729	0.344673259399612	0.600427058092875	0.00142725579719521	0.804536636757315	0.330158777735002	0.82315374144076	0.6228614809635	0.534164278102934	0.887137812137639	0.498628509864804	0.208469183929376	0.108099116354669	0.445667247364749	0.53442177339906	0.639947837253755	0.00172650749802325	0.838539214194808	0.869911721772195	0.294724112576964	0.650494462133279	0.396287501253354	0.529331732422925	0.0590620964905656	0.00123369844007965	0.0697035744689406	0.346421995896907	0.377014934515327	0.00152462210514641	0.00495317921111539	0.109910252364556	0.484603532208115	0.199708607620506	0.00542266854996156	0.618516999480434	0.00176589617993022	0.77959645401487	0.081925352726853	0.0859759500309775	0.0633563297915627	0.00127167243984969	0.340810351892557	0.230724265010552	0.834890059952633	0.0987795258124804	0.618490002031197	0.00234672327363661	0.181677632098464	0.112737045326297	0.00152079496714202	0.286946633064111	0.738082099852584	0.299426324734807	0.797168934738714	0.291779944298652	0.371369494502501	0.537299315220457	0.179430763015029	0.00119941508524458	0.00144979772091081	0.000820946018775595	0.499587701962521	0.249860541552777	0.268881743130992	0.598375548640607	0.00105668600860743	0.551183927039491	0.0669753106007112	0.0556331354559679	0.626397123732228	0.378409321953523	0.00100336437287354	0.362189958743172	0.613599614237525	0.000913005436867216	0.533945864629744	0.336996782409995	0.273026090883079	0.379502747221367	0.0955056997214477	0.211479967759191	0.548534751476619	0.778496884525309	0.133440539972886	0.261512382521289	0.114364043575544	0.430857329546431	0.179950280419516	0.299057113474524	0.352031625782257	0.381241617323755	0.0893562409732828	0.255061823036541	0.378982151842492	0.218916008817062	0.439606002339459	0.62321345791061	0.417399108436168	0.336455546716759	0.0017799755549985	0.203580622447355	0.74810953815639	0.143469635353941	0.220859270329883	0.00112882148174707	0.226794975846364	0.00751602864082118	0.768977974614627	0.00286213112692462	0.504889042580623	0.516303498235363	0.263652818121744	0.207190122791494	0.0104612525866331	0.0821786064583191	0.0638025464340713	0.0437126068765791	0.59936020375735	0.24599390006956	0.227260482088788	0.509787107666127	0.00174990838303524	0.750646824211741	0.332588112615824	0.841046086925909	0.679299444688638	0.606234144207379	0.948724523732124	0.502380308990855	0.264131787063933	0.202153773623993	0.447357409411006	0.670508624068011	0.700413730358185	0.0668521005248486	0.882866442909886	0.759698677020411	0.301508408829503	0.669737770274959	0.40723076044175	0.498470986319866	0.0535233910888368	0.0215197266407488	0.136551809144447	0.339033317277938	0.384467225819089	0.0647993702642364	0.00124312437197277	0.203242008010777	0.41610566138785	0.187483218090902	0.000926784286346893	0.615367920776474	0.00160055966773612	0.762676531490325	0.00154097261628101	0.0818794548389614	0.0727798094325967	0.0806909396022172	0.425662632575039	0.283465760568315	0.853560898387688	0.00104974735210495	0.561251133582964	0.00211032283619412	0.164376076799639	0.120053097150259	0.000882720416601457	0.28458749007095	0.871179983666957	0.262926006651175	0.746715384777135	0.296041165774781	0.44959881533072	0.594219855080331	0.147754563741681	0.00107545026130624	0.0362768719398474	0.0522831781456874	0.460389226427098	0.27211587783946	0.280915040081509	0.656178490534786	0.0486716156262184	0.540269297857996	0.103408990522223	0.0361282491915241	0.629155970080344	0.465411791686407	0.0464095286363414	0.357926354719121	0.564064876782549	0.190957149392566	0.676510104947854	0.405750858832752	0.335211968955323	0.546879524911331	0.0287521958977061	0.281667188050972	0.502282586200554	0.54601352279747	0.326301916471816	0.285632485884362	0.0507149759028564	0.522693993236418	0.385903303823638	0.352286365691507	0.523808147337531	0.572738839026561	0.024693967037411	0.276760411093293	0.509154855017411	0.250257212760769	0.423049691676178	0.55415713412121	0.453381329249527	0.384331700164539	0.144982970388568	0.285157197375846	0.82505786313823	0.0853997202187948	0.302199307971144	0.000855947870686573	0.226861531167004	0.00480522402628299	0.671000912065378	0.0360831748966736	0.689942569891745	0.474515177709578	0.345319250282404	0.163290732856109	0.00136584737037164	0.158382841344806	0.120218355603813	0.0544350445334764	0.684875398042678	0.444398073062118	0.298023420839838	0.468723138753848	0.00125322545662939	0.805143894676199	0.341192383622632	0.809250061532232	0.592985897313625	0.630362302230486	0.996966559943664	0.656860223436737	0.201858742446503	0.0795326765177309	0.365119486267994	0.693286856580629	0.7605729190834	0.165116733029068	0.801060927384117	0.735340106428867	0.218074172098587	0.760318828243967	0.484453002314177	0.496432315675483	0.202849341992786	0.0674273995824527	0.127851131885514	0.291504621249963	0.339502895496293	0.00245264089818572	0.00536105666488205	0.190107027442876	0.223931327134047	0.110362283458509	0.00116246682139052	0.57828196792482	0.0284047470562063	0.805141579090119	0.00107093984105621	0.051073242627877	0.0423246971202901	0.187349735004363	0.458488963827916	0.17743316979078	0.850537164743815	0.085323277031056	0.562261662144467	0.00137866823590401	0.182933418075607	0.195461493986289	0.00139878769869762	0.358949483771021	0.860989886427249	0.2124669447213	0.76939000397298	0.182197705761986	0.242252865043926	0.581560104553836	0.091800726921418	0.0503589308847096	0.0817441785715525	0.000996955503632941	0.696095697266962	0.429691007698037	0.296379077450116	0.801794049644992	0.0454124220821234	0.654233228331325	0.154378929703308	0.00106718886403582	0.605791573185087	0.466373431284025	0.064295815005543	0.263758254144994	0.581152842704149	0.330924981715095	0.637722177146488	0.345718938141694	0.381804639268749	0.528928782261612	0.096136816485275	0.15376018206451	0.317968562823412	0.323448471884724	0.302097997360653	0.410297562180649	0.106760504591896	0.405588624155369	0.373058087507357	0.27368813936791	0.549068013116406	0.771112246552274	0.139505101318412	0.160470492614324	0.428992578709979	0.349607538122179	0.230378712103004	0.473178289433998	0.494021059341771	0.599887049096413	0.373803346395681	0.236667128206488	0.592260278704184	0.103730587269534	0.194042394669745	0.0515644000614514	0.214472327909982	0.00847894958171432	0.632455330660188	0.0781215368476699	0.53531394800471	0.408449697861421	0.294187280602745	0.0588058476714524	0.00206564950590897	0.0617775680116864	0.217875389557644	0.00364691231222899	0.568643467220095	0.434696597089579	0.393274086760761	0.706241601534193	0.110390970531716	0.693532258334062	0.445529121031576	0.618758859713815	0.450219247903477	0.336720256629488	0.816487120401408	0.367449220940812	0.305687030618998	0.166576373403817	0.203697894604283	0.705774119699881	0.691423810411833	0.194174368909467	0.669596246438279	0.738736009368138	0.20397581289188	0.651610174312158	0.372937544139517	0.23684695295379	0.267190361183134	0.110551917225985	0.084024383482774	0.358854836425264	0.395722245581042	0.188607236309514	0.00269028344329445	0.33782895853826	0.342884855695431	0.103612066715757	0.051274221946069	0.361319185934922	0.00104308438773493	0.694335401349255	0.0534972140740562	0.14638356657647	0.0061222797110902	0.165022298669216	0.609375742182915	0.155975627635831	0.656791262393302	0.105199358110042	0.439280349601763	0.0948865295518177	0.157000613593361	0.222214960512025	0.0582804486662367	0.314285799211091	0.905940384045203	0.227075059741657	0.578211098798387	0.0833574152559596	0.310820756149978	0.568073561361886	0.0858060009202676	0.163378289597334	0.261546710571146	0.218340717290103	0.641802257844347	0.413131749243169	0.252020224159917	0.662369575271453	0.0700596758170949	0.826927564652284	0.548637960430695	0.14503586612702	0.414177109020763	0.601812012452649	0.0593444603103066	0.187833611799701	0.620934588118604	0.274446887434479	0.679130977919158	0.368754844742593	0.262966651859879	0.540331021929963	0.119776560460475	0.182837008354908	0.217417366001336	0.221901190699962	0.444007472835433	0.289356986701108	0.0343218119953643	0.454060036429643	0.568568521562057	0.451017578924235	0.561450658794305	0.496762763264496	0.169313173750182	0.174036775792756	0.644879603059669	0.285648388944823	0.309405655881463	0.427441323632024	0.341087918533389	0.675343144877756	0.378683598956463	0.366007047791925	0.530594701310309	0.18441617273651	0.163359542323453	0.0285803028160328	0.231133170038393	0.0124069761857167	0.569047030203995	0.108967831846345	0.500765858995393	0.249158153509283	0.440902106545923	0.10182927312978	0.09672733880868	0.151460757970022	0.156402264728735	0.0420137338691487	0.382914901591471	0.400295381503769	0.277631475599875	0.708586979386858	0.11461157818753	0.600673496897669	0.367799947399209	0.40911387644065	0.447964266251445	0.277581755228836	0.73343861370041	0.302674421814691	0.111775148216492	0.0521276196825842	0.243669269964858	0.588791771317707	0.486052741242373	0.167612404879249	0.422852367160917	0.609571482624369	0.318202206706585	0.528252418326161	0.239203254321607	0.395704392411135	0.315454138018386	0.083075665696158	0.170834831352315	0.285086654385406	0.417018194060429	0.158750192673729	0.0218512213237605	0.130200426134995	0.19896408532545	0.194552226777615	0.160614976196343	0.354277996508216	0.0583157269243681	0.598272525501971	0.125934733048356	0.106292024473377	0.0390550608814457	0.175828187993305	0.533520832800388	0.194147925151181	0.735468213814142	0.0341226234889819	0.347587667666792	0.11125861597482	0.120272165589145	0.40581649180622	0.103026762981925	0.266480415563598	0.846104460095746	0.188845449865308	0.392105843731365	0.209124010689448	0.263619137176157	0.336533914173851	0.0344838560048038	0.188614783648871	0.202463530910805	0.229935519297814	0.584158473931644	0.277170522751071	0.234128252984389	0.605909760829787	0.0378712830277932	0.738350872492946	0.381261642835389	0.2499717158183	0.473565134310799	0.648716959921259	0.0715865232270046	0.0490829334745886	0.596923151034055	0.156044694518904	0.662247318240645	0.406917314407758	0.270564135045047	0.669744363085568	0.165683714054234	0.239358238384429	0.0796820332839207	0.192159419919724	0.371049988754877	0.362028288879413	0.00145197051594284	0.567966862440811	0.486479548503794	0.5251366442966	0.509355103265558	0.345543167635977	0.13842133027606	0.219350531335453	0.735455824665894	0.222040955309913	0.301819962101584	0.426672326154064	0.355759772904347	0.78315134100117	0.323522577392859	0.381746906824678	0.621521618850018	0.171968425968317	0.234781228919367	0.00192923072263695	0.29937529561793	0.012807849691012	0.52817174663358	0.1220412770453	0.594186302706688	0.326566133281016	0.401475743106016	0.00353036879735363	0.0832399508986109	0.0917933266428555	0.184914159728141	0.00195498911626951	0.570150107848448	0.484002031805625	0.407907397225155	0.76901858929522	0.0894251632035657	0.463573029213824	0.335691767503301	0.295344302951536	0.517632504739576	0.181983418680329	0.576152013391587	0.219943678482681	0.190425535673479	0.150876548690118	0.14420999805029	0.720034568375706	0.609144076335225	0.205044792135428	0.53259250357805	0.565256041793332	0.296624884476569	0.381563654584144	0.127075497837608	0.398163626004988	0.305309584882284	0.096152121660254	0.0681479805532749	0.23418150311361	0.503157783844462	0.00162569155104826	0.0136290477376582	0.0771470201411832	0.0259691137587723	0.126240991585286	0.0926804707224379	0.340606853139363	0.070717758220234	0.741582744593853	0.105989128345673	0.056657697925451	0.00187081034959063	0.0424843951973594	0.647442348626406	0.262326649805876	0.685639248956162	0.0428640184018656	0.452422650951867	0.106427128611342	0.239073803476266	0.51164908025584	0.0875663067797809	0.165454771346486	0.696828581688806	0.213219791145635	0.483926303964039	0.218824714449325	0.218593661545527	0.505376095351262	0.0237658004644644	0.1152336448835	0.148234100082463	0.17070781116123	0.660107685523838	0.345930557790574	0.24768785260873	0.645113397656714	0.065838072758416	0.634266323947377	0.436208621403121	0.320685459689535	0.467864400871155	0.481306390004554	0.162462884561661	0.121984171381814	0.517821882424225	0.343095631182337	0.594869178002036	0.316805422413818	0.195779341279923	0.408515464926501	0.297604470344149	0.208413555221134	0.269488522228157	0.341697560228367	0.392840437289195	0.375227832803282	0.0890035150712759	0.398536450331333	0.499201451233748	0.310166436160397	0.445282576311429	0.363696959169105	0.263350600028992	0.171837541697513	0.575059665940613	0.353508668030357	0.32089698778342	0.368060151270572	0.261206216792256	0.658191852087805	0.357705174080163	0.288031753095251	0.521593414117734	0.101439641392988	0.136907316171463	0.123153924440475	0.159949518126095	0.0113943448166634	0.531379914687627	0.126925375422221	0.482932973754673	0.231928062077065	0.431439133541628	0.118557496594948	0.0568919123554427	0.158692762179816	0.0765164708236604	0.00267363921551825	0.38573386648049	0.303275710125156	0.340709503104397	0.683318487729518	0.10204387480356	0.360989776016274	0.242622340223301	0.0651735818434747	0.397818510576049	0.1893320994399	0.766983764198588	0.002827917201088	0.092686345734586	0.139981414030642	0.329382734149427	0.579801164668495	0.420871729408745	0.133223772867645	0.392572921803748	0.619077348903515	0.400737070281674	0.504827937542064	0.225382006724461	0.382146835101967	0.223149843612985	0.0497811985189434	0.151693012480419	0.261744381808504	0.43080076077155	0.210995465215234	0.0237579905988101	0.139797492278703	0.203079410774799	0.306464905293469	0.13572432366189	0.365750323162857	0.0898308034550478	0.612297173991117	0.0378408835876399	0.139745489608012	0.0748360341586553	0.216921276792954	0.571948363600835	0.0882163042580264	0.529988695345667	0.0682260784086628	0.219979381131423	0.137283164555782	0.119000605329319	0.375712622494781	0.105535935841975	0.215744214887187	0.918439326770857	0.219492343137622	0.3984109112433	0.273910366220816	0.340866391352427	0.248429049571674	0.00181233510824566	0.0891079873533492	0.321569558095891	0.254534764041174	0.403982344089645	0.221424527654628	0.18788055150707	0.405607548923294	0.107896464922551	0.60177303479097	0.423387651704301	0.207895978903968	0.51026943817228	0.419268539157944	0.26132851036884	0.0616059594349662	0.305021682687943	0.413825784573853	0.368694886925798	0.11564207318774	0.0469140398106747	0.65134276854921	0.164130108183952	0.348701538139859	0.245731089975411	0.28866079780564	0.296460050272673	0.42612562213697	0.0737520274532478	0.268295649489271	0.261107077350826	0.28613015847183	0.203022796336707	0.384118022524728	0.287340077827438	0.200008188153547	0.486391497684314	0.361030236483036	0.105692425912025	0.276699868834138	0.252945630612711	0.342572737892277	0.186742898141538	0.232467033015436	0.639034854108564	0.194694087859338	0.14619537286141	0.114604582722711	0.318504172346667	0.011457020569554	0.385945195814397	0.135066989094151	0.309881947228161	0.189651863337211	0.376185884728753	0.0958352423452015	0.00199759159910357	0.304558923150694	0.00220446305848498	0.142881946080989	0.58118077579905	0.150821643719756	0.197702742722959	0.46487717199801	0.0956618304733971	0.415754964730337	0.279988400311683	0.375810384467514	0.584761772223976	0.339598694275132	0.611333944284001	0.279980053698419	0.337040943780124	0.243270484724557	0.483045472700687	0.505158775620957	0.462278798353809	0.118746755467926	0.465114624221182	0.340992802604613	0.524031351869793	0.31896824832722	0.157557550190271	0.304579468712141	0.279587041441828	0.249764031991289	0.189232368729762	0.195203702734404	0.364428310226123	0.291131007983075	0.0377621952867632	0.288394315469751	0.497037067889166	0.25732257772635	0.188634637831745	0.333147973169162	0.152950724180954	0.732243279935157	0.165599483833037	0.273933474453499	0.0333694737624805	0.314350988794825	0.639468488837715	0.3840982816881	0.678054388321965	0.108490101328939	0.330459026237202	0.101377189516097	0.245234405163782	0.492382030424843	0.144791902501997	0.185941427091322	0.596298151977805	0.142928060014136	0.519789671853523	0.285663709102767	0.534130332777031	0.378089865552887	0.0567439665046441	0.147387602812209	0.178323641263017	0.178512492142936	0.266341851961675	0.123044439147399	0.132024289433463	0.398630446234219	0.06172732663633	0.572181541570582	0.489077111752864	0.250590537232037	0.48830442793056	0.524686996865882	0.258928733811971	0.029300182308814	0.241101088770137	0.511343353499951	0.373723170222082	0.0909994020473998	0.0632849180781599	0.680565862613523	0.0856271152708439	0.506875731640611	0.253466030059815	0.350757059332751	0.315949631085896	0.498589732387624	0.0590318725903977	0.311324434724402	0.292810227091348	0.242965536796528	0.155851158703827	0.337263483565652	0.353729476266538	0.225834681084179	0.428359155583229	0.362484467382799	0.0991803138320396	0.195525119113471	0.223731613405131	0.342084748717462	0.107689902097241	0.156596383639891	0.636576372133127	0.122759681763464	0.231209715566393	0.103293905216337	0.289030496037385	0.00162017461976598	0.343532907607278	0.131400137480789	0.354900300429571	0.163846619380576	0.391051399866448	0.128719776902294	0.04535618754679	0.30191153200749	0.042718345441519	0.145967552781831	0.643140645076913	0.140161691366224	0.190920413178488	0.55593524782268	0.0866732026011015	0.458142229268114	0.318696102507271	0.428867560478652	0.605072629823609	0.337717364914697	0.516169731350291	0.291482164430702	0.398132588211161	0.219215696168037	0.486219968872117	0.524152638224788	0.462798275414768	0.163527226717502	0.569227406918646	0.251142608041229	0.491943924827363	0.285112759256207	0.155446866084466	0.303530840013996	0.252684233572705	0.264658760512511	0.196650201664188	0.180698059143168	0.386804835578146	0.341256387174516	0.0486938307377823	0.380117809452846	0.516838909504445	0.28503122941189	0.21696029547632	0.40124683904243	0.179274038720582	0.687624633870459	0.165853242619627	0.173087673071293	0.0556830693134677	0.246757791225512	0.638431725719205	0.472478090617713	0.576183396398797	0.0864931471073867	0.267009452312683	0.102886953833682	0.306468070834019	0.537028481188214	0.198065386009583	0.126809898935361	0.589447170012832	0.115406755141012	0.471761059711042	0.259236198232136	0.524470091932812	0.403816251112739	0.0478289514300522	0.146550222537655	0.166546179589982	0.133835050930726	0.324442591943882	0.12629063016961	0.12191131432134	0.51216414382127	0.0649960999333656	0.541999590219381	0.523439039934806	0.278924104571386	0.529551700749718	0.34553808323595	0.222604324459093	0.0549750057485382	0.67768384564259	0.562805211045405	0.413367338210646	0.164616460877699	0.0590913756567575	0.440734656536629	0.424276096489553	0.508678822553349	0.0799162212472916	0.38417670259288	0.325133285148201	0.743664221989187	0.193364425516989	0.148198480957005	0.139602604069001	0.0580158059649496	0.201296784910108	0.075847017083693	0.303617391888339	0.0844683691211242	0.555982829016157	0.356034442384941	0.17910560620226	0.0497054314292094	0.161132551414603	0.161450905891062	0.159921571427397	0.131079035946239	0.234013848121951	0.311424021017331	0.114517026000384	0.167777417282627	0.0582248408544073	0.0559461811927598	0.329226301106189	0.244400647050424	0.298503553817845	0.0750409241300245	0.509431080090791	0.189197597561438	0.299041073563803	0.16214004813274	0.032621037686697	0.108637086429918	0.164399819357568	0.171239639826867	0.194591667405286	0.424057255384005	0.0604187963857071	0.262856954933266	0.0365302123096007	0.379688225637432	0.00181986330664897	0.190609694473717	0.363872056093166	0.00202246836068237	0.346087762536037	0.167780222034918	0.388199416763908	0.345924079652392	0.360062655675918	0.0233695180911962	0.284513438031217	0.433247305976885	0.598733138709021	0.619261793332613	0.152704577086072	0.177336114418042	0.00179116079552716	0.0554170865645721	0.38236418887425	0.230348847514909	0.239873716854632	0.00106072072203319	0.0519945300415939	0.431505399658225	0.510391597921766	0.400630950396284	0.104552581437138	0.258083965934361	0.276779547155271	0.37995024798041	0.0250676938455769	0.065390942656118	0.0214074591124803	0.911834328895194	0.346742391973474	0.267761910804565	0.335421800277792	0.0939851348207884	0.33445381456622	0.137218044605063	0.0573467991292386	0.189703551996368	0.177033103026121	0.196831668394124	0.535732191617342	0.0841667212720531	0.358588931698472	0.311988935601766	0.32751899031036	0.220104948383056	0.0422953698016	0.291217371110743	0.588109190271229	0.411054686990408	0.148616452013528	0.096339710803162	0.157485248222792	0.328560800403729	0.266385582903495	0.331919211245465	0.631788928674299	0.189858141362163	0.123238088243736	0.407509700185731	0.304998442641395	0.0152855600431378	0.558888867594433	0.46913260723792	0.452581689055744	0.176701147235432	0.00142490338016702	0.481360029075032	0.31396677211311	0.48281385021745	0.239917466597924	0.418972471421105	0.314177392605138	0.745970189977238	0.227251794481708	0.319394800387139	0.174326810249211	0.0687873822895788	0.103483152062439	0.00183174947170631	0.349706323364182	0.107674338573822	0.551629386176158	0.433773047761463	0.232199396318446	0.05037500784648	0.122295567838209	0.286031228695593	0.0720649407337352	0.123912644434413	0.189045204027227	0.283155945738224	0.107881697289472	0.142906573058322	0.0727575006362433	0.0406795053601697	0.232643917057305	0.294377778225019	0.277620799418102	0.00205796519079659	0.531927179579684	0.198082675643849	0.259111208598389	0.156494192015305	0.00160904227362021	0.105933661776829	0.195495682067764	0.203996767659973	0.190463837698411	0.487850030582981	0.105686198003884	0.221378512198991	0.0685172931725864	0.355743128559867	0.0297880404181197	0.160293951326434	0.283864309076966	0.114861153879647	0.463471612326562	0.235202007380931	0.38115107943203	0.343609987321989	0.299822898199595	0.00401319774895738	0.369402918363178	0.26664954350368	0.576392850239484	0.515057114909569	0.142916813845569	0.161367792699623	0.0010495885964197	0.0639058529043632	0.446639357701272	0.243102801350541	0.250996126642474	0.0335476669971399	0.02330863430295	0.423407943460853	0.568540311277633	0.483398897644527	0.00256097150084868	0.23759944453782	0.233071439065418	0.443448335112025	0.0315333082485645	0.117039923478036	0.0463213579141846	0.717636474496145	0.387822912292647	0.291286931633274	0.433950217573786	0.124969941764369	0.344583560317437	0.206197899431788	0.0429225356500255	0.00156810530010924	0.155923378135533	0.198323393946001	0.584017138706941	0.0831535787022849	0.416030906489532	0.290036140826401	0.495291082217115	0.251503221242709	0.0563097787558713	0.261842564467762	0.604056854397402	0.538358659796821	0.0381030599839075	0.0832832438624158	0.129296104946811	0.29735934223001	0.218809847306239	0.282082074141205	0.692334591839915	0.170512824708821	0.156320526432643	0.211917147124312	0.188312613642754	0.0016140135005722	0.592653634621042	0.352909248496816	0.324871578935278	0.213341326355624	0.116920289057708	0.425016396581199	0.239231059867662	0.539064162217121	0.123203070381143	0.274706389054364	0.310415117830158	0.637295905159403	0.14927174167859	0.363202043717323	0.187364742592354	0.00127066423841797	0.130266096048225	0.174732822482428	0.481927975365644	0.0524699723410713	0.662882692916776	0.449162359988668	0.00109493180398565	0.245272263990921	0.0660545475879464	0.301234430922336	0.0963229896638332	0.041482908033782	0.206367714203137	0.287877840934055	0.00105264895272667	0.134240061226827	0.0757543772463116	0.0715945071353961	0.436942057550933	0.21325658507883	0.253851850831335	0.116568540516913	0.532463078592802	0.155796765674822	0.2010642462202	0.222583480029618	0.00214607322817025	0.0458037965510899	0.052489537526449	0.0268235923421145	0.290202277366564	0.576138682911686	0.0549385940962413	0.199026057894369	0.0689726006344585	0.327838756250773	0.104113019535263	0.243505553544757	0.412245323905253	0.0320163675839137	0.375633286663275	0.229962999656139	0.358410698388144	0.601239897907408	0.349115206027509	0.0570030010732289	0.207375612619678	0.429674045158098	0.644291408005947	0.397684783350182	0.173573088321362	0.192488979279622	0.0266282872060935	0.00101801155741939	0.320220076002584	0.145848995790113	0.228609112946209	0.0886109924063002	0.0446468780554546	0.337817336383097	0.562591130653883	0.405891982979136	0.0961033232892955	0.183461637244702	0.261314768449193	0.419545025953786	0.0096758349310989	0.192281292806573	0.0899932392358711	0.725746225774078	0.520727753220176	0.456522065919854	0.395759241085412	0.118923535348462	0.298514778302421	0.169731042394495	0.0383848406416023	0.175664290262289	0.212453863185552	0.0958683259590766	0.534799605533149	0.00102921594824215	0.330761767716877	0.201814523593303	0.456090683338984	0.179922612334786	0.049224495774539	0.251473296812969	0.563768453201366	0.443802558090102	0.180857839076258	0.017132172137683	0.215540260001086	0.00126199568282647	0.332239275626937	0.180549391838812	0.556607408617692	0.185689713171361	0.171660523642702	0.259621924627343	0.271866156973255	0.0014751139139211	0.3042681890187	0.423077859812975	0.332838453769292	0.130545621786686	0.134374866083578	0.395088226260054	0.240406153228599	0.410741731176169	0.28916049789801	0.326238327208573	0.23725444800353	0.53564082587995	0.154814604825501	0.213264203731605	0.221744028766195	0.108088946528438	0.161321850496963	0.2607975147783	0.50756515324026	0.0947043030924762	0.479879638109425	0.406097988325962	0.111130626653004	0.20301442071801	0.147467283817496	0.252170799548608	0.197209922312804	0.231975553190431	0.278892201796629	0.307244804348937	0.0665838580992229	0.209303526807836	0.0299139228958117	0.0382894438434439	0.417456099113283	0.242116313296771	0.271416480284923	0.163631826883038	0.434375517271413	0.144041071738937	0.198574219128277	0.347920043407248	0.00337535563395639	0.0743840539144546	0.328309675100064	0.189294517988533	0.189268546120515	0.481709859050325	0.10964650539043	0.233912485825819	0.0228010203463583	0.258849749520853	0.25505048921469	0.144772550906499	0.397842036407002	0.124408744788285	0.399362005119794	0.230150008797754	0.327012424964717	0.487028393811761	0.413146133708115	0.0472817002043575	0.33656257118998	0.356400907158814	0.388653048303416	0.402440719222239	0.151092784538572	0.152115930227825	0.105636086568131	0.0696006704812991	0.444581442965175	0.0817193354411278	0.250406133345775	0.154148031524844	0.0402817033180687	0.401884299240002	0.528275022449404	0.309647188294338	0.199399109064157	0.197764668010629	0.165552795206393	0.453056240846593	0.227881605002511	0.19808773313606	0.0480258182863797	0.573596248158314	0.37019215067116	0.298907595568464	0.357103068261963	0.149929230252687	0.255253447912711	0.244308742203218	0.0424913645841463	0.142394558386436	0.124636082474761	0.113050890345651	0.432232411625819	0.0660467777937656	0.393983286550749	0.373302195997063	0.505484059622125	0.172141130270501	0.0851496142987262	0.370589102822363	0.46922270070058	0.372904100932348	0.261994125015992	0.0970538100073891	0.108306991578241	0.335764705439709	0.29168681079522	0.371764320917572	0.38619840684671	0.253667307687697	0.340010180991402	0.331667454403428	0.238005762268703	0.00258895046824392	0.353468328792751	0.417606558476476	0.289995089798407	0.114085691552426	0.0554571570900142	0.242069900992191	0.253870500495896	0.445253395409932	0.366831173068197	0.433068380925183	0.161768046298349	0.653064768539455	0.191100507972307	0.19439817438898	0.318865532592934	0.134861348539612	0.125876221305627	0.276722384935451	0.476700479630627	0.00172145455094298	0.398582994396037	0.376035972702072	0.152716391782085	0.25859665369425	0.228001870439918	0.25802497118671	0.0497181574055647	0.265395500369468	0.247956939712367	0.255797645057822	0.0373426293563309	0.240622279473214	0.00119127476396597	0.0089903864965557	0.440527510989063	0.26768352354675	0.213425780241402	0.0590800059457111	0.586060435710599	0.223919265925834	0.187676202025888	0.355191361585435	0.00259915237727345	0.00100092090144107	0.307179257745935	0.11594150800326	0.09836928093896	0.52044029761446	0.250834822618667	0.149883507123432	0.0124173196403449	0.221230861199954	0.37949211777281	0.180817501274886	0.560771833972282	0.133226785012575	0.498095299530276	0.314707692035682	0.284643188538467	0.568609362399504	0.300399300514592	0.0544194458384362	0.426477663592131	0.304098681929713	0.207299291942781	0.287005662009845	0.116267112265449	0.146076364014606	0.109192679627653	0.0329828954756706	0.448965375126444	0.156913779908743	0.170219275556435	0.3096117714314	0.04382988274861	0.534334785943491	0.99564825479637	0.172069093358005	0.298615898780073	0.124942828798313	0.107812458819211	0.281469863074692	0.331009322373582	0.0900377962252129	0.00207563582199111	0.250603259883861	0.271005476453101	0.424906205656552	0.0561739372132148	0.0818547932633062	0.210040743674225	0.236841337129807	0.0129371546810245	0.0274871520982109	0.140733458392235	0.122058676244943	0.356318058190774	0.109139621565623	0.399595785848014	0.531564381772897	0.606617862570239	0.227712252453327	0.190573780470978	0.395741845538662	0.299666824519808	0.196055702335546	0.22110737357173	0.032871628075107	0.0732119113307197	0.351842719169089	0.434852071562584	0.311757143819998	0.33572245824669	0.095175523787225	0.182878098425912	0.00196618817020051	0.106066203208984	0.00129960544433034	0.514604065603166	0.3647186000421	0.544376142648536	0.0464592876795347	0.103714922934453	0.207026855184813	0.597989222721908	0.28898697902741	0.477240273592444	0.325609582632857	0.174403143588405	0.783109983352833	0.160512017893937	0.0595256556718045	0.436000898838472	0.10876126978431	0.0325199413329557	0.103509174799468	0.31411304536589	0.105825717320643	0.530974652373887	0.118277239854331	0.346594008895524	0.235992914430869	0.192590932159552	0.366956116264976	0.0570379490116511	0.30117775635514	0.465581579642712	0.26973630160283	0.00244352692150298	0.396366370583002	0.00175079054111618	0.00135603548589246	0.429744207650763	0.0762031091385077	0.319794082202589	0.0641511451151885	0.88553968186925	0.0021580158087428	0.00188165931162429	0.673790535460914	0.0510166509466126	0.00363988162181023	0.06394062360967	0.298442686553434	0.305711006782885	0.761812285823486	0.130343717426462	0.279859885798262	0.00100280988235502	0.0499537533506056	0.543989504511541	0.0639580440277271	0.645899833280687	0.0608718960556563	0.39389356268186	0.146957990542124	0.126935752888888	0.838976854759782	0.191648139878528	0.00128421711873057	0.397623479120334	0.201376813695707	0.105611509633011	0.326269638634578	0.0885233831937193	0.0020533024840628	0.201289371556131	0.121894039743134	0.530495732320285	0.0901085788292371	0.333704709456406	0.48804915848441	0.0040762850845548	0.0164978406458408	0.183450332329748	0.382134241351934	0.403916186113099	0.226869987518718	0.00122044727674872	0.212985761166439	0.633394043649358	0.0345956796255791	0.000936969506082659	0.0292008015523054	0.158085634009918	0.876529379115521	0.423458599757015	0.487101009281515	0.0204168233595206	0.355381929647885	0.00170800909596863	0.0461023951969446	0.0020418220167544	0.00172646821284243	0.313682630981608	0.0585534450099152	0.546752085357298	0.570904964388974	0.669069441928472	0.370996155760864	0.34852942689239	0.427506726508833	0.411020692550837	0.0846916396583655	0.364679862130282	0.202536711327613	0.0700526234076017	0.577335177094767	0.557003846193245	0.409737562528621	0.0535759350805841	0.109555834710005	0.0872024061422009	0.308362882429738	0.149185647579423	0.00187724140258873	0.545517667945639	0.391146983991324	0.169397185505619	0.00130061881471151	0.124315603311469	0.00151754668821039	0.464899377425663	0.0445561376099624	0.0556619080755024	0.0901079979770207	0.132002117999925	0.287239659113958	0.151679872481211	0.14841070246261	0.531526389312277	0.00233306652851486	0.049011633178683	0.231000087675067	0.237048140604205	0.0269067837461535	0.440529996934418	0.316701708295578	0.137301260796125	0.241323752624408	0.220502442349055	0.07498408075887	0.00112406469491774	0.297027126431077	0.417977835029392	0.103649119433321	0.00101727036252047	0.371556699152266	0.00185771862309388	0.00329652049092166	0.290644865113112	0.11789386283725	0.202218016876595	0.00147365669021071	0.456803497972091	0.170628403607603	0.245137761569066	0.567895812725267	0.0016951903742521	0.0594474301135128	0.488015432051092	0.0361462241700536	0.058755496428756	0.384512365351319	0.263223324400384	0.00103189468044316	0.00108611265166159	0.18749638807597	0.0809461446217862	0.155111906390235	0.427762914233366	0.0143853131038911	0.538344538517454	0.454975380084788	0.0825045753171952	0.573892645026751	0.379730483081175	0.00156105676459978	0.535182455633813	0.265819817965942	0.14311575986826	0.310481557186844	0.022682764923601	0.0599195650708119	0.00104220309994618	0.00292780600687854	0.520226458508683	0.208023679936297	0.0837289661502342	0.323442432243452	0.05858984475053	0.0964616743311701	0.00258410681285062	0.0010498976613881	0.479969576365049	0.155373138988644	0.116608458225724	0.440240979762546	0.390768201111393	0.0711601822592095	0.00174625933353071	0.586801642491158	0.151336058415461	0.57114739892145	0.334312052363452	0.184381247263897	0.140713115649682	0.22650617327817	0.00612971528182213	0.00104103558512613	0.000925651193268874	0.0858638495754821	0.148709592200632	0.143372366806818	0.26340354362116	0.901245408344396	0.878535200315836	0.16993004793491	0.266483832939882	0.420282968489357	0.243428257481775	0.160687207696416	0.0896339803982595	0.000915601277413233	0.0382983887153545	0.00457071054038321	0.457291422924571	0.596924459962963	0.239153244304819	0.181297431663136	0.263023187729544	0.125475179307217	0.416350482155078	0.00147217866185609	0.0617318287158822	0.484014777445378	0.235593001714382	0.138123781912943	0.0675191029512302	0.191535982911895	0.420105239922307	0.488183440774283	0.285874340311786	0.368504766340751	0.061833027492849	0.502550047049815	0.174526585378507	0.0243952263008302	0.273212019143219	0.184469346990288	0.136516070001705	0.174317912851851	0.580520759012019	0.0353871776798052	0.464895313678016	0.608039026267864	0.200634722056503	0.335784764069522	0.302134242503419	0.424899656305129	0.119797200537221	0.242732030518285	0.0691730375094881	0.137567409327318	0.0432787133226894	0.206942836395839	0.00171046509261833	0.00440135873034104	0.550683659859728	0.229403363341649	0.162984211873528	0.197788847843416	0.0897583683304189	0.0401965161591855	0.0646939344702591	0.483334342702215	0.0015440700020235	0.0704830141619647	0.461626132064679	0.0319740479934098	0.270928302045379	0.665097882030471	0.312938110652106	0.0607187764252006	0.00193573928991901	0.066839549342691	0.315066920412137	0.188117537404305	0.516031398233768	0.229435825005459	0.459155298122368	0.0186174599525319	0.25405821735667	0.538207322115823	0.233964133702475	0.0646372592943164	0.384172850614769	0.148467796028136	0.151255533604881	0.45295478644844	0.0765315787674637	0.198786554992217	0.126707028907451	0.00164103278769602	0.475572831560207	0.127248388224174	0.185729014584066	0.367947166032862	0.0118404210828451	0.0539608367730586	0.252593269297387	0.255751778831888	0.444366965777844	0.381455735679418	0.0586753069159272	0.525401852728956	0.0809117778608658	0.0907695577227144	0.0123788102793392	0.686224164021795	0.263014612009188	0.428978893758806	0.145246705886137	0.256184566541203	0.32688897795968	0.279590458507739	0.00119331361713793	0.0687144226113098	0.189455718562794	0.0257998812986371	0.174759653506504	0.10108155675883	0.694367053310794	0.439013479247612	0.659486340340622	0.14274734560322	0.260729635255554	0.606317184231342	0.273145749040519	0.25740238120596	0.357226932590293	0.123217847412625	0.0450923883183504	0.466211063616865	0.470754949683485	0.236068444541808	0.311976384953929	0.102582176599637	0.310928843217861	0.166033523452775	0.298770966367138	0.0407879091707089	0.285846625491342	0.316363447623155	0.167074895324992	0.00138170490088565	0.0656762267973863	0.296236190790474	0.358213981861769	0.409103218724074	0.267003383097399	0.393035300626105	0.179140680142786	0.442882009560058	0.0942249135322342	0.0586154397128449	0.297393616284762	0.154046849154785	0.0500090612930986	0.141525600199315	0.391608830800967	0.0532953506621431	0.355570417562589	0.447637769483875	0.00105977456629879	0.145061253373136	0.107881950514107	0.263884296226069	0.133618324220145	0.273333909017284	0.322371567768462	0.360895652588852	0.0437217782409935	0.285279441818343	0.021881034674135	0.0406119575842236	0.424760070916487	0.299210256225687	0.208457103851185	0.125456479861203	0.602315746628533	0.00342379283647564	0.282715025652634	0.356106114189194	0.0288059174174184	0.130353327332094	0.3064888876187	0.0910550094053241	0.190982983589786	0.382796964303527	0.135932583878323	0.166205061897892	0.00366766957794902	0.00322755452138306	0.264570181725691	0.0950928233427852	0.240186792260345	0.0802897555659113	0.438815546213352	0.267870428517693	0.000906370024943383	0.239212484146632	0.212891570462507	0.00120972394986317	0.311784809423217	0.153835023024781	0.418137288250951	0.474878211182095	0.115681858706754	0.0865306002971925	0.130297261409952	0.000977799365228361	0.48725570465594	0.0165258883622027	0.203545261636007	0.166800193063824	0.0354213619369561	0.478900551390238	0.634382967112793	0.268214709197758	0.280485189233073	0.00137472849873667	0.121906222283674	0.2925905501638	0.258928728256394	0.122634748299255	0.043692702658025	0.454620906778106	0.231892168450689	0.35551809936414	0.269315604209929	0.310501270913935	0.0509413598600321	0.239222853964794	0.0283850891192989	0.129135340137762	0.138492288652762	0.208146554804004	0.3150031293371	0.0963479770722295	0.432241827030566	0.464452704407577	0.521360013510351	0.222901533331403	0.105113120497032	0.402502683055814	0.424415427532904	0.446121058646032	0.164595712335465	0.0574350877459918	0.0533060790663879	0.283564177643237	0.448219508208029	0.42800816452915	0.361911094581363	0.164148960574502	0.39273335167492	0.277976260425196	0.284743373355167	0.0392312519130985	0.304042162247971	0.382164837249254	0.193799363468991	0.098041739610206	0.0679880267944939	0.233565219225418	0.259083058543368	0.307201085510246	0.262054251577671	0.315896451192119	0.174353363619564	0.500863085971996	0.102429439378664	0.196520341288904	0.292735374689175	0.207174935454659	0.098915954448216	0.151549938730214	0.397111025105332	0.028795841920317	0.371837629250972	0.466234740863846	0.00114008618038238	0.144685864842899	0.109431302807413	0.284579812001818	0.202371792601237	0.286134495246461	0.308639715103891	0.356648258057978	0.0700750695261407	0.200594032634895	0.00198270109715883	0.0357132022929557	0.475455529832911	0.239710844278375	0.319668292558739	0.132082344045853	0.410565877942253	0.138004690511883	0.225710203014548	0.416991948167843	0.00164820400063699	0.0986763241149354	0.297868820693962	0.11901590269463	0.187311152163625	0.387123879668526	0.171524027272636	0.224671783428642	0.0370653112438134	0.147415677689845	0.21796672418484	0.196460606717094	0.335088783224812	0.0686457363447435	0.354343298150353	0.339341499330296	0.240858549738582	0.28999961335038	0.274390442939936	0.0668624938925668	0.250022251186113	0.213353127344083	0.406819272942732	0.564573476518821	0.12132161847565	0.121524529437768	0.108175264038961	0.103545935717546	0.34135203593717	0.101072997225652	0.279142358894303	0.137476087062468	0.0185117431476899	0.435318017597304	0.671548944849589	0.289443980005849	0.220548815856835	0.188938790998781	0.179067194548459	0.333926096487566	0.24816607117494	0.167916442968525	0.054765658272001	0.538585403179959	0.251094316778472	0.312459346233553	0.335413973835843	0.299809437717229	0.124324862626599	0.270340590639428	0.0397722127988536	0.172451115731153	0.114317088116973	0.151986558059584	0.419028194646841	0.0521192789162809	0.434025193343282	0.504402424354719	0.534057296430498	0.26620301801816	0.0739247999798743	0.455290878090377	0.409209910857841	0.444255799705481	0.201952296524336	0.0505653833284478	0.0223673927126978	0.449462389498732	0.348076347684874	0.485413367024225	0.396189210951932	0.129414844805026	0.327987525861909	0.220165746430663	0.277426980176124	0.0431659127706469	0.310628137403577	0.548416380711113	0.160195475698433	0.142320969737605	0.0316690818698039	0.22250934905923	0.409171069656692	0.496981026776321	0.462491034186561	0.513528641468208	0.405908003250598	0.461431909920462	0.0776265306793636	0.261171180966463	0.116654090688781	0.233269218144108	0.0437727621068641	0.341316172202231	0.404503130984081	0.0398027157493641	0.329093325816677	0.385776566775262	0.0304800206391063	0.235770683019858	0.0357808850151703	0.356833435292472	0.211638871781752	0.189123960483674	0.365747305262978	0.438614317721994	0.0495524630657877	0.235891377502285	0.0686217177001908	0.0450062244879598	0.30948984153994	0.270397391517913	0.343378106199941	0.173433191775397	0.621227901609133	0.120322184148938	0.263058732678848	0.283901944820004	0.00141171429460825	0.16584853068141	0.417264513689369	0.103606849368508	0.23338236173072	0.349396670472295	0.192074554601896	0.261259767545104	0.0467999417720091	0.240111372529709	0.193286355286986	0.167194132485516	0.388497571651197	0.0957974168650959	0.401902444672067	0.258579408446273	0.37123067540453	0.42788802394948	0.343168077992895	0.0952540702128737	0.18669747451834	0.185665403790128	0.617118607093289	0.481581690067604	0.1169368390703	0.0661726069078269	0.103933047125626	0.110168185738868	0.366001323328934	0.0738285187109276	0.327612824371204	0.185011826775335	0.0161668223711315	0.471192356579039	0.706438989366657	0.340500492078957	0.193271574550376	0.20937858397626	0.133149463599395	0.325603370254608	0.353921198764051	0.163123775317693	0.0798590342078749	0.600910547345141	0.281252374900958	0.316038871664078	0.539845313062952	0.285883153886577	0.176662152836086	0.269329177436221	0.111540239368534	0.145294232376489	0.0958069350656757	0.231259513055511	0.30905192146623	0.0339965217975273	0.407191559587176	0.398769058166295	0.505087121155531	0.255603465478158	0.173435366759855	0.485524295414654	0.553451718639745	0.51623801056177	0.124360560058515	0.0467467718148612	0.0578117844995639	0.227055276341357	0.135639071147528	0.305920892859086	0.609724751920862	0.158544293367414	0.371302915698136	0.219711789158115	0.299196207531518	0.018087199213114	0.331023556731318	0.452368559299249	0.0867121237120091	0.0993513128730786	0.0425482420094926	0.241871544817294	0.406501941626098	0.433372032234032	0.189813609558546	0.37802627397896	0.243714124575633	0.548508613450209	0.174635803327549	0.0960620402189566	0.288904415573574	0.101741173424529	0.0785817301942002	0.226679021292532	0.446760913426467	0.0427565349565199	0.319625420486984	0.439147039312946	0.0605581984370374	0.216959370399686	0.0568681968575787	0.243793099688408	0.0943845141786975	0.167678261449493	0.229650582017601	0.358210262960026	0.0678234716121092	0.285942276629639	0.0457894210439414	0.0613775293177944	0.362605221651993	0.25058341896433	0.250862590346794	0.0807934769379451	0.512424176751377	0.146945288332828	0.270423056460409	0.453710096488365	0.0171487847194255	0.121763287890093	0.249166646740012	0.13667393081127	0.139111661975709	0.440966249314645	0.287521233828058	0.152071709358869	0.0540280612656131	0.167541445773251	0.304181512351486	0.154308368357605	0.349898749324572	0.121508680530486	0.45105534237862	0.264454793304345	0.46514500995828	0.396182176231086	0.226335167333894	0.00560090458637356	0.271937143717812	0.274215131195956	0.419757304635644	0.351513233551163	0.138029806221044	0.103518965545325	0.119897193475804	0.0328222961726065	0.501330601668042	0.0967846428384782	0.0737387058661629	0.232664210390468	0.0808454550090365	0.510120298788128	0.670802423661587	0.259721531774895	0.337532497326088	0.216655866642484	0.114329753954589	0.403837757686999	0.266442626617915	0.18107905131027	0.0349408073112361	0.54568740248474	0.204456502769271	0.55719047808791	0.19571024463656	0.236753336028568	0.245588175618562	0.30100372067739	0.00385393618823907	0.15767554267159	0.182025988335246	0.149749750073897	0.377936465582746	0.0180303554946122	0.327240493482483	0.540253935205628	0.559910270261942	0.0902893236549012	0.19705461194278	0.479371563544345	0.418317087544922	0.365625062934136	0.188576247186459	0.0812177963314575	0.00624473827074777	0.32919411995222	0.432690981642062	0.363394723159137	0.310223916169216	0.136130131875624	0.257031629837412	0.430680084436914	0.310330933612245	0.0520408816907893	0.384286270907917	0.492417516493491	0.375061624019198	0.211075047692427	0.028395404687388	0.0400833538337637	0.389997258102443	0.419074412407339	0.432094000542002	0.488287687433597	0.584232772313373	0.57619588457767	0.0447943297591538	0.288953181715215	0.124640870814563	0.238356855111006	0.00192665845897067	0.386377234252635	0.307747078577861	0.0343876772918182	0.220315841229191	0.288431484538338	0.0971257187501935	0.229491878918896	0.229671172564286	0.148344992506049	0.310637470799133	0.14896882349286	0.355398704828309	0.348799906526767	0.131984316520642	0.123771934382827	0.000901029866704668	0.0205644476657276	0.534932869232297	0.263271994300755	0.377491858790861	0.209224011024947	0.504461121993141	0.0457224092731047	0.075166381296334	0.269669932384448	0.105161922025104	0.183027855935509	0.566854714294707	0.0602053627021513	0.239690380519424	0.553439023985648	0.132746830966066	0.366574372677546	0.206478839913996	0.316846105913518	0.441887311926767	0.16037281589427	0.426188906613923	0.166846693305451	0.229666439760638	0.135556020911737	0.386807678177619	0.413607600107586	0.42344886422677	0.0842146703860787	0.387943899515114	0.354003928810684	0.609466039873347	0.442915909491325	0.0529506416761215	0.046666902924635	0.124778291515776	0.198543717633956	0.20054543896553	0.00139391785741304	0.425321080815478	0.285830660108198	0.028402393234865	0.0698042658578534	0.261357350392769	0.059005737328732	0.261423911982503	0.271661442614509	0.0898157338357588	0.319159788303224	0.121396069891525	0.232961176445489	0.127068660934938	0.448097397438402	0.558838296058496	0.496804067338182	0.582227201960924	0.152673565837368	0.28346552692027	0.177394890348503	0.134371116931333	0.213542082811256	0.0666534418992401	0.247878830280689	0.462800986968615	0.00147627122872116	0.249100540340175	0.288592005477137	0.346272167102957	0.22547937486695	0.0315432774552467	0.515249446820656	0.52875253315255	0.230754419947085	0.277456039217055	0.0311222669558484	0.114318588637198	0.195466865735267	0.0712465844569237	0.371869965425906	0.631688751495184	0.473036172725997	0.517940977932098	0.231554869556696	0.352514346425991	0.0178512368081153	0.0708531356265668	0.371203808567645	0.386047153767606	0.20213092607203	0.0010477240429317	0.0511280449445693	0.210195292287551	0.5807718025433	0.325315205610748	0.393983756515797	0.604723247166252	0.487723957016853	0.00156041040145435	0.186304961739349	0.044494674867952	0.40627628669006	0.00125858514472681	0.526343609810504	0.239659597718609	0.00283781033451321	0.0597932377958048	0.333577648303965	0.020389698465515	0.254552054500694	0.12043654736675	0.202621671406363	0.225484916049797	0.174951094166894	0.138313686725198	0.450375004540968	0.102219173537885	0.00110351821558469	0.0455753134928045	0.00606470964294625	0.808917040918734	0.274589769361075	0.348779763151571	0.299199533900738	0.295229116995295	0.00115226104571082	0.00176812956471052	0.17797055158049	0.152297995742147	0.1473731060244	0.381738020497663	0.0872031169319055	0.132533122639828	0.742943025254916	0.00189345059746974	0.404592218377071	0.192739145719011	0.278567429196896	0.354705281044098	0.122095445131015	0.416849952312894	0.0578379167619474	0.113367795373191	0.124486810866659	0.397199510726347	0.0886837705653858	0.198797687296367	0.068602368030565	0.306949405629786	0.487139566621074	0.486479377663848	0.494782553626033	0.000975851236754861	0.0663474817747088	0.0336052229387087	0.322590992265329	0.091820917196696	0.00267728592941778	0.213364074317067	0.416987748762938	0.0586609946914942	0.00275036912997293	0.00131264913908716	0.00116767673058225	0.276390896503726	0.229635167085103	0.144656244560878	0.121041875220638	0.0952906294155635	0.306304668089319	0.13133216921695	0.321133698379287	0.501984418693609	0.897238278318325	0.552456127060751	0.135932349162133	0.367851321497004	0.282532929365058	0.114185986687326	0.192103682458465	0.0782364997414864	0.214187210366694	0.386146128124628	0.0729153925613934	0.174940675677904	0.496471926481454	0.436097867530138	0.0848692814468777	0.00136568091140668	0.595759934612841	0.637324635246538	0.0490353268922898	0.0986449475338527	0.00139352429347606	0.197641727763766	0.0932960939568728	0.0241413893131971	0.553674541985031	0.619787246791185	0.804891613742932	0.718167399109703	0.425815267604394	0.0884667610361012	0.314846913646356	0.517749483673074	0.214125130912185	0.625397972574417	0.375139337762382	0.280764286287535	0.504621151988688	0.0408877618957154	0.307146393315356	0.536960552125233	0.566315938022689	0.286451788643759	0.284254456720632	0.0854067782471713	0.469024490116969	0.334271457887268	0.345385827564561	0.470189994308323	0.529392847039273	0.0721533412417447	0.245952845888192	0.448727213435338	0.307490458220294	0.369598142590563	0.517036116579348	0.422578034013036	0.331796077823094	0.105454513749819	0.240576174615737	0.808357991202178	0.104244188386998	0.27271006806507	0.0291688216175334	0.206200473041436	0.00428630707135545	0.611218860965292	0.0404599637390991	0.598422660161949	0.456635173834199	0.327389625404529	0.153543293170994	0.0163501907649823	0.175890387199951	0.0994919259370258	0.0549669186096666	0.636554655001798	0.35673506167126	0.236103086280169	0.430962110818448	0.00154029413956084	0.744126669225841	0.342301106990973	0.760348359889034	0.554304106041381	0.569313996378932	0.933113221431562	0.589230677606856	0.262572234403185	0.100843133619634	0.423034358621419	0.617242241969608	0.73721800438259	0.127705575961407	0.778957555353889	0.663941021062885	0.23794246549562	0.771367797047813	0.405466584382156	0.449451702759038	0.16870695452143	0.0663109681300726	0.166618908338764	0.281094325372536	0.312110706473917	0.0450498383160814	0.00457553404529735	0.23182440711803	0.29672009502017	0.179414707018899	0.00932181167367595	0.532011872030769	0.0257629525131866	0.804350250988038	0.046761370334452	0.0479947362176746	0.0575961348902184	0.220481609615528	0.404318914296242	0.283688453047465	0.81137639835744	0.0914938399784233	0.521944816162817	0.0158457957931954	0.18112862877011	0.169227726221281	0.00488396247081254	0.288165490401987	0.851946414623449	0.181459488289661	0.745110247200911	0.223998313176673	0.28149236595776	0.562314817999508	0.12761417836359	0.0507432282346639	0.0913282422619873	0.086173055504828	0.593648643005063	0.414151909326303	0.261167009483635	0.78047012068132	0.0476230193986507	0.650187452586531	0.153778764052317	0.0221438622315246	0.528734930943173	0.224678533498661	0.264627468312208	0.040346468937766	0.306083453819815	0.353685277854892	0.188725288284778	0.0948658746108469	0.0757025424512087	0.278743442150085	0.286759355396901	0.320808924915571	0.291098660496706	0.354264845759368	0.201764841845623	0.506579118756267	0.106946000178591	0.177896329393272	0.298816358099182	0.223658513817926	0.0953248653747468	0.183193458273441	0.37860517598017	0.0619887369727992	0.35734062699491	0.425577069858572	0.0367604990093295	0.146344230259616	0.10965916435173	0.290152387640137	0.189681367220017	0.274354365834807	0.310032250400532	0.350195859412986	0.0627858341930372	0.21433627521543	0.0398913384645846	0.03117628447083	0.467213676276386	0.285904276625708	0.305591012645979	0.0998125949765274	0.443074076908036	0.126956546688341	0.204242844323403	0.407235535538336	0.0126034425192175	0.107265882134089	0.320042477939459	0.138888499131305	0.182364312287617	0.371166381215136	0.177025313184714	0.187798098195568	0.041972851915128	0.157546595224142	0.251786056767484	0.172598677309428	0.33264559023007	0.0778800982267502	0.397879925357765	0.298758510266672	0.249698434179221	0.278024724865484	0.257255207596441	0.0684597094836081	0.28424052989988	0.243459823361586	0.392546744006957	0.510657801508779	0.119100294504986	0.118153977544575	0.116827472676103	0.0959901792914118	0.350012165862251	0.0947682980553985	0.274327544311458	0.166038534219005	0.0210257452762252	0.431527798058614	0.619382667482822	0.269885679649167	0.240134490576372	0.196637169035514	0.147549887777813	0.346630470852443	0.257293338783232	0.1535513142259	0.0508934297615541	0.537265470633407	0.272176865704642	0.302124640310714	0.353058268001669	0.287678560352261	0.156978535348764	0.276959249470719	0.0384783030957458	0.163332430508252	0.107152399721118	0.169839673458022	0.353910786237296	0.0756705654980875	0.451354750451283	0.506732956464481	0.528008273280993	0.231624148494976	0.080999316584852	0.438706660609727	0.449421694970534	0.441563262717227	0.203589913848081	0.0493663156764132	0.0398771601339882	0.419361411639277	0.373910418538753	0.457659633416518	0.423469757607156	0.151180996617394	0.318709236503521	0.412066958712723	0.23688178932905	0.070966644975112	0.311450570971069	0.45455770825986	0.414139503576974	0.207822457354621	0.0801571284411425	0.257972891152012	0.324789803397649	0.484145757093916	0.320289802745527	0.393651353892314	0.353528313643998	0.484257464436535	0.0934801849091096	0.288567526188374	0.25389110231646	0.239773534074097	0.152380675662276	0.34881216411605	0.319971598605245	0.0833970835650573	0.343074901989844	0.376656876993164	0.145829328174173	0.227129981426402	0.24934740468554	0.290604808794922	0.200422529377627	0.201683750684113	0.313536807623755	0.313057532350647	0.138964542355484	0.127634975536995	0.0831636514815458	0.0203949599316527	0.443121276483402	0.260482790462062	0.342283505533227	0.170680855766738	0.465417313437292	0.0908506548587094	0.0903242564333975	0.256996758788776	0.0635039093545278	0.106544065733631	0.411104225047129	0.142156483808573	0.212505647493868	0.556743728214242	0.102061282979954	0.337731851326991	0.182063774655281	0.336660019000933	0.458819795998971	0.26094248243239	0.444390251612714	0.147786536754984	0.382579666050124	0.220735082272566	0.334148761811875	0.539447002161521	0.469776762580306	0.0938554092219813	0.465392434898635	0.345715216852315	0.506482203464022	0.450391819867026	0.118914562287309	0.172709889261067	0.14284861329889	0.173650374230066	0.248717543158827	0.104525635534926	0.40177240599158	0.232930553826788	0.0338028661132676	0.293241058662491	0.390126916141655	0.2550406871556	0.1620909647414	0.296022271295362	0.131257647528721	0.406305594440395	0.129129042310849	0.230304884452146	0.093689559003419	0.383309174494781	0.514819319574848	0.354407007198569	0.569970230102712	0.133271390862551	0.300444819092506	0.183050961405666	0.118193558027887	0.21771732536629	0.146521429065263	0.205758372874082	0.523362914395592	0.137916319093206	0.22845444508577	0.337171291638467	0.418001950602973	0.251170701730149	0.0728457413759324	0.392508425261356	0.440873338115223	0.272106889915989	0.257260704589867	0.115074152773883	0.165909898806867	0.332927420461628	0.108200658627061	0.391172052954238	0.480089713399834	0.366206865929929	0.393357883975576	0.215873991122355	0.301808216113631	0.0296965476457982	0.317352489427295	0.369519249309252	0.189784962038747	0.0848441744165165	0.0811844417817838	0.266922626412279	0.327106063119117	0.405971067994616	0.295235123213395	0.393618872169772	0.205848372025328	0.532606001812036	0.116021638285577	0.158990957540012	0.253533272075909	0.155680818591722	0.0984662769006407	0.198217926822558	0.404326548242472	0.0605859567158732	0.330823667707448	0.48695234029349	0.0407801916205964	0.144516333498263	0.112356865843203	0.240720309472594	0.162563033097816	0.270357363324892	0.290473748270757	0.359096969016019	0.0615991575138675	0.243270370287992	0.036409344328183	0.0340094896507731	0.398777131861941	0.293228598977932	0.229605199544148	0.102429756614981	0.520819015668973	0.119008254119502	0.246068670939438	0.406728785378588	0.0199873730300954	0.111947099949919	0.294325405736356	0.136239597287619	0.165982264230124	0.391365891882672	0.203511449625522	0.175781655356332	0.0279140800885141	0.151791080652095	0.225303236051549	0.143574121530131	0.344636050281614	0.0770069001248897	0.441438824405635	0.33028313010876	0.280584339274616	0.340067988354634	0.243391648570137	0.0481976998127051	0.308439929545817	0.210769993510138	0.419946071109125	0.431176710877188	0.102530165783728	0.116464593193039	0.124190053496253	0.0427094817508036	0.397325815713407	0.0960022228810948	0.228504547572512	0.205157935634914	0.0247223221829515	0.469812310020643	0.575202525111707	0.3229396799242	0.268414783691296	0.171657322123682	0.172409686950401	0.335061206945356	0.263882605748647	0.173782928828028	0.0480486179576665	0.541550259110589	0.262616273492775	0.365027401528204	0.296985451398178	0.292710817190537	0.141740133398454	0.303315698903649	0.028950902785638	0.142872428355801	0.139724956577336	0.15043877414733	0.330540483703566	0.0873310488766913	0.36845349523327	0.511656913967724	0.530169612843034	0.233493806744754	0.101338158595658	0.456512568482562	0.485886083069639	0.430367083861922	0.201114528520825	0.0460455585383232	0.0577139299085366	0.347037027298786	0.410999564534257	0.430581566373073	0.449164137457124	0.166103225324511	0.314125069703733	0.520247312353962	0.104074492262812	0.268047478948224	0.509821899401086	0.256191317747167	0.493150618218229	0.0216490851878257	0.0409299739379374	0.426523218478942	0.0337532485731187	0.485670680265107	0.425546375939496	0.512053366685086	0.132593628781532	0.288938667301349	0.102008467705007	0.428157228772161	0.279018076159705	0.348991364538954	0.397174475426352	0.396243453426438	0.147976075412899	0.322133172345993	0.307181886709195	0.525766510678615	0.455250549645193	0.541947124862966	0.472576235509178	0.261784556485417	0.0303119892390937	0.313951119288761	0.857643901264456	0.0364926098670202	0.115818311902797	0.0502701572599153	0.189040706180211	0.00688211249264276	0.592732825649659	0.00152662283074876	0.539478870431496	0.337320488350118	0.360452581336191	0.039079744341151	0.0183995343029549	0.0417387500519145	0.0855622134650994	0.0350644247985491	0.516475599259708	0.311213099728142	0.109710750814714	0.327191840765505	0.00137439967215217	0.700315653938591	0.294724753587686	0.745539155041069	0.560189018122803	0.843792091865833	0.767960818070758	0.760266989164113	0.345933083345866	0.109749263941355	0.489357295849805	0.683940365886336	0.608449909218431	0.129126504257354	0.789609817612564	0.418371871601287	0.471029104632714	0.788503877984152	0.493716308646358	0.511649796736259	0.189444758655397	0.0769114570089179	0.0441689199743482	0.35864281699098	0.226371494324584	0.068659575076203	0.0032064456144211	0.279451959837244	0.213015070023977	0.12960647405964	0.0136151730729506	0.406889007272212	0.0232321540267427	0.998995586571011	0.0742153661727071	0.042176981852225	0.054425060794613	0.153431744317677	0.387757328972475	0.294645051276681	0.709529477663622	0.0623205485959524	0.510934581002658	0.0216841910213546	0.210359392015275	0.282584460652084	0.0159953737954196	0.181584278149459	0.80364614747931	0.0365406012957875	0.731130699544614	0.304447840606422	0.489409371980111	0.535968798741337	0.116092717162573	0.0321901551020829	0.115026555277845	0.225772352345352	0.625659106702697	0.316181085607919	0.216360932831199	0.876003920836444	0.0442667726815488	0.745865084065731	0.174959579315875	0.0170057297119744	0.640636677617737	0.230971452509631	0.291256675033285	0.0285286519795671	0.351622179369999	0.370481756261371	0.233277434431428	0.100609888686302	0.0817941192601232	0.293691042775062	0.347463296349242	0.395997219666427	0.270557524950344	0.371999863086506	0.205365118475117	0.553385330710252	0.127211020596225	0.161520885504369	0.293080822164091	0.139529314056579	0.121323712101055	0.212878150349371	0.405080792331617	0.0781518811112592	0.379717956731182	0.43580929250196	0.0759826212353787	0.19476290765908	0.124179496713528	0.283781018600555	0.145439353351069	0.251233320269053	0.298044750429513	0.324704505144972	0.0717938252333308	0.211325692031585	0.0360697571669989	0.0428791163371841	0.342855201693095	0.259128248385696	0.274619247025167	0.121960258739576	0.468988187385551	0.148379479873737	0.238580641084492	0.39108068164314	0.0197895386790865	0.087784906989921	0.322905400184663	0.131365710133375	0.180693242859256	0.472214338920534	0.203292223966709	0.179532585994873	0.036941292868906	0.205391207794582	0.250767538778924	0.162594184306147	0.388852668208644	0.095262137348828	0.466813468550625	0.266381175920887	0.328391116418873	0.396859219068108	0.310987719566459	0.0460649481851689	0.35197418795572	0.272423914120003	0.402227293467776	0.418849945592683	0.125927946604898	0.141699762326687	0.114139972290657	0.0476558333163507	0.377729132680771	0.110472342747037	0.21255589440016	0.199659790992833	0.0321413298475121	0.411883387694172	0.554632975573201	0.3027276034979	0.264311574612102	0.200812356777366	0.166772723418338	0.388430362436889	0.239343274160705	0.183480738344276	0.0376537161494791	0.508306907040384	0.290312167490702	0.366666430027653	0.293942442026496	0.229901238582581	0.201754565378682	0.265765671628661	0.0299792512580692	0.130779200144038	0.143222413847161	0.137182685775056	0.380519627210256	0.0800585291855306	0.396202538368515	0.498493155967449	0.545067629535027	0.228790500133819	0.117711383614392	0.411410720584559	0.438150419086626	0.414713541006311	0.222912305748704	0.0691615019910169	0.0703677025079626	0.338752110588024	0.393677637545226	0.404083751049496	0.447857774823853	0.153775919601212	0.322287660426513	0.248182467922325	0.284956945994866	0.0243630448901426	0.378889919414466	0.407863417476699	0.236276992713024	0.116564121501503	0.0816624350736685	0.229847554331331	0.34258650775877	0.359759772219687	0.264333667087641	0.324380697745724	0.222110540296444	0.527308668055137	0.146899871557856	0.152018665680573	0.34568631437084	0.129873308575179	0.0972003941809005	0.231269162057861	0.422842923389421	0.0650350166880111	0.383287022159367	0.436290129936017	0.0978717928013435	0.217456567931421	0.167770808439101	0.317651309679043	0.133439803886325	0.279081683641943	0.317435571280608	0.277586840590191	0.0668582899367915	0.231946815184447	0.0328408928635944	0.0335896974559188	0.358582185413096	0.238937961194545	0.302711467864588	0.125520770569863	0.464741088418017	0.167409552807756	0.218257786813437	0.381331239603146	0.022856860805183	0.074814776085586	0.300265743933428	0.125364701672368	0.181907274299252	0.497035850856618	0.216863813207491	0.172213252398618	0.0333698375975716	0.161090131799063	0.271276591452149	0.181424867234076	0.445541828312497	0.112923609813937	0.43485485230673	0.241416861629733	0.310989289871815	0.382412165587418	0.336645681050837	0.046962161457734	0.395218439270632	0.313069892188692	0.366890080300898	0.419448562612528	0.116426324991554	0.140297857732361	0.120451845539236	0.0461878564665016	0.405019573401627	0.114473189060912	0.171482117910532	0.21632913951221	0.0457219210868244	0.387973082319305	0.550361803070328	0.275117384273655	0.305339840520351	0.211454970873622	0.137972465239679	0.424346237415309	0.264781402235896	0.132040132806406	0.0302839934590026	0.478465448302375	0.277514742458384	0.387297680634022	0.247941781979546	0.203320601067622	0.204636344965604	0.237984366277975	0.0121237018717468	0.121972686822602	0.125442315691758	0.133107274335616	0.387233013838574	0.0911561628576947	0.421582289817281	0.522003186754593	0.59286024306927	0.228871253506699	0.144185944766828	0.402732207988285	0.378822946752651	0.336223426409701	0.244182852825438	0.0840886776327481	0.0682776399868503	0.350676600747755	0.421130591541443	0.392450795302728	0.367959591553595	0.142241784035341	0.331661611717269	0.266761557423303	0.285891069580351	0.00221139322560459	0.401336696523385	0.406975980968731	0.233848437221023	0.0977572283658693	0.0820810270312806	0.19853136892871	0.346693374145703	0.365599893435743	0.293152718187111	0.299783031377799	0.216930281029565	0.549675107902337	0.148809541604529	0.178621336327127	0.385567632408636	0.124155055572017	0.098807749948172	0.254673890881018	0.400926126807936	0.0541232940919373	0.417640716762871	0.453876107215453	0.148223068663775	0.218391548417209	0.19427890615461	0.292383775861835	0.0865190067707078	0.25082835385005	0.318785816659202	0.262467662408373	0.055006515843524	0.262228206290007	0.00199409087788959	0.0121054205767788	0.362358313186727	0.233690662456042	0.250966008305278	0.116059848236065	0.457997403708632	0.19064559672064	0.233161584610815	0.398124682173239	0.0145207506473704	0.043101058656824	0.355173539799914	0.113046461056388	0.20533205562405	0.507402557842916	0.225000803458012	0.173634412988768	0.00815071479712608	0.143141371722998	0.298565681863286	0.170220241594048	0.464273515113258	0.12044332465536	0.431368914736713	0.261401404360528	0.297056018022316	0.431890500662433	0.30427645086765	0.0420371186994671	0.422675326912972	0.363728177691717	0.274396717161408	0.368888600137346	0.088586731816039	0.161962769419108	0.115619053573225	0.0470309103797601	0.412932721905675	0.123706960457163	0.182687821722918	0.245997382032113	0.0336542939216724	0.388588270669163	0.549197011130139	0.213830954550837	0.331281240714468	0.209525244928826	0.139659706510491	0.399110638668905	0.279572792049287	0.116189713923992	0.0115910887253038	0.450057915892727	0.223013659529108	0.460038113407757	0.246721271598274	0.202188840461314	0.214818268325863	0.258411726431967	0.0115904739259481	0.0910675668581119	0.109725930950335	0.0926481566382839	0.349766066532691	0.115642213221384	0.432930796142813	0.539185202487824	0.654856262244308	0.212208287239785	0.174778260900343	0.431975387090257	0.368569019435929	0.250363467890846	0.245798700678779	0.0806577929126021	0.0719771342658409	0.334914757619874	0.416173034839978	0.398143192867456	0.345690369545814	0.128265535116251	0.269155583296255	0.4790297186685	0.247825338315996	0.0752323681030017	0.312825911216383	0.410016219075072	0.377495687065099	0.12118082422947	0.0502829816204282	0.675195989218323	0.171226972576554	0.428361270631722	0.282875974011828	0.265909482598619	0.281508425486809	0.468229635505059	0.0674153365598057	0.280047081359054	0.28630322666092	0.241492793701841	0.197771211479189	0.367144462071746	0.338532995439569	0.197950209735722	0.443347540930205	0.355073838932545	0.106673954433479	0.260012872512076	0.235203517796946	0.326278608309898	0.172685793923401	0.177819302630817	0.630115452165683	0.187200044226532	0.176546652500533	0.10249039866916	0.279369204815093	0.0132651592941883	0.370580954281523	0.132350880917065	0.296463539212199	0.162021650640693	0.38418473741317	0.089418530347618	0.0225485283982359	0.275896723003553	0.0295372666263851	0.148966792495943	0.564508113009278	0.136544002902841	0.197485147699779	0.510719164186021	0.100724244189497	0.448195182269126	0.289720952649879	0.376787581601057	0.599469842073743	0.341558974396061	0.617867633120725	0.232461826746444	0.356474403674911	0.247691207515338	0.431380807354203	0.517137121411049	0.437600325209025	0.120420650132363	0.483162086240668	0.333458653594147	0.46781601915334	0.303243762862073	0.153863651138718	0.320743782098386	0.275721515792438	0.247947105591169	0.175129628142679	0.204326324095985	0.383260429374864	0.264259475114779	0.0374570301861104	0.357583039833585	0.450350965422923	0.270452971831222	0.166301337051307	0.340591986559303	0.178035231427789	0.726408186741765	0.147120875404816	0.24536143844146	0.0314096946849021	0.275106849383865	0.623465027125071	0.405777744706783	0.648190650632231	0.111985341807902	0.315328752341468	0.128652466908208	0.215925358969803	0.489456307596551	0.144376561102444	0.177533986925446	0.574173407246162	0.124915571696757	0.461061899167277	0.301896224611044	0.540101522699072	0.403394967542065	0.0650809862562446	0.152788475981734	0.164396916815957	0.197609459871875	0.285186949310995	0.11843206622443	0.139830080824484	0.376367088215764	0.071976380177574	0.559327164323669	0.495114266903241	0.278681183503505	0.447189942901305	0.44807180211465	0.0812716261552694	0.316800918610162	0.533740110532011	0.187534309672506	0.597028300957747	0.320023901707045	0.23044425538628	0.467547239056739	0.0537547369277874	0.354437229556859	0.522636516609068	0.653786823539018	0.149368752379124	0.269735450542805	0.112013947679015	0.414489461163304	0.245847965634403	0.314579464270422	0.431536002822352	0.488772184159237	0.0851728820201711	0.270253847347524	0.381850725403937	0.340211346085551	0.414442747239024	0.513983092840548	0.396452296311159	0.31008212578832	0.0237679768447192	0.211759811136381	0.808635819079611	0.102103325115976	0.223214855454567	0.0395635468794062	0.211612707800524	0.00675248190624913	0.683547141839998	0.000998481365994804	0.522801882013533	0.441769929250702	0.353496342346293	0.168396580399761	0.0195180377112613	0.162157443998633	0.0849360114305958	0.0565226232463048	0.625305047216086	0.273756470136293	0.207247729545763	0.437654689065357	0.00281002799075555	0.754918016600317	0.303201996448511	0.775463304468422	0.626957062351406	0.657060133697216	0.902812050399959	0.580695932972313	0.285936452963115	0.107722994792948	0.437300374154078	0.625176422515553	0.707400173907313	0.0954563185341183	0.816399498077013	0.636158048591091	0.326493321303604	0.725363785587225	0.422103797960163	0.452521330802361	0.131903066577675	0.0534446305104885	0.175338544401215	0.311059168712307	0.308767254620157	0.0576326041129165	0.00305810720821926	0.254121830253893	0.317874102379268	0.175520246784756	0.00893285020588533	0.540345567040795	0.0186398124451823	0.817178092961897	0.0627898780591457	0.0599825850133136	0.070609553255211	0.158073802537165	0.369076678721827	0.301275569153812	0.810762193749837	0.0791897693193306	0.560360184144743	0.0238082396606173	0.174240986642467	0.161479008022144	0.00679886831311413	0.233765472007363	0.812278537735465	0.180514644072039	0.758854974756975	0.297523944511247	0.361921814263093	0.53797664039259	0.141079930627837	0.045307733042797	0.0923653310165984	0.0933010854617032	0.551208104964249	0.298989807158467	0.223593959413237	0.776080486796461	0.0384024369479385	0.631285305239744	0.15764658363571	0.030137969453558	0.552668183399707	0.292089746670678	0.24956217288783	0.0454979175433149	0.417792558670883	0.397413587181707	0.326697184073066	0.150434972914572	0.0794521751998346	0.383344503443905	0.332087708474435	0.434334112136547	0.274270051184451	0.386156214897997	0.250916699186357	0.596871906225651	0.159964755727758	0.248447137121706	0.246438603693075	0.158470584747183	0.179266156437557	0.244464699837336	0.387275914694926	0.0870420765300188	0.485886770352319	0.403303743024303	0.142158729643762	0.175078810193082	0.158342269948546	0.304883401142995	0.175073888398552	0.182424787346322	0.246107846894215	0.313304215968184	0.0960906731950363	0.188376305724253	0.0592573593687349	0.0388700423480191	0.344629549223951	0.244426267305576	0.317377387470447	0.135470108961628	0.492585531364452	0.121531218954442	0.209106637923104	0.348187155313446	0.0340545499594673	0.093302860295035	0.263328827291087	0.17469724196639	0.186775643310286	0.449669977928146	0.130430742217214	0.239029357682717	0.076720190141836	0.297627762836472	0.242643632270669	0.178803079934755	0.394056839068268	0.114303979127281	0.448986580312555	0.227413871217068	0.351511843971385	0.456218665345377	0.321379493198563	0.0595632535689581	0.341152273370826	0.327139037791239	0.504904650646875	0.423096227918112	0.169588444897655	0.15729867913628	0.104615583270655	0.0718618544879959	0.338293396761404	0.132525357726566	0.300883636853582	0.1794002461823	0.0380706750168597	0.425064079594063	0.501868389624212	0.30695936393236	0.180099061531856	0.214494138872583	0.171023992831408	0.398630495657662	0.115404230580449	0.183156598680424	0.0537671536357434	0.566019562546228	0.376362232771707	0.360744039335272	0.357824475091968	0.166653574024782	0.27657541412743	0.215003398154877	0.0592490969026028	0.157642718369337	0.15736984365752	0.152259238184511	0.466874050161567	0.0880893524757856	0.311695260472349	0.401285605609627	0.47048735594795	0.246522816951628	0.0793809209366379	0.365036060067021	0.494966879268321	0.421360096633735	0.209033480209821	0.0790480987398666	0.11565800567028	0.296348505148027	0.278385320393283	0.352143003711806	0.48576910386926	0.205837951104821	0.301814816219901	0.235758362764956	0.32397948526805	0.00258966833174051	0.386834981896999	0.409973131834125	0.22703280117351	0.0745425905613829	0.0899858839644466	0.15504793033137	0.409417391062996	0.400074441609911	0.231355584499223	0.2850817663419	0.210473891783242	0.554001908961436	0.155859778496404	0.159584076640033	0.388454499220418	0.107642274907865	0.102511147381254	0.24935224042927	0.390354654791814	0.04247163274792	0.431345924169429	0.466950407862606	0.166907701823257	0.268907270809442	0.235240848893141	0.316408806867882	0.0728638171862216	0.265474026966016	0.38554607206024	0.236915292737701	0.0310592121873472	0.285153260609584	0.00270843540620421	0.00421145698007442	0.426692204659441	0.217242142002286	0.222601965220464	0.121205417209533	0.464450151754079	0.178103206044778	0.20380219233906	0.434970651885108	0.0152429135074301	0.0411530387248868	0.35546842766517	0.126480670523653	0.205724048536916	0.514908999080094	0.252499806824561	0.174647270799793	0.00208465601135546	0.153036826551731	0.313727613686849	0.15270182114538	0.464672584773043	0.101811665797201	0.415959872494862	0.266643292597337	0.287339887640819	0.468776982473162	0.336761997530317	0.0264888103397377	0.463532663534286	0.306445310133997	0.211539606108001	0.331585289563167	0.0597634212192638	0.156230485580514	0.118309580077748	0.0520387426106122	0.388869073229355	0.10642917948284	0.180521501919913	0.262013279748868	0.0357189629352513	0.323270999901185	0.472829830548623	0.217874441266974	0.331629710779869	0.246200982844258	0.139834454532944	0.404711033063988	0.297171393359741	0.12092131579296	0.0092292842778182	0.487011905270117	0.237721200589291	0.452223366487588	0.280152579458359	0.24024904388318	0.180981927840503	0.269460668866721	0.00261145961515742	0.0430097835360669	0.0859159503588418	0.0565247966449091	0.299921692870651	0.121480709768619	0.441655425965473	0.554017235573199	0.662313849880664	0.235382612181866	0.183677965146291	0.433625095706043	0.355152541730479	0.206165952658757	0.282706370976501	0.0891355577927196	0.0545424915280966	0.3658892524697	0.420345597965053	0.422819747367408	0.350502161787179	0.130261748528349	0.288216107520704	0.301528499042181	0.271550743690645	0.0311053472414449	0.46458712566778	0.412831581809152	0.352028681011419	0.179262409666068	0.0647345695520279	0.410331861307354	0.340419028509021	0.472982527482654	0.257725090194768	0.3987724343911	0.254344651195384	0.669911259100722	0.164006235759036	0.266072496916362	0.186986599712294	0.120865451265134	0.16490743023842	0.19136169570463	0.403266379780017	0.0758344754692982	0.511026554601322	0.402829464382517	0.166371150542604	0.163437049306455	0.139724434563661	0.273180184559345	0.161904251275004	0.151110331448222	0.218007982656343	0.282051833561116	0.0960154935758093	0.158428155326759	0.0744225100818306	0.0475029632460777	0.375099614536414	0.266647928088626	0.253103443901571	0.135800879283272	0.507940118784261	0.146664266417534	0.219871341580638	0.283168092176746	0.0308133333373011	0.100569151573231	0.246363542913457	0.171966304885637	0.207104553438931	0.482111095331497	0.102903012566782	0.235151507162961	0.0548820799171016	0.32630194918948	0.114732925163079	0.186771091755325	0.363329987544209	0.0885185509536264	0.448537343715836	0.23969954456309	0.382479079289002	0.439115070591882	0.345860323147557	0.0422887878315517	0.354930767204474	0.350772954079994	0.534215821622251	0.445373269713585	0.171370314651726	0.172202575624841	0.0260415565309171	0.0814191145369086	0.35814134684038	0.158923309800775	0.318874268400032	0.127736620581352	0.0485424049875774	0.444922844285805	0.557309118804355	0.358541027154662	0.16716610572988	0.253144258249978	0.215176971347043	0.397256635133414	0.0659565459729141	0.175782039072315	0.0603475804872452	0.647618314653743	0.411033008484125	0.360057875291266	0.376182546247992	0.126895642319353	0.316608037318969	0.208369707438609	0.0601000762505329	0.159686007279307	0.157897171856918	0.176902821413056	0.475791066686059	0.0798502741841558	0.363284114858515	0.371319007992916	0.492285636509308	0.241615464392147	0.0815781916692222	0.323869776615757	0.53314546030771	0.45657580188398	0.183222458014384	0.0791157242161313	0.133407976929134	0.256095652304624	0.24266845231671	0.296450590723253	0.538426271678348	0.185415666521379	0.246078173133741	0.377167427537169	0.228893009149738	0.0714174002806621	0.405791972764023	0.35567959804139	0.407852887600719	0.175474883846622	0.105223064350079	0.370115470129836	0.319148395883007	0.398984816283735	0.270550047484937	0.376272900538175	0.315110038364879	0.482113932580047	0.111780716809921	0.327956461072333	0.305847132892508	0.193331186670346	0.222767339906671	0.314762032054785	0.324328228118964	0.0944907158348972	0.442340491574747	0.361819710407767	0.178498923604313	0.214553604301206	0.217526780196617	0.352183475113687	0.20069194173244	0.243939626637484	0.320268509636907	0.288881682322222	0.121755713777753	0.166697310729134	0.0886771711004333	0.0218083612323387	0.426888972998187	0.226354567644572	0.392322785188447	0.165368149124152	0.479193828663047	0.1267382000369	0.11578661334366	0.263618938854306	0.0616775497615217	0.0832383461751067	0.374888621158558	0.183506945689843	0.208670877296358	0.534416161431776	0.104238643780097	0.308223885983939	0.146879572515296	0.290112257867404	0.327212579561811	0.211637443371236	0.450463931806506	0.162953263612941	0.36518733080183	0.195941000371627	0.296686677742654	0.524184049755877	0.440323112729784	0.100059882093796	0.371477248362546	0.393246088907261	0.425274692537958	0.437834008347152	0.153598603758526	0.205856390803176	0.141987510848161	0.0899799444362167	0.270252022894864	0.16187947461834	0.371330742371586	0.197673610316297	0.0255130537682114	0.335866237705204	0.416163821201025	0.270713309339301	0.169111227532295	0.275702818901268	0.150698032605181	0.444373046480338	0.103029409520245	0.169257105578026	0.0714402483597477	0.41180032198796	0.492113421024014	0.356056045118731	0.46128006681163	0.10793833470711	0.272162501987281	0.187719238306415	0.084754407778253	0.230455755062203	0.149155058580844	0.193095932319681	0.595519990881736	0.108756499110787	0.34711839789155	0.312329677470565	0.402187300783838	0.278206006403977	0.0743474080693225	0.369325099926687	0.435835595173003	0.349476809193334	0.278364367828686	0.103188637579545	0.132458187144141	0.351126086156031	0.157758555221281	0.386961751771855	0.453045469732588	0.267657500192246	0.371924868105491	0.408983579106335	0.00248225928286237	0.355705249982472	0.586666843192491	0.0914509977018836	0.568493353702553	0.34798415944762	0.257738202594877	0.410055807499222	0.0730013935824839	0.211920262922095	0.564788047195479	0.730914116195752	0.137270779541525	0.255427304208848	0.117136033706734	0.37315906027563	0.209609832388751	0.292696605872754	0.382103713119907	0.421716893279004	0.0809256952256113	0.277763072133306	0.418530200738412	0.222719339765497	0.460206682829301	0.577798630761602	0.43367105995186	0.317956882473423	0.00103398714228781	0.203426293835249	0.756251597250015	0.112677290245527	0.226125037890353	0.00164964673727279	0.241816395272969	0.00602559801146925	0.791883194473947	0.00119097154159887	0.51970959321187	0.486007865701787	0.297320809246683	0.211708499712154	0.0144824030694541	0.0807186417506367	0.0599838247655256	0.0539568640118198	0.603653499160696	0.270343045485557	0.241752056863378	0.48402462194758	0.0017033817450786	0.771538312649284	0.338704246811098	0.834573651687109	0.641044164440255	0.613432851207856	0.919860670264512	0.520239366106363	0.254250593494752	0.140099768700987	0.450007953053403	0.622751955244695	0.703530300094827	0.063027861723672	0.859028212307912	0.766471335406737	0.29221774603859	0.670384561530111	0.388714073514401	0.496808246429443	0.0596853611119077	0.0242949070184589	0.155313029638068	0.362512412737581	0.36849708735616	0.0646082385028827	0.00562425547520463	0.212437234415205	0.409696173245856	0.200143564661226	0.00234721584254515	0.6044761371376	0.00197438198538539	0.775049811009251	0.0466574867616196	0.074850408808616	0.0761667835183478	0.0766954131443821	0.420002336717856	0.304915761102514	0.837690241452817	0.0516451251662845	0.601196842736594	0.00323256145862083	0.169456872182118	0.134131857288541	0.00111898043029696	0.286334747879	0.814534561037205	0.243915918669163	0.750602939040668	0.291854464864576	0.399311095607467	0.549408092228928	0.141189454243891	0.00188207157058266	0.0545832530478423	0.0527573928592656	0.466495810960424	0.29927613804099	0.282270184197037	0.666418399537889	0.0512348029641457	0.570299583045658	0.0963635812625566	0.0382947025507103	0.614422482435992	0.405250473136183	0.22465914241195	0.0622598232969582	0.359640304211613	0.431087433607267	0.382538282231295	0.205296615590893	0.0917790338885948	0.321965041241602	0.339169570549882	0.432881773839204	0.307829916116177	0.38290081304618	0.302702601930516	0.470406527262317	0.124587777831358	0.298803462488369	0.257864159527036	0.210422241857244	0.181995253137535	0.345349574565521	0.31861300986878	0.0962008007036364	0.39925157909543	0.371625430028626	0.18277977998191	0.2265535299204	0.20631278200255	0.362081674600765	0.191593775735338	0.209004786516671	0.300616409153706	0.303652875390072	0.14046171563822	0.164929072782185	0.082980325207964	0.0213950521028291	0.421636091508957	0.227197005722734	0.372125474984115	0.17308839132628	0.460889083455568	0.101694928362239	0.103101115808117	0.245734099800142	0.0566693547441364	0.0891338707313837	0.386066648742278	0.175122848695779	0.220453594164589	0.54982178448642	0.10483195043059	0.295275198197103	0.154527614612801	0.336673603874761	0.38543371917948	0.221180144383754	0.44377897929067	0.16206336576642	0.36914092996989	0.19438893677944	0.309363335382667	0.536653375958029	0.500805679414809	0.0984707975344484	0.400526190892832	0.430369495413585	0.449746950908328	0.440963583460292	0.123837133410951	0.209821541552497	0.156627405740272	0.124174921431603	0.250777277847909	0.114146497522377	0.368681417507578	0.216990980365855	0.0369955135553193	0.319746298294417	0.388614659755049	0.268219238997121	0.160800078532037	0.256263782133898	0.147993616958914	0.445314782545582	0.108284340800456	0.197644949965849	0.0800744723722754	0.388125603641862	0.453976153182192	0.376418981443205	0.512903440841816	0.110242229155257	0.261795257364439	0.204476452376818	0.11287750507565	0.249726772596792	0.146783127263858	0.180447019965081	0.568896301546934	0.115758411587724	0.283836472086046	0.302693675062845	0.40129688140842	0.303811357886094	0.0818601309923797	0.406531088092721	0.433951014981687	0.300618600812434	0.274993100715393	0.115290825597371	0.159085717253034	0.337290992299801	0.132805683781788	0.384856995195394	0.496252337579261	0.32646068445391	0.373165190252099	0.605632886098478	0.0855147473346154	0.126911293850839	0.638916697846152	0.300974311760046	0.648176687330316	0.376093338499895	0.251949772972075	0.521118491581587	0.181718919949522	0.232313394145378	0.211100015413861	0.20045302617955	0.410398854802119	0.368303936349773	0.0482409437468505	0.491984077834932	0.465132369030734	0.396558321570038	0.481073853226959	0.430747802531409	0.190541445624382	0.174855617983116	0.617360848296275	0.302125761702936	0.307288024324115	0.397053202882831	0.313775105509929	0.644719750148206	0.310750692289519	0.316683929689943	0.522327747065965	0.180927940524726	0.18210319420915	0.0513567692369083	0.211589587361184	0.00982723594701584	0.499679914782419	0.109704009413767	0.522634781822243	0.25973955117458	0.399388282885289	0.096122633522792	0.0824678884857551	0.171670621326626	0.15267199303726	0.0368722615548621	0.412691526542083	0.345833219352398	0.318583829805659	0.698214519649871	0.0924493427834678	0.504800182740308	0.332472307290002	0.321456851744724	0.437392020821578	0.267110918377774	0.68592422374525	0.223821234571257	0.166246895549446	0.0957610591224251	0.239742220164681	0.616022383933101	0.533530220726616	0.171356291121787	0.459106058762441	0.564558679496791	0.314140194135067	0.447153518237514	0.189101239766878	0.361991848746476	0.220611721326896	0.0945414696669632	0.13687245263587	0.261360261728514	0.386612369323024	0.152181162627435	0.0126408190225939	0.172923210784959	0.147650545153251	0.202599131735944	0.129457687837551	0.354422919935426	0.0700059914499061	0.656881231864383	0.111034350515628	0.11060811642758	0.0443068750754763	0.163551679412655	0.528061806955729	0.210232402501613	0.680431369487468	0.058657706611667	0.303239143822315	0.118624477245637	0.17198754987698	0.394985851015972	0.091228391621719	0.219470903260154	0.743985575248797	0.191493572946218	0.416368414796025	0.22210602362876	0.26102782994927	0.389784479573801	0.0341512044399424	0.150230869905362	0.258671284810798	0.212082784254662	0.553978186235613	0.240546632271571	0.233693969261993	0.520363976017779	0.0740090962463917	0.626614514931937	0.430097610405195	0.278152703721124	0.491149157105865	0.337666626136917	0.305443864890985	0.0388305191498553	0.536737279453054	0.473405186282074	0.379687243061835	0.162987125458531	0.0514469866523359	0.399016700131648	0.341531419019694	0.464383520294741	0.22348149085666	0.400328136385547	0.269141196760795	0.692512554840413	0.186798322009447	0.286042635948037	0.195662748238012	0.0944066946483428	0.176673037875736	0.104728967307084	0.37620794643785	0.095782240182241	0.507169124139415	0.424107271364755	0.191611333974187	0.156431028432338	0.142847116460319	0.258718813905944	0.147590926642743	0.132875432546531	0.205700424499164	0.306525778028021	0.113657654170039	0.127250933556325	0.0636101327612089	0.0518310432086682	0.307912491773401	0.24916026642774	0.267050151137965	0.0727036127352839	0.543496952055059	0.176723135647715	0.237553554884482	0.237448520857965	0.0210157384079406	0.11534515907714	0.220842675987844	0.203873564474673	0.206136656973666	0.465294057729465	0.0849361712591238	0.219132616826888	0.066845917254676	0.340194168423356	0.0547181555771199	0.17566899824626	0.354306819538116	0.0808277483738901	0.433903248669288	0.198397024777361	0.372653211444259	0.367416075591564	0.311129036402949	0.0202345857304401	0.337812416381887	0.365319268784334	0.566798015625473	0.464785562406705	0.177856704580153	0.173450478938655	0.000920566294541285	0.089487853321351	0.399430545214463	0.222648594497344	0.268085171665667	0.0454150045074285	0.0460969633880085	0.426846038487932	0.564349266483342	0.372538464627022	0.116970215320925	0.22235027565714	0.212933997466533	0.387327885569853	0.0369798130348256	0.147658315142393	0.0415588965582778	0.718710942486032	0.375038213694042	0.319850631690563	0.361832887769876	0.12162265832401	0.33522846056094	0.205481050714302	0.0588089126959432	0.167428352762013	0.152060575975544	0.186400907283683	0.49898468152433	0.0871487084810358	0.34794103460413	0.370417371461436	0.466923701467122	0.220252161083817	0.0582778016716626	0.286991583604647	0.548656790112056	0.457706430364295	0.133387007075228	0.0740647770532721	0.14904178651271	0.313375800429742	0.224924919191506	0.313584628996888	0.594264836817638	0.183927640326734	0.200392819030024	0.537875205497829	0.118012788055127	0.122136379551664	0.571086478102186	0.297755493554937	0.535424785462781	0.322605565921924	0.206644740157779	0.470385741314925	0.216443046832082	0.236765489506525	0.229660615970201	0.298728298200266	0.328446630450853	0.415700768263184	0.0696195339861202	0.414365712034493	0.43661893304202	0.305903973386728	0.397945547996242	0.413780806056694	0.191129618474343	0.171882300637628	0.555896370465564	0.382772640884977	0.278750450324135	0.381070371290043	0.292484998127678	0.634531938859632	0.302787244855566	0.277321449191053	0.470701946450406	0.172175927489766	0.154196504228886	0.0971903169203129	0.155043050580143	0.0104692081324103	0.518329393211923	0.115404948241411	0.488698628139793	0.219696521474849	0.417753156436253	0.110194803140135	0.082468724128656	0.171244098103782	0.11081325700065	0.0423595716061697	0.420952995798862	0.308264757416876	0.298165164197649	0.704152262500811	0.0929962419608589	0.428067233652659	0.281376468221293	0.283218294980788	0.400869377011241	0.250930607192444	0.656894409598677	0.166938253957938	0.176522696008031	0.146917712458792	0.288722707338071	0.566606481950336	0.451134732277132	0.149227798115684	0.415623933589191	0.518204970600118	0.409081313732856	0.50002956062956	0.172166637661583	0.364978010903969	0.203961134447343	0.0846571314543769	0.144594695714202	0.217932670509895	0.421430336649006	0.172856766418434	0.0222899688231545	0.186435036989996	0.179059826578825	0.24973434857353	0.147778255829801	0.332038541323031	0.087791284610695	0.604152699845448	0.0824461060866023	0.155012415651169	0.058209422420916	0.185152422673017	0.551664033442747	0.209757969544564	0.615482472765967	0.0878334814977864	0.289518230284024	0.124106338899397	0.142556561294273	0.372726135444576	0.105383555069003	0.206198506813992	0.744302198372313	0.160383040942567	0.422511968389924	0.266165149618226	0.307069129813039	0.33617238856013	0.0518750014556552	0.186727611725784	0.287608452103021	0.25103157593729	0.459515642485659	0.213245798206753	0.259819217218755	0.457921548221829	0.109681451881242	0.534813342971288	0.445823620310938	0.264903649311232	0.497323905086035	0.437977625904893	0.297269074865502	0.0579675382059131	0.367695125135803	0.482151574508373	0.355337052484742	0.204011214977937	0.0312902193720993	0.0431460463438874	0.378548736659038	0.451066165876354	0.369668591402788	0.487723580959385	0.553988717475076	0.545125419144636	0.0431567605232551	0.299972495157935	0.109487610109503	0.268324147461183	0.0027170457395387	0.418493697958579	0.306154832787214	0.0384414036242728	0.213142686904918	0.322499678828833	0.122868506183473	0.213399126146361	0.255860845414644	0.142255567933216	0.290065456817836	0.157508682539578	0.349976404543071	0.35281236593579	0.111925190844115	0.114660361597778	0.0213620540779288	0.0187089236545675	0.548308462561909	0.263365869165176	0.378457319864137	0.22313347638212	0.501590885590317	0.0399345095855476	0.0713698979596687	0.300829555590974	0.0866080909016369	0.145317779776303	0.546322725129752	0.0722630862149155	0.215344576041028	0.547733253369929	0.128236031049147	0.385486814820268	0.203176290640313	0.294431012785977	0.434931543695671	0.15709512215072	0.443952469365765	0.179705069450923	0.228461734134637	0.183434555563078	0.39742653806463	0.419061229809204	0.418399023669982	0.0714518881880191	0.36181669211315	0.357819790375494	0.576859840095715	0.431353457066318	0.057404208241814	0.0439846564573835	0.120814745552982	0.19011839717226	0.181417728258298	0.00178617139434083	0.414339223604475	0.281961379899174	0.0324797493071654	0.108528900581356	0.240793088701509	0.0739919424088617	0.26699735191935	0.263454275047996	0.11554540611469	0.319084208381814	0.13636673690107	0.245615084881159	0.114624444272152	0.395931649785101	0.570551108453355	0.499227059123779	0.565160238517901	0.141921566008833	0.249788952661534	0.199688702397075	0.1405154483212	0.209596813079875	0.0727131351328046	0.236121184045722	0.480421014618713	0.0467664972483617	0.229236963890756	0.304353485780803	0.37162152874157	0.240797961386602	0.0374721737487087	0.530702596912841	0.490150525140926	0.242892895569931	0.247612755869037	0.0433400167035059	0.126431790047647	0.18898740661326	0.0790485899697512	0.384675046388399	0.62567003808796	0.481641468490301	0.500274551821449	0.270841947481326	0.25483679740204	0.0354021859686171	0.380516330157854	0.391437458907525	0.342707721978976	0.132681978990122	0.0862751769702047	0.385958899117929	0.307693716152022	0.388347338633336	0.258356480327454	0.398919597469854	0.243342037457336	0.531815284894448	0.133137205251702	0.209352035043137	0.241228928132825	0.153989152274585	0.153862330362953	0.257674303343893	0.424271395604314	0.0855196183781023	0.42501055475288	0.372335091497483	0.11246616140576	0.213879929719396	0.149331517613516	0.299484693499357	0.183138055824367	0.231079056534097	0.30321890711403	0.298392280107056	0.0824585732100107	0.197386784468045	0.0494484558390124	0.0419283021623863	0.375491093774579	0.241461248367601	0.286922341270518	0.152396234889749	0.466892353199713	0.137084711804025	0.204908719043236	0.32372975184826	0.0223604836593284	0.0718104220601176	0.339328359014133	0.172784809600634	0.190720885588632	0.49186074854481	0.134947223842302	0.21507561671117	0.054511276841785	0.260739926088332	0.269180002593498	0.174346468413287	0.394760610155522	0.104827758793493	0.436672325000359	0.229874467949355	0.308752162120816	0.443572126152755	0.340232091361001	0.0434854996099807	0.363024632702325	0.292919135765003	0.430172938658869	0.438482336377465	0.16296916412693	0.157529744182144	0.130820032650051	0.0616325494703955	0.388716013105875	0.129766683632056	0.285499436791214	0.189610547903271	0.0351553794409072	0.391069225298791	0.541466259518503	0.307111777456974	0.209391556731	0.202945572621454	0.153139636536682	0.435759234448381	0.17738793895016	0.183966510211225	0.0499534420916614	0.539294983705687	0.353043527917171	0.366575722401855	0.352438387237051	0.185055785184149	0.228447810011517	0.245602389043001	0.0446044348113782	0.134472408507696	0.143579369314462	0.151837310328553	0.438697915285776	0.0815813718381956	0.376327509564459	0.423612306776646	0.519304618453236	0.221358319586628	0.0965719972965825	0.374934659541837	0.453218884943456	0.378490040219702	0.258813303971795	0.0931889087041476	0.101260011805606	0.347832848785327	0.311424287140503	0.396567871318885	0.456840803074237	0.195460224908299	0.323032533871433	0.449303319875	0.0719664392515495	0.254149775913533	0.577197974383705	0.334222427907994	0.645235415923019	0.366059893465511	0.310538590924348	0.563923331592665	0.124055933341017	0.178281570767182	0.349842685545989	0.349092944291986	0.30646254020774	0.450159161122025	0.114615544117121	0.397013923788998	0.294297581833327	0.236593115524009	0.527552953385172	0.683344535713126	0.143107615599048	0.153742455055788	0.393460707364816	0.326299250424372	0.231442221125756	0.466255949509726	0.511223574818453	0.582902171586367	0.354880214909414	0.237278233028536	0.583316841424011	0.14410989923868	0.19193821626115	0.0732723761590526	0.248296285951232	0.00684758028008797	0.600936896910901	0.0848745901004952	0.508635325529562	0.356971062321362	0.354607565143802	0.0785974611585568	0.0156298730846271	0.0932053333364463	0.205900984796774	0.0243878479260394	0.547518615083768	0.432013448409638	0.343913237238436	0.724540325791244	0.109799089484369	0.663174700323061	0.398710755410371	0.566154226050024	0.430876620845816	0.32199877324712	0.830691213939589	0.362947205566349	0.330837751865654	0.183463419940329	0.245523186417555	0.663786930771729	0.671903810459278	0.180340555786373	0.619175612052819	0.726546961494182	0.215549635518729	0.638648870222812	0.321741564640616	0.258171049267853	0.251969080662333	0.0999922581099253	0.0823923727687389	0.300842541504476	0.408714507639414	0.208697186330244	0.0020459896039236	0.311617826437089	0.356695438280704	0.12213964744636	0.0504378960696917	0.364032126890879	0.00888687268325988	0.664413618678969	0.0774758115668275	0.168327275190312	0.0216496754859081	0.178499561203204	0.587703406550335	0.159797425765147	0.644663955661209	0.112173565707378	0.39621565805365	0.0755624963512763	0.162408515575936	0.224163869273158	0.0740520032388799	0.265370899511255	0.868137650288756	0.216282185006577	0.556441490914346	0.103586771501653	0.312443312835229	0.548014812149151	0.0892691736745053	0.164875571857605	0.290572586386087	0.209235011334567	0.610763289311759	0.361502592658077	0.241084054641153	0.613232780990749	0.0703527697775007	0.744307558481707	0.532581977690982	0.145967347458512	0.414630835238896	0.285539094323007	0.287585396401312	0.00137714991380554	0.40019825148318	0.429102469610456	0.231197538914098	0.0282332405013464	0.0863885587010258	0.138534902785107	0.406289468952783	0.374943393321604	0.222060865655279	0.290468922129808	0.185115148233392	0.50822627024258	0.132898761747648	0.149766709850339	0.380560962660892	0.0848992506100834	0.112453501887139	0.208618996505043	0.377969370437303	0.051140061123168	0.515744672632749	0.431053652845864	0.164206203849921	0.241289336455449	0.218667191110172	0.274735330079527	0.0431371388989107	0.265647154485225	0.406048201699141	0.229901150609714	0.00100437097022361	0.324616941851068	0.00149011758469904	0.00270055385773569	0.406205948246754	0.170519923831299	0.20349392924616	0.0806249932363355	0.427556915916199	0.166152701537502	0.201910138820753	0.496153071398086	0.0206946539163651	0.0455929807310076	0.365494004976286	0.13243933028537	0.208958059067642	0.468916776807101	0.236307389832607	0.236247145535608	0.00169587475344699	0.147320281927408	0.332628476888704	0.152797490564337	0.442460702685566	0.109184802140633	0.381959443603597	0.293027332742111	0.221765213368562	0.494330267473225	0.336743573497755	0.00124483034336281	0.486763931038252	0.292642888472967	0.222389008841958	0.367046361678876	0.0554712165432482	0.136790869386013	0.120886986708845	0.045407540659527	0.40009016737686	0.119908621249761	0.189683349510987	0.314977599558336	0.0322755464325913	0.277651555057823	0.406574016623962	0.208711685764605	0.328364216009653	0.256032908838182	0.136772143942225	0.453934662281255	0.33228207641157	0.10250016414752	0.00140880019593491	0.490665012377508	0.205074115657049	0.506503869178036	0.310405075740924	0.244884740506772	0.194795804651315	0.239206435824836	0.000916605945527485	0.0492756877569728	0.00105856698538457	0.049311928019671	0.270332478958378	0.139078217703099	0.44443500970766	0.606265756654472	0.697332486237385	0.196371734787974	0.201366608917571	0.418845589811873	0.301404364988681	0.183184261588454	0.260086257462348	0.0945470956082539	0.0343891007865555	0.328676174396667	0.419269612813176	0.438393055871125	0.300830029327578	0.164127028042859	0.310968985848825	0.244111979978588	0.257125319242205	0.0574241062454466	0.275128490898838	0.334377387885703	0.184849791616679	0.178409849511043	0.0826648774887157	0.227494870841892	0.289970042868748	0.321663294816579	0.364012752441548	0.401248601679925	0.191982397673089	0.453005098968657	0.0714802224974934	0.202478414651689	0.212182938154424	0.275274504903976	0.0819903734901894	0.14314210466968	0.377948468815809	0.050195067014589	0.329102273367822	0.34922131714505	0.0248760725238439	0.107257099055402	0.0762308754385985	0.34610017895578	0.138570285443509	0.257606895805952	0.364324445962017	0.353555594526827	0.0661273224065617	0.212309716980604	0.0836121498988312	0.0313360386079792	0.413613510180939	0.241201460598599	0.360908551413669	0.133717835660328	0.548163136748282	0.148408606075613	0.236890919069667	0.447437930386581	0.0181127764316233	0.104195092903597	0.268603900819976	0.163058068979749	0.197793001570918	0.362865867693838	0.175871076990592	0.15655475048092	0.056732293807205	0.167533542214544	0.294492168982623	0.159314613712256	0.368806552958096	0.0897768389028608	0.395021847535777	0.265486389003089	0.266984275518262	0.30789412331739	0.257156915771737	0.0561868758624365	0.246413370798875	0.174200531100806	0.411537675877171	0.524435554007723	0.11753999690878	0.101597366628476	0.0810178604178172	0.112468658932221	0.311096358146921	0.0779545705509556	0.287702710206403	0.188242948091177	0.0191863836027947	0.42299450890084	0.669528457605763	0.27704523715551	0.191798042572852	0.234477768671531	0.127012604506038	0.364649575234102	0.302149940209512	0.143414562480704	0.066496613324281	0.548713368894955	0.316103463399077	0.270748423779265	0.380852626392416	0.277883227813873	0.177535961339961	0.257791756985089	0.0298975828853687	0.15862609919181	0.0817031144823385	0.192254517443767	0.32476660840695	0.0387517461267251	0.466691104877888	0.559892775520597	0.557897664480497	0.199645679018654	0.12407673904437	0.521111922945505	0.43754653559277	0.391832043818004	0.189738159603833	0.036619758170886	0.0451488115737497	0.386584314119641	0.3774181613097	0.528359932344845	0.438572373685077	0.157324578416303	0.417857540972482	0.481696902110776	0.256355828131677	0.0602939662707676	0.255249449216806	0.469033374730926	0.409749483515519	0.0965118847017516	0.0616478858070329	0.666830321469592	0.11240210274181	0.487190187863851	0.28322501098274	0.322032089839003	0.300239868456924	0.513301691537294	0.0492109237607241	0.268653346835959	0.30041401083656	0.246666001939669	0.185495475290354	0.391236714552842	0.334200492891555	0.174759325998731	0.473937789002922	0.362718006801044	0.0809463061763226	0.262363296166214	0.228873608635648	0.354219605383544	0.155857640545947	0.189383539517553	0.653410338211564	0.159952892113047	0.187554718626525	0.104868315110794	0.293983662984629	0.00977673149362354	0.366774336826949	0.120227843193576	0.318214235714437	0.183976709465433	0.413066509672027	0.0825952143781831	0.0315354370300367	0.28290051557811	0.0416999045956659	0.1633044151572	0.610275529456946	0.121293740207228	0.195594398618434	0.536303976162305	0.0872567696149067	0.442712228126313	0.308620941800202	0.394783692319091	0.587410085687988	0.330007799352377	0.574447181220973	0.268157549657008	0.381446216588184	0.24046836487182	0.424424913876752	0.534150857528907	0.444542200722233	0.1220977405894	0.481048860841407	0.335376352413339	0.489202081236138	0.310109967759983	0.16203577803569	0.345346126359343	0.261855378549765	0.26959879306127	0.181505542451545	0.204826847102472	0.362399054678788	0.278106812695302	0.0402318316791184	0.369186293316058	0.499967795795474	0.295423485603257	0.19935787882888	0.339062484690579	0.174809933453915	0.72790457713043	0.180289007214958	0.210338604119911	0.045087121186371	0.243873314412509	0.635690870215251	0.450829627029904	0.613064659169146	0.120366199962904	0.320902316252716	0.139087098756038	0.262609164854503	0.529270578340609	0.150386144940247	0.14649387822509	0.574983237706296	0.124167809602129	0.473781665256124	0.279772558304253	0.495816178380337	0.408383511133095	0.0498346425523596	0.160792391133365	0.197615808021113	0.167068470008562	0.296655077011027	0.126758166305104	0.139381153770632	0.425146823171278	0.0730580796418807	0.555027776651384	0.538296065253209	0.248406743922346	0.473360610078242	0.481665746893292	0.272860400596885	0.027780694994483	0.250583536077847	0.488378219645807	0.342227812222302	0.0816373448764521	0.0706141745692033	0.650616228469557	0.102900506039298	0.487707857488898	0.306109161570759	0.340913479400315	0.32635060393268	0.562212381076738	0.0612066676374755	0.296503076627895	0.321003759331262	0.232055023771178	0.168670531380186	0.358200934256652	0.317919444046542	0.195141746068313	0.463450576295585	0.39681719501366	0.0886947140065378	0.220511130398878	0.236018325206171	0.352570831630085	0.136436942417987	0.168258961121853	0.646418945900045	0.185196210066361	0.217318054229087	0.0983939936368284	0.298508473003473	0.0048349977175784	0.358862772999854	0.123477339241132	0.313865441382774	0.173761219509339	0.390383954432838	0.113547917485665	0.0359926584431339	0.294271721190677	0.0420011762171859	0.167827795768702	0.638528974978416	0.143817804473007	0.193190252282062	0.53984961392147	0.0722138664061457	0.44197939669902	0.347840254094152	0.395586835138006	0.569794828429352	0.368208841621266	0.523167206678167	0.302080008718238	0.396343678852932	0.274799414920218	0.459535031531994	0.507593205225084	0.444811184333461	0.149843639253378	0.512396811241859	0.308195954421813	0.471791401845531	0.318709220490485	0.160890495386586	0.339461394000295	0.247516442897075	0.286094616173722	0.188945911129426	0.19862844899017	0.371453676309374	0.321443799616418	0.0447288199294606	0.357958147084565	0.488685661474994	0.291354227075352	0.21771479405345	0.424502006673654	0.16391559934444	0.679347165022404	0.176834032350793	0.170329432780611	0.0525097014366654	0.229869972128056	0.661413863796796	0.447278219869585	0.603013461289458	0.104317714476526	0.309495222693908	0.123765107648984	0.26866530339308	0.539171005303124	0.187067073756519	0.133952002748139	0.569329349909713	0.10328886797482	0.44349072741065	0.275215191897652	0.503082810554553	0.391276941832598	0.0445304143377915	0.15438499887861	0.165740490979146	0.14412483666692	0.306206826053852	0.125657729471311	0.1394886568577	0.470062147036479	0.0671409979651634	0.543542048290722	0.539880092310593	0.233232010389178	0.480578901875613	0.54154323873881	0.104375786680798	0.0503762867455752	0.539783594649087	0.163257649692717	0.607539788335591	0.34428309104058	0.21788261412165	0.625725961278731	0.19129182184978	0.252943561368376	0.112235265666439	0.240855590337304	0.327284690302755	0.415905259565148	0.0112043398929071	0.505461627332052	0.45744050646302	0.457498540459588	0.467270640447471	0.35652606211768	0.166111193390285	0.20039870705134	0.686653019349845	0.31606285174411	0.238762795772275	0.393485031674528	0.293224923608974	0.72074803222835	0.287446992951105	0.344010532775238	0.555338734118257	0.204817553144685	0.209429784090273	0.0248094662905362	0.275009684581508	0.0151958870876509	0.494333590542223	0.123827919869676	0.52138677684394	0.287518513696429	0.423786662806334	0.00600991084769524	0.094113393038608	0.131879859915169	0.147685019418294	0.0197018037128931	0.527851096307	0.401437297388235	0.33860086538853	0.687965065595647	0.111364044226067	0.441431215218951	0.314171046721616	0.292951522430082	0.477888531769385	0.162136859025461	0.599677642453471	0.216261252377394	0.231719844853316	0.154946749959871	0.194372891328511	0.677646524555597	0.520510643146415	0.18429346425957	0.497000155805649	0.551392262023797	0.345435254663456	0.3290970566822	0.0963355429841625	0.353030892901449	0.268906506432325	0.0751322808675215	0.0671973628941923	0.231825954176766	0.443788424173643	0.0591836880377568	0.01014917772979	0.103129490292101	0.0593994726573889	0.159176352291331	0.105265821049279	0.338747777908093	0.086626258121987	0.709014262280501	0.117390841491587	0.065539100692298	0.0313597006476248	0.0677615992960585	0.624510351241144	0.330099939280702	0.663497224130591	0.0735843245717178	0.372542848341306	0.124087682310781	0.19853384905685	0.481040150794901	0.104120369785795	0.130283257218762	0.628432442265315	0.178709341072678	0.45160378051395	0.246351227643453	0.263447411336608	0.442439296881983	0.0239230336356352	0.134701978608185	0.16928588645318	0.184818623433862	0.628333301526903	0.293515821476214	0.21413691614267	0.545332638959061	0.0798766000770743	0.575708124273789	0.478633186686087	0.27145571092666	0.417491599034446	0.624219096250198	0.0768668483732131	0.162793743600135	0.64757114852671	0.293331232451726	0.677491785454481	0.371620130725134	0.261778802476375	0.5240099967476	0.163337059561084	0.214733213399229	0.217630918071004	0.225385162856999	0.387527166971482	0.338546955442006	0.0504748582078134	0.458235164216857	0.547634571689977	0.476559626989756	0.553990723176422	0.468985672310927	0.184992681364385	0.155468141681206	0.640924430267628	0.252506263012727	0.348780513486023	0.434895850744788	0.359311793669073	0.636381474746929	0.363544384209531	0.354609959899667	0.520070587618267	0.181261582941822	0.181014658531376	0.0511659741879226	0.240651383270646	0.0098885318285166	0.509417635217364	0.131833206304064	0.503571734918005	0.265869204872158	0.451705404714743	0.0898337041065614	0.0714880281871127	0.174211130859373	0.145497639999197	0.0465088511513011	0.402348057363609	0.376649885270714	0.267633014500792	0.697058666193637	0.110299900898557	0.567473367809205	0.342206225164935	0.404098883095286	0.475745427524416	0.267066522417291	0.721813468554692	0.261344703233379	0.138930722277599	0.0509853277942921	0.234366206265793	0.585222417177318	0.519122380068246	0.155449050386788	0.463203554745953	0.604583662920851	0.337890078934006	0.53135161597696	0.229282864323484	0.375714857813005	0.284986459328432	0.0937976640121961	0.147121222219759	0.281959909531605	0.388984810153179	0.160635005591411	0.0201026733650706	0.1336772806944	0.144909718751409	0.170345929149854	0.147921571367659	0.343230713691646	0.0489522202249327	0.641112698574953	0.134633101123941	0.111975743340732	0.0386104385805654	0.173956127508249	0.519760549152761	0.193016582128977	0.707697063336838	0.0451938939993805	0.343364701611169	0.119626822281374	0.126726860949827	0.434924997190933	0.0997812527069666	0.244406488144772	0.789093145630255	0.171538606964823	0.396609176655172	0.163042616720178	0.247514139118623	0.388442025415534	0.0288452699459038	0.161125579778119	0.253799179724892	0.258396574223149	0.572989690112759	0.274431043097643	0.235050263451934	0.545926936282075	0.0476753793070363	0.640226979107564	0.393634013432685	0.243893766411582	0.442531375626697	0.410285411899873	0.269824628618	0.0474612686618039	0.369100533995685	0.479402172822359	0.403673438155032	0.195122741386562	0.0495669804354071	0.133730653214538	0.370954249139366	0.428320034520285	0.349860111075129	0.471796904252446	0.444983234502415	0.49737675329715	0.0406382985017566	0.269133475893131	0.145372701453214	0.24275132164447	0.0487062684153693	0.390617654841132	0.336072059313359	0.0394629996317315	0.267467288031869	0.392903649025194	0.126918538372064	0.246439513211325	0.280612528847478	0.23055427791808	0.24570840796101	0.128893823116788	0.296007755491383	0.365934948105628	0.117898605688032	0.111852176937201	0.0774221334404964	0.014404783520436	0.479790427236936	0.227080868107599	0.383145678443024	0.2100465143024	0.510387211783414	0.0655975612435452	0.0639439829419737	0.248030430954159	0.0796641286600543	0.12593628181674	0.473661605877615	0.104525722162987	0.228515105694694	0.526087626949602	0.11142019542082	0.321900860610817	0.186786991015201	0.281227540452366	0.437951442069615	0.187970795434544	0.426286683537916	0.143413970608565	0.28149049645525	0.215068315319397	0.323308449297033	0.497185937777484	0.402494247762283	0.0921951440667105	0.406234080553935	0.362036879950698	0.531441748908535	0.456233879605612	0.0887038212993864	0.0975505755703761	0.121677027833052	0.17891393416662	0.210932264003472	0.0457733597199624	0.384669051707751	0.266333148322915	0.0394502456655793	0.223186806551961	0.294673491173584	0.139871771279738	0.210060492939458	0.292313062399237	0.116199751151926	0.386441714104404	0.111032370872509	0.223107808838593	0.110566316501155	0.399711976187688	0.510476561037608	0.445478635015292	0.614025230905364	0.133279428180372	0.284276800829608	0.174505902492531	0.123599849241201	0.229563218412567	0.104379465565377	0.222814657594485	0.465252966605068	0.126434403825566	0.237919732616169	0.330352190850111	0.432683367041788	0.277756357022564	0.0629030135363365	0.429790308881268	0.480481179466429	0.222767909086541	0.255801704465818	0.0653941698622368	0.130247632144708	0.23981003841617	0.108061228989689	0.364672286165905	0.547672922179843	0.464572324240325	0.415638610585292	-250.580514191776	-280.420171229371	-378.303115462947	-365.690189405813	-415.155211264416	-352.999451368406	-321.825028144267	-344.31342646423	-250.91421227817	-195.505971706881	-190.789085936789	-61.9860488399942	-53.4100282713454	-57.5625975794749	-63.5865945527041	-30.7031349471396	-56.6595658476374	-22.0602777728244	-35.7558182751027	2.65030778953141	-30.7207154681411	-17.886941566513	6.69039948611857	-93.3554757049177	-71.0673867586234	-369.094874763534	-31.0920914713315	-122.758839328425	-10.6509061614963	-335.43354069831	-35.3420197671978	-43.7438133253326	-40.489187747372	-191.856936537937	-352.241969642268	-65.6003479625167	-41.8079803991568	-60.0341041166285	-126.838883444683	-366.88759387471	-124.967006707116	-295.180046864632	-58.0748170629894	-253.78165374191	-93.3816470764734	-65.8268146106623	-331.095654816861	-43.8879835489411	-30.4898900276607	-192.171830356309	-189.700881364743	-297.690142136429	-313.315000720698	-103.132118368041	1311.63890097447	1471.0082349553	1436.01408813581	1462.20943831926	1488.27409977012	1635.31224581203	1650.37852870319	1581.92693035543	1590.34400053517	1594.25146898033	1568.86924530444	1408.30212849452	1385.35849386714	1347.84777096559	1470.11460269748	1329.93491132325	1208.36412540069	1105.42340587482	1269.6687817715	1233.33140145166	1356.79359264122	1353.8680571668	1317.51772601404	1391.89323382467	1171.92873081481	1546.79477002268	1379.23201354226	1580.46170764639	1366.87366871145	1429.60468463508	1427.75701145569	1425.85800238443	1406.66835409739	1600.41304790773	1527.33104883393	1507.49260009254	1405.29540020825	1478.10260288381	1599.93339789328	1491.32200463705	1593.54996515496	1664.58133142103	1457.1955961169	1667.774341561	1404.76537045159	1499.23953499733	1662.8004940665	1381.75431901688	1372.8916580921	1596.69439603612	1585.7998515881	1613.56898583898	1666.14434576932	1479.33589448555	0.00290252942649992	0.105523852272103	-0.0958334518849876	-0.0369154782595555	0	0	-0.119428744365807	0	0	0	0.207756917330336	0	0	0	0	0	-0.00332067965031955	0	-0.249129687680567	0	0	-0.451974372957731	0	0	0	0	0	-0.153317787261101	0.00305837753402492	-0.0587905936457819	0	0.174946467783642	0.225384856505277	-0.0370503384136345	-0.206991514383544	0	0	0	-0.243266182854809	-0.116422311344481	0	0	0	0	0	0	-0.0809043675261313	-0.119909302472858	0.0902278252258838	0	-0.210594736397989	0	0	0	0	0	0	0	-1027.75163380308	136.382433143177	0.716553705651313	0.00718156137647663	0.431818181818182
6900	0.442740914251878	0.274829088496026	0.230907755097322	0.513559046973242	0.478948715011106	0.199327337263206	0.000983629379950577	0.00178212785152371	0.323438542241831	0.00118819849968104	0.500477361484941	0.328530916109102	0.299834444248906	0.109481905085119	0.278124419649851	0.0552647678477048	0.0409324323734638	0.267025978917725	0.311828712387063	0.333445942650338	0.349503345109907	0.128775120293271	0.309118309242958	0.2518026094512	0.998881298321816	0.073314913107684	0.243934313198736	0.301765935325855	0.218364267507795	0.144337189640592	0.275406835773682	0.855900309102258	0.00119290513063283	0.00354256229525856	0.119772629877489	0.118835313093271	0.0180531465180508	0.395406545564903	0.00138832954856997	0.47237768127471	0.201259056804393	0.457303761314959	0.00106109654754979	0.0358578451787248	0.322145432312234	0.0969866602426464	0.18212061854474	0.36217622701138	0.148655845149447	0.0609324309874005	0.532336938113543	0.00135733136008725	0.782805085966439	0.347521858965625	0.374379420238072	0.386588252096263	0.882611971103236	0.721321508606532	0.758124738686751	0.450184536759811	0.273038016211484	0.524420453595867	0.462668839775959	0.696069698677152	0.094687748832646	0.519223028007678	0.161821814657248	0.796309515525993	0.27699937992504	0.140212686682239	0.48606011522709	0.248163268734573	0.274733467420348	0.200630085641748	0.324481351770376	0.163748257296428	0.00177905149297097	0.00361211128625897	0.200784647627943	0.239660999500202	0.342598724049645	0.000971657332406951	0.377978207090521	0.16133564102798	0.998878891106791	0.186610115437969	0.203919094754564	0.044851513221371	0.118941649148317	0.689036670087652	0.175773249846686	0.58068651827324	0.0465208317080565	0.402689588838684	0.142694825740028	0.260894667247898	0.270898986053183	0.00145978746710523	0.00402013549183812	0.841735014628055	0.054180470363042	0.630062705445267	0.246920059894506	0.507283053346704	0.406582864285425	0.00360258674376759	0.00245661607867745	0.127465330106279	0.345800282232399	0.688885572173164	0.355057518890729	0.00152626364728605	0.998517748845297	0.000939947769501764	0.436359078730702	0.334070847036318	0.00141689808834759	0.557483631419566	0.53114263497161	0.107931247789232	0.051549495087503	0.189317242210777	0.261390395757461	0.421999675951122	0.0947383910184961	0.042128082888494	0.661945658138415	0.109520341521138	0.45902417338057	0.299220529720036	0.510201121659746	0.137273040239923	0.489633019442131	0.122193990099011	0.440030766955754	0.328496749868293	0.32948568146908	0.463838186593275	0.356242318285647	0.312865417336657	0.344961778190268	0.470605176687443	0.43404444463472	0.421067293032924	0.623304623611181	0.230580072534184	0.305617155712447	0.0012783868593654	0.324846058395777	0.630685849002267	0.176386744442709	0.109224281658724	0.0999858855084994	0.211020419096033	0.0111270035256449	0.59975517748749	0.00232703576220248	0.491304898912689	0.206034589356925	0.422314849200905	0.0899165671076413	0.00119590161797324	0.000881093521818152	0.0431752529243418	0.00176103816803577	0.513159028525992	0.263588120536324	0.124206420012072	0.296605207623906	0.00333927071036386	0.68066519002317	0.23795100788771	0.715854394714941	0.545138572347796	0.888283542263497	0.560532657334503	0.254510511685036	0.386984937472998	0.0941129879950084	0.556525452182922	0.673540644302146	0.441210128874181	0.101531711540155	0.798501732832434	0.435463410208412	0.479354440277605	0.326961137559074	0.447415567710292	0.477702918693742	0.233292095117549	0.0742240161083321	0.00295221225281821	0.184032791884981	0.248380598860387	0.261242359071214	0.00292833549636681	0.355117513208456	0.185430966789881	0.100534302277463	0.209781976829166	0.4069575282032	0.00198337688158034	0.997706766182911	0.198594272433141	0.00105997912591211	0.0630006811960937	0.125957881101264	0.352062839691236	0.461254075853691	0.710315771692737	0.126236387600775	0.488277977241262	0.00509481231744749	0.204251995823276	0.519392618154457	0.135101689395626	0.225987027688713	0.787419775534314	0.00119123665751896	0.775772476637894	0.320413067317304	0.531044155360644	0.533878237094289	0.121702594420338	0.154367100873437	0.221603047319477	0.228602821315439	0.296230185513603	0.265551223072303	0.174718379122037	0.410472076163845	0.0926269558999489	0.818331627052666	0.235449726584589	0.267211455427091	0.637642126571308	0.459679303702925	0.00425191526736186	0.360901115446737	0.628321001002691	0.15288781795804	0.513658830265012	0.352693389356559	0.271215268213805	0.545589627772589	0.00189764148486525	0.0952907742350873	0.628597073921209	0.703345776797356	0.162496675317908	0.158900718055106	0.0734555482738403	0.368976327105453	0.158852737466239	0.386022321344951	0.319027145489412	0.386507058286412	0.00155978348640485	0.298572082606543	0.495874996625134	0.191055454693499	0.434239822040697	0.594851180684679	0.476681345301414	0.372312642466224	0.00254271310956416	0.20173034115855	0.74465241347956	0.159108084371926	0.22175422741602	0.00138157204654514	0.241472158399545	0.0139393236496662	0.997287783668069	0.00160370904057923	0.582512652586289	0.474367470915909	0.296195317407487	0.286783001778038	0.002327738220128	0.00171504658532979	0.00254072513012785	0.0561679942427066	0.60006096072201	0.21052967447468	0.344673259399612	0.600427058092875	0.00142725579719521	0.804536636757315	0.318492525759436	0.82315374144076	0.6228614809635	0.534164278102934	0.887137812137639	0.480082403772409	0.208469183929376	0.108099116354669	0.444423821394474	0.53442177339906	0.639947837253755	0.00172650749802325	0.838539214194808	0.869911721772195	0.294724112576964	0.650494462133279	0.409932403787447	0.529331732422925	0.0590620964905656	0.00123369844007965	0.0685246704788314	0.341139948040602	0.408314392321891	0.00152462210514641	0.00590275225857475	0.128387112293805	0.484603532208115	0.199708607620506	0.00542266854996156	0.618516999480434	0.00171155869382616	0.77959645401487	0.081925352726853	0.0859759500309775	0.0602342939730782	0.00127167243984969	0.340810351892557	0.230724265010552	0.834890059952633	0.0987795258124804	0.596776991103943	0.00234672327363661	0.181677632098464	0.112737045326297	0.00152079496714202	0.286946633064111	0.738082099852584	0.305827044228432	0.797168934738714	0.291779944298652	0.371369494502501	0.537299315220457	0.179430763015029	0.00119941508524458	0.00144979772091081	0.00107064140555226	0.499587701962521	0.281234968013873	0.268881743130992	0.598375548640607	0.00105668600860743	0.584346446090586	0.0604899628430524	0.0540190543450938	0.626397123732228	0.378409321953523	0.00100336437287354	0.362189958743172	0.613599614237525	0.000913005436867216	0.533945864629744	0.336996782409995	0.273026090883079	0.379502747221367	0.0955056997214477	0.211479967759191	0.548534751476619	0.778496884525309	0.133440539972886	0.261512382521289	0.116642282680616	0.452292880371676	0.164941887985421	0.297068300041665	0.352031625782257	0.381241617323755	0.0893562409732828	0.255061823036541	0.378982151842492	0.213689585556401	0.42704674739537	0.62321345791061	0.417399108436168	0.336455546716759	0.00138235208510195	0.203580622447355	0.74810953815639	0.143469635353941	0.220859270329883	0.000986843412802165	0.254348247738911	0.00682225621179413	0.776513171333259	0.00309598890693465	0.504889042580623	0.516303498235363	0.263652818121744	0.207190122791494	0.0104612525866331	0.0821786064583191	0.0524724249148671	0.0437126068765791	0.59936020375735	0.235151833434104	0.227260482088788	0.509787107666127	0.00174990838303524	0.750646824211741	0.333462674963408	0.841046086925909	0.679299444688638	0.606234144207379	0.948724523732124	0.549948321703654	0.264131787063933	0.202153773623993	0.458312028726194	0.670508624068011	0.700413730358185	0.0668521005248486	0.882866442909886	0.759698677020411	0.301508408829503	0.669737770274959	0.380299040987375	0.498470986319866	0.0535233910888368	0.0215197266407488	0.148919281835073	0.365001192636289	0.349910032298487	0.0647993702642364	0.00120644403968878	0.194671814930666	0.41610566138785	0.187483218090902	0.000926784286346893	0.615367920776474	0.00153042164222371	0.762676531490325	0.00154097261628101	0.0818794548389614	0.0686791537517055	0.0806909396022172	0.425662632575039	0.283465760568315	0.853560898387688	0.00104974735210495	0.601346975223096	0.00211032283619412	0.164376076799639	0.120053097150259	0.000882720416601457	0.28458749007095	0.871179983666957	0.236139728732953	0.746715384777135	0.296041165774781	0.44959881533072	0.594219855080331	0.147754563741681	0.00107545026130624	0.0362768719398474	0.0571292358524902	0.460389226427098	0.276198760633785	0.280915040081509	0.656178490534786	0.0486716156262184	0.517184007697961	0.107946173511578	0.0392733292548927	0.629155970080344	0.465411791686407	0.0464095286363414	0.357926354719121	0.564064876782549	0.190957149392566	0.676510104947854	0.405750858832752	0.335211968955323	0.546879524911331	0.0287521958977061	0.281667188050972	0.502282586200554	0.54601352279747	0.326301916471816	0.285632485884362	0.0622206063097093	0.498931451829489	0.365575702579316	0.332352054424327	0.523808147337531	0.572738839026561	0.024693967037411	0.276760411093293	0.509154855017411	0.256159983585855	0.40735084851299	0.55415713412121	0.453381329249527	0.384331700164539	0.1282085655188	0.285157197375846	0.82505786313823	0.0853997202187948	0.302199307971144	0.00106314388679105	0.234972612501975	0.00473826977652673	0.643626378030486	0.0330667720870819	0.689942569891745	0.474515177709578	0.345319250282404	0.163290732856109	0.00136584737037164	0.158382841344806	0.149684386318242	0.0544350445334764	0.684875398042678	0.43069094545814	0.298023420839838	0.468723138753848	0.00125322545662939	0.805143894676199	0.338692913436337	0.809250061532232	0.592985897313625	0.630362302230486	0.996966559943664	0.640747553167417	0.201858742446503	0.0795326765177309	0.395262601317529	0.693286856580629	0.7605729190834	0.165116733029068	0.801060927384117	0.735340106428867	0.218074172098587	0.760318828243967	0.469984565821665	0.496432315675483	0.202849341992786	0.0674273995824527	0.137947287651152	0.293930563366479	0.342742960734464	0.00245264089818572	0.0039440165792923	0.209377417656687	0.223931327134047	0.110362283458509	0.00116246682139052	0.57828196792482	0.0232098416851369	0.805141579090119	0.00107093984105621	0.051073242627877	0.0506170819459282	0.187349735004363	0.458488963827916	0.17743316979078	0.850537164743815	0.085323277031056	0.609674265397842	0.00137866823590401	0.182933418075607	0.195461493986289	0.00139878769869762	0.358949483771021	0.860989886427249	0.221138983481349	0.76939000397298	0.182197705761986	0.242252865043926	0.581560104553836	0.091800726921418	0.0503589308847096	0.0817441785715525	0.000877195105835286	0.696095697266962	0.391112764439587	0.296379077450116	0.801794049644992	0.0454124220821234	0.646457134513504	0.157126545342562	0.000994872026962859	0.605791573185087	0.466373431284025	0.064295815005543	0.263758254144994	0.581152842704149	0.330924981715095	0.637722177146488	0.345718938141694	0.381804639268749	0.528928782261612	0.096136816485275	0.15376018206451	0.317968562823412	0.323448471884724	0.302097997360653	0.410297562180649	0.0994673971265536	0.407761679287241	0.364559226989242	0.263676680372284	0.549068013116406	0.771112246552274	0.139505101318412	0.160470492614324	0.428992578709979	0.324599117002562	0.248228903121411	0.473178289433998	0.494021059341771	0.599887049096413	0.355356071879278	0.236667128206488	0.592260278704184	0.103730587269534	0.194042394669745	0.0552732931958206	0.247064304910426	0.00703949099764188	0.664068736899543	0.0855067597614805	0.53531394800471	0.408449697861421	0.294187280602745	0.0588058476714524	0.00206564950590897	0.0617775680116864	0.219849194154705	0.00364691231222899	0.568643467220095	0.43713425969782	0.393274086760761	0.706241601534193	0.110390970531716	0.693532258334062	0.415118114069285	0.618758859713815	0.450219247903477	0.336720256629488	0.816487120401408	0.325543406161578	0.305687030618998	0.166576373403817	0.232216472635752	0.705774119699881	0.691423810411833	0.194174368909467	0.669596246438279	0.738736009368138	0.20397581289188	0.651610174312158	0.370498042402205	0.23684695295379	0.267190361183134	0.110551917225985	0.0850369846102964	0.366434164518544	0.403063629794924	0.188607236309514	0.00218572712043768	0.322015758192034	0.342884855695431	0.103612066715757	0.051274221946069	0.361319185934922	0.00106413974198602	0.694335401349255	0.0534972140740562	0.14638356657647	0.00742682082581299	0.165022298669216	0.609375742182915	0.155975627635831	0.656791262393302	0.105199358110042	0.446563015467483	0.0948865295518177	0.157000613593361	0.222214960512025	0.0582804486662367	0.314285799211091	0.905940384045203	0.229291978355681	0.578211098798387	0.0833574152559596	0.310820756149978	0.568073561361886	0.0858060009202676	0.163378289597334	0.261546710571146	0.192496241832888	0.641802257844347	0.379184579650018	0.252020224159917	0.662369575271453	0.0700596758170949	0.815488863632151	0.555671005172847	0.141989180573195	0.414177109020763	0.601812012452649	0.0593444603103066	0.187833611799701	0.620934588118604	0.274446887434479	0.679130977919158	0.368754844742593	0.262966651859879	0.540331021929963	0.119776560460475	0.182837008354908	0.217417366001336	0.221901190699962	0.444007472835433	0.289356986701108	0.0355849112443857	0.458605460405146	0.529725194243255	0.464417807935568	0.561450658794305	0.496762763264496	0.169313173750182	0.174036775792756	0.644879603059669	0.31026460847355	0.335040091661822	0.427441323632024	0.341087918533389	0.675343144877756	0.357935547368119	0.366007047791925	0.530594701310309	0.18441617273651	0.163359542323453	0.0280382391114474	0.222962019323861	0.0126209146558384	0.510343674871963	0.106036543813263	0.500765858995393	0.249158153509283	0.440902106545923	0.10182927312978	0.09672733880868	0.151460757970022	0.139223221750345	0.0420137338691487	0.382914901591471	0.383039737043665	0.277631475599875	0.708586979386858	0.11461157818753	0.600673496897669	0.353708953829385	0.40911387644065	0.447964266251445	0.277581755228836	0.73343861370041	0.296434998704612	0.111775148216492	0.0521276196825842	0.219356132063911	0.588791771317707	0.486052741242373	0.167612404879249	0.422852367160917	0.609571482624369	0.318202206706585	0.528252418326161	0.260960277325221	0.395704392411135	0.315454138018386	0.083075665696158	0.155203041887955	0.317515176221152	0.389812672323084	0.158750192673729	0.0157429421392816	0.126709224216889	0.19896408532545	0.194552226777615	0.160614976196343	0.354277996508216	0.056331301253096	0.598272525501971	0.125934733048356	0.106292024473377	0.035807242626039	0.175828187993305	0.533520832800388	0.194147925151181	0.735468213814142	0.0341226234889819	0.334717253294047	0.11125861597482	0.120272165589145	0.40581649180622	0.103026762981925	0.266480415563598	0.846104460095746	0.197390488477149	0.392105843731365	0.209124010689448	0.263619137176157	0.336533914173851	0.0344838560048038	0.188614783648871	0.202463530910805	0.230020900085093	0.584158473931644	0.255379133592557	0.234128252984389	0.605909760829787	0.0378712830277932	0.706563925984828	0.396946833141837	0.255381881828646	0.473565134310799	0.648716959921259	0.0715865232270046	0.0490829334745886	0.596923151034055	0.156044694518904	0.662247318240645	0.406917314407758	0.270564135045047	0.669744363085568	0.165683714054234	0.239358238384429	0.0796820332839207	0.192159419919724	0.371049988754877	0.362028288879413	0.00151887435798066	0.585443494765387	0.463689909253607	0.510746715083717	0.509355103265558	0.345543167635977	0.13842133027606	0.219350531335453	0.735455824665894	0.226284936124303	0.31830950107548	0.426672326154064	0.355759772904347	0.78315134100117	0.314968618339368	0.381746906824678	0.621521618850018	0.171968425968317	0.234781228919367	0.00183333386615657	0.303885269962011	0.00938333870793497	0.538013941895678	0.103955405989024	0.594186302706688	0.326566133281016	0.401475743106016	0.00353036879735363	0.0832399508986109	0.0917933266428555	0.165709010545569	0.00195498911626951	0.570150107848448	0.489817162270523	0.407907397225155	0.76901858929522	0.0894251632035657	0.463573029213824	0.313528817709352	0.295344302951536	0.517632504739576	0.181983418680329	0.576152013391587	0.219669746115661	0.190425535673479	0.150876548690118	0.147947065212231	0.720034568375706	0.609144076335225	0.205044792135428	0.53259250357805	0.565256041793332	0.296624884476569	0.381563654584144	0.142111416861657	0.398163626004988	0.305309584882284	0.096152121660254	0.0598961443235655	0.237534827570699	0.47298034849592	0.00162569155104826	0.0085427695004092	0.0771337913497751	0.0259691137587723	0.126240991585286	0.0926804707224379	0.340606853139363	0.0650115527776614	0.741582744593853	0.105989128345673	0.056657697925451	0.00190536351173221	0.0424843951973594	0.647442348626406	0.262326649805876	0.685639248956162	0.0428640184018656	0.439486970890476	0.106427128611342	0.239073803476266	0.51164908025584	0.0875663067797809	0.165454771346486	0.696828581688806	0.230546448427379	0.483926303964039	0.218824714449325	0.218593661545527	0.505376095351262	0.0237658004644644	0.1152336448835	0.148234100082463	0.169986663694552	0.660107685523838	0.336399762776474	0.24768785260873	0.645113397656714	0.065838072758416	0.580983132353509	0.444395695557413	0.30745607318986	0.467864400871155	0.481306390004554	0.162462884561661	0.121984171381814	0.517821882424225	0.343095631182337	0.594869178002036	0.316805422413818	0.195779341279923	0.408515464926501	0.297604470344149	0.208413555221134	0.269488522228157	0.341697560228367	0.392840437289195	0.375227832803282	0.0861288409040968	0.427504114761949	0.527721108873534	0.282663597797914	0.445282576311429	0.363696959169105	0.263350600028992	0.171837541697513	0.575059665940613	0.359148377844276	0.311338000008728	0.368060151270572	0.261206216792256	0.658191852087805	0.313278084903116	0.288031753095251	0.521593414117734	0.101439641392988	0.136907316171463	0.0943040404825219	0.181463171044707	0.0113774712494612	0.549471117922841	0.118270505135488	0.482932973754673	0.231928062077065	0.431439133541628	0.118557496594948	0.0568919123554427	0.158692762179816	0.0902745769978171	0.00267363921551825	0.38573386648049	0.282552649580062	0.340709503104397	0.683318487729518	0.10204387480356	0.360989776016274	0.252316985390487	0.0651735818434747	0.397818510576049	0.1893320994399	0.766983764198588	0.00269417731196561	0.092686345734586	0.139981414030642	0.309207122170868	0.579801164668495	0.420871729408745	0.133223772867645	0.392572921803748	0.619077348903515	0.400737070281674	0.504827937542064	0.19826855508884	0.382146835101967	0.223149843612985	0.0497811985189434	0.15339910957565	0.263287203835087	0.458149831221235	0.210995465215234	0.0162332611816538	0.136068605308596	0.203079410774799	0.306464905293469	0.13572432366189	0.365750323162857	0.0882823706974595	0.612297173991117	0.0378408835876399	0.139745489608012	0.0690912769154997	0.216921276792954	0.571948363600835	0.0882163042580264	0.529988695345667	0.0682260784086628	0.231405517456401	0.137283164555782	0.119000605329319	0.375712622494781	0.105535935841975	0.215744214887187	0.918439326770857	0.210581078593673	0.3984109112433	0.273910366220816	0.340866391352427	0.248429049571674	0.00181233510824566	0.0891079873533492	0.321569558095891	0.29117798161293	0.403982344089645	0.237375363244039	0.18788055150707	0.405607548923294	0.107896464922551	0.606634572459272	0.425127458965573	0.19319004596189	0.51026943817228	0.419268539157944	0.26132851036884	0.0616059594349662	0.305021682687943	0.413825784573853	0.368694886925798	0.11564207318774	0.0469140398106747	0.65134276854921	0.164130108183952	0.348701538139859	0.245731089975411	0.28866079780564	0.296460050272673	0.42612562213697	0.0659892847747269	0.262267141837793	0.255773629398422	0.270581632284506	0.203022796336707	0.384118022524728	0.287340077827438	0.200008188153547	0.486391497684314	0.355650522264736	0.117256098910137	0.276699868834138	0.252945630612711	0.342572737892277	0.18705068223962	0.232467033015436	0.639034854108564	0.194694087859338	0.14619537286141	0.111057760210861	0.295616449214463	0.0119708969121071	0.344492963857454	0.124364803122803	0.309881947228161	0.189651863337211	0.376185884728753	0.0958352423452015	0.00199759159910357	0.304558923150694	0.00189989141975695	0.142881946080989	0.58118077579905	0.155878030651956	0.197702742722959	0.46487717199801	0.0956618304733971	0.415754964730337	0.296902256822459	0.375810384467514	0.584761772223976	0.339598694275132	0.611333944284001	0.243150413149716	0.337040943780124	0.243270484724557	0.44057320473957	0.505158775620957	0.462278798353809	0.118746755467926	0.465114624221182	0.340992802604613	0.524031351869793	0.31896824832722	0.158971496980951	0.304579468712141	0.279587041441828	0.249764031991289	0.213634447612899	0.195908913916131	0.367214019966467	0.291131007983075	0.0423958934712734	0.31751021369198	0.497037067889166	0.25732257772635	0.188634637831745	0.333147973169162	0.172131714403789	0.732243279935157	0.165599483833037	0.273933474453499	0.0319359374893252	0.314350988794825	0.639468488837715	0.3840982816881	0.678054388321965	0.108490101328939	0.312675671283343	0.101377189516097	0.245234405163782	0.492382030424843	0.144791902501997	0.185941427091322	0.596298151977805	0.155229166836154	0.519789671853523	0.285663709102767	0.534130332777031	0.378089865552887	0.0567439665046441	0.147387602812209	0.178323641263017	0.179090241450512	0.266341851961675	0.152314825269722	0.132024289433463	0.398630446234219	0.06172732663633	0.576642297229372	0.495821412623789	0.22921342505941	0.48830442793056	0.524686996865882	0.258928733811971	0.029300182308814	0.241101088770137	0.511343353499951	0.373723170222082	0.0909994020473998	0.0632849180781599	0.680565862613523	0.0856271152708439	0.506875731640611	0.253466030059815	0.350757059332751	0.315949631085896	0.498589732387624	0.054191257356309	0.281912252746658	0.241543106171178	0.27175861206709	0.155851158703827	0.337263483565652	0.353729476266538	0.225834681084179	0.428359155583229	0.370081144762318	0.0804524333283311	0.195525119113471	0.223731613405131	0.342084748717462	0.104595302969497	0.156596383639891	0.636576372133127	0.122759681763464	0.231209715566393	0.110858768452754	0.299951067212024	0.00206748521106336	0.358463353450772	0.129505259577283	0.354900300429571	0.163846619380576	0.391051399866448	0.128719776902294	0.04535618754679	0.30191153200749	0.0385001184870184	0.145967552781831	0.643140645076913	0.147441099870253	0.190920413178488	0.55593524782268	0.0866732026011015	0.458142229268114	0.342146841146759	0.428867560478652	0.605072629823609	0.337717364914697	0.516169731350291	0.304524852191181	0.398132588211161	0.219215696168037	0.466388614929415	0.524152638224788	0.462798275414768	0.163527226717502	0.569227406918646	0.251142608041229	0.491943924827363	0.285112759256207	0.145857046256933	0.303530840013996	0.252684233572705	0.264658760512511	0.207912613276236	0.173475355581398	0.401304283270475	0.341256387174516	0.0407245146881466	0.407474648466054	0.516838909504445	0.28503122941189	0.21696029547632	0.40124683904243	0.188014458307686	0.687624633870459	0.165853242619627	0.173087673071293	0.0571245997079486	0.246757791225512	0.638431725719205	0.472478090617713	0.576183396398797	0.0864931471073867	0.250940686285173	0.102886953833682	0.306468070834019	0.537028481188214	0.198065386009583	0.126809898935361	0.589447170012832	0.121275517704779	0.471761059711042	0.259236198232136	0.524470091932812	0.403816251112739	0.0478289514300522	0.146550222537655	0.166546179589982	0.125034419413329	0.324442591943882	0.125145093899175	0.12191131432134	0.51216414382127	0.0649960999333656	0.528431678877906	0.496393087281019	0.233203456141479	0.529551700749718	0.34553808323595	0.222604324459093	0.0549750057485382	0.67768384564259	0.562805211045405	0.413367338210646	0.164616460877699	0.0590913756567575	0.440734656536629	0.424276096489553	0.508678822553349	0.0799162212472916	0.38417670259288	0.325133285148201	0.743664221989187	0.198581838210218	0.151498470688908	0.154189633961939	0.0566877588789936	0.201296784910108	0.075847017083693	0.303617391888339	0.0844683691211242	0.555982829016157	0.34032436595426	0.172643101780358	0.0497054314292094	0.161132551414603	0.161450905891062	0.168519826100064	0.131079035946239	0.234013848121951	0.311424021017331	0.114517026000384	0.153053425290768	0.0571653423000026	0.0513321936738231	0.360902349024405	0.273214488788014	0.298503553817845	0.0750409241300245	0.509431080090791	0.189197597561438	0.299041073563803	0.16214004813274	0.0288603892851368	0.108637086429918	0.164399819357568	0.160671554610205	0.194591667405286	0.424057255384005	0.0604187963857071	0.262856954933266	0.0371608776280291	0.379688225637432	0.00181986330664897	0.190609694473717	0.363872056093166	0.00206938594025379	0.346087762536037	0.167780222034918	0.380748035936076	0.345924079652392	0.360062655675918	0.0233695180911962	0.284513438031217	0.433247305976885	0.598733138709021	0.619261793332613	0.16665290507659	0.177336114418042	0.00179116079552716	0.0554170865645721	0.376437672815761	0.258872449685983	0.23977071127102	0.00106072072203319	0.0666218344634321	0.457964644463742	0.510391597921766	0.400630950396284	0.104552581437138	0.258083965934361	0.264168865022619	0.37995024798041	0.0250676938455769	0.065390942656118	0.0240164610640663	0.911834328895194	0.346742391973474	0.267761910804565	0.335421800277792	0.0939851348207884	0.377992607174281	0.137218044605063	0.0573467991292386	0.189703551996368	0.177033103026121	0.196831668394124	0.535732191617342	0.0942864995899827	0.358588931698472	0.311988935601766	0.32751899031036	0.220104948383056	0.0422953698016	0.291217371110743	0.588109190271229	0.416295801169427	0.148616452013528	0.0971136269764821	0.157485248222792	0.328560800403729	0.266385582903495	0.294135891486544	0.607279962865917	0.213537915010102	0.123238088243736	0.407509700185731	0.304998442641395	0.0152855600431378	0.558888867594433	0.46913260723792	0.452581689055744	0.176701147235432	0.00142490338016702	0.481360029075032	0.31396677211311	0.48281385021745	0.239917466597924	0.418972471421105	0.314177392605138	0.745970189977238	0.224649691521243	0.321657864096834	0.182031699211867	0.0755302152181075	0.103483152062439	0.00183174947170631	0.349706323364182	0.107674338573822	0.551629386176158	0.424770431231822	0.227269130726302	0.05037500784648	0.122295567838209	0.286031228695593	0.070480637266403	0.123912644434413	0.189045204027227	0.283155945738224	0.107881697289472	0.144480045643749	0.0710762073047519	0.0528337297156978	0.248386509541454	0.285479472431271	0.277620799418102	0.00205796519079659	0.531927179579684	0.198082675643849	0.259111208598389	0.156494192015305	0.00190748100582475	0.105933661776829	0.195495682067764	0.201353238415499	0.190463837698411	0.487850030582981	0.105686198003884	0.221378512198991	0.0653143600448896	0.355743128559867	0.0297880404181197	0.160293951326434	0.283864309076966	0.108876230963904	0.463471612326562	0.235202007380931	0.365258973250235	0.343609987321989	0.299822898199595	0.00401319774895738	0.369402918363178	0.26664954350368	0.576392850239484	0.515057114909569	0.136984630788547	0.161367792699623	0.0010495885964197	0.0639058529043632	0.432906832900883	0.228704380185999	0.227038603302544	0.0335476669971399	0.0215498063470043	0.430709564651087	0.568540311277633	0.483398897644527	0.00256097150084868	0.23759944453782	0.210165932027714	0.443448335112025	0.0315333082485645	0.117039923478036	0.0401926673792819	0.717636474496145	0.387822912292647	0.291286931633274	0.433950217573786	0.124969941764369	0.305720105204695	0.206197899431788	0.0429225356500255	0.00156810530010924	0.155923378135533	0.198323393946001	0.584017138706941	0.0854968680452505	0.416030906489532	0.290036140826401	0.495291082217115	0.251503221242709	0.0563097787558713	0.261842564467762	0.604056854397402	0.522922831797532	0.0381030599839075	0.103506818530993	0.129296104946811	0.29735934223001	0.218809847306239	0.28742717178844	0.685602491818355	0.145798315363921	0.156320526432643	0.211917147124312	0.188312613642754	0.0016140135005722	0.592653634621042	0.352909248496816	0.324871578935278	0.213341326355624	0.116920289057708	0.425016396581199	0.239231059867662	0.539064162217121	0.123203070381143	0.274706389054364	0.310415117830158	0.637295905159403	0.129504875554994	0.389771764818267	0.190278820357538	0.00129388586810104	0.130266096048225	0.174732822482428	0.481927975365644	0.0524699723410713	0.662882692916776	0.46290260568547	0.00108325122610408	0.245272263990921	0.0660545475879464	0.301234430922336	0.0936875556174694	0.041482908033782	0.206367714203137	0.287877840934055	0.00105264895272667	0.119756838403081	0.0767741333497046	0.0671357851224411	0.456664817293163	0.199988864825085	0.253851850831335	0.116568540516913	0.532463078592802	0.155796765674822	0.2010642462202	0.222583480029618	0.00168904107950127	0.0458037965510899	0.052489537526449	0.0245763215044012	0.290202277366564	0.576138682911686	0.0549385940962413	0.199026057894369	0.0712184204676336	0.327838756250773	0.104113019535263	0.243505553544757	0.412245323905253	0.0322963075949777	0.375633286663275	0.229962999656139	0.33812017718277	0.601239897907408	0.349115206027509	0.0570030010732289	0.207375612619678	0.429674045158098	0.644291408005947	0.397684783350182	0.182733902218655	0.192488979279622	0.0266282872060935	0.00101801155741939	0.343461154932286	0.145811476811057	0.249148155393052	0.0886109924063002	0.0456625156460583	0.372967184504866	0.562591130653883	0.405891982979136	0.0961033232892955	0.183461637244702	0.259740613464368	0.419545025953786	0.0096758349310989	0.192281292806573	0.0944559570551575	0.725746225774078	0.520727753220176	0.456522065919854	0.395759241085412	0.118923535348462	0.270287166242907	0.169731042394495	0.0383848406416023	0.175664290262289	0.212453863185552	0.0958683259590766	0.534799605533149	0.00119620629725974	0.330761767716877	0.201814523593303	0.456090683338984	0.179922612334786	0.049224495774539	0.251473296812969	0.563768453201366	0.416115248141566	0.180857839076258	0.0125902123780916	0.215540260001086	0.00126199568282647	0.332239275626937	0.184274553252189	0.534636071464468	0.179558219311293	0.171660523642702	0.259621924627343	0.271866156973255	0.0014751139139211	0.3042681890187	0.423077859812975	0.332838453769292	0.130545621786686	0.134374866083578	0.395088226260054	0.240406153228599	0.410741731176169	0.28916049789801	0.326238327208573	0.23725444800353	0.53564082587995	0.152393539191901	0.192462109900676	0.211833479406606	0.115399033419232	0.161321850496963	0.2607975147783	0.50756515324026	0.0947043030924762	0.479879638109425	0.428198099965241	0.120062371938336	0.20301442071801	0.147467283817496	0.252170799548608	0.170787971961112	0.231975553190431	0.278892201796629	0.307244804348937	0.0665838580992229	0.199729011420602	0.0328985969882719	0.0462461651172936	0.448954619254989	0.23577573093477	0.271416480284923	0.163631826883038	0.434375517271413	0.144041071738937	0.198574219128277	0.347920043407248	0.00329929838997553	0.0743840539144546	0.328309675100064	0.197815290999132	0.189268546120515	0.481709859050325	0.10964650539043	0.233912485825819	0.028326504414324	0.258849749520853	0.25505048921469	0.144772550906499	0.397842036407002	0.125195051214122	0.399362005119794	0.230150008797754	0.320487907257555	0.487028393811761	0.413146133708115	0.0472817002043575	0.33656257118998	0.356400907158814	0.388653048303416	0.402440719222239	0.157339143723297	0.152115930227825	0.105636086568131	0.0696006704812991	0.410250826183598	0.0767249318726477	0.248595203190354	0.154148031524844	0.0369535849589521	0.425338566753569	0.528275022449404	0.309647188294338	0.199399109064157	0.197764668010629	0.167881757975883	0.453056240846593	0.227881605002511	0.19808773313606	0.0464811549550655	0.573596248158314	0.37019215067116	0.298907595568464	0.357103068261963	0.149929230252687	0.276103735565108	0.244308742203218	0.0424913645841463	0.142394558386436	0.124636082474761	0.113050890345651	0.432232411625819	0.0635683193461715	0.393983286550749	0.373302195997063	0.505484059622125	0.172141130270501	0.0851496142987262	0.370589102822363	0.46922270070058	0.353356023862884	0.261994125015992	0.101079019794611	0.108306991578241	0.335764705439709	0.29168681079522	0.379833587202585	0.398439886537162	0.200882882295689	0.340010180991402	0.331667454403428	0.238005762268703	0.00258895046824392	0.353468328792751	0.417606558476476	0.289995089798407	0.114085691552426	0.0554571570900142	0.242069900992191	0.253870500495896	0.445253395409932	0.366831173068197	0.433068380925183	0.161768046298349	0.653064768539455	0.175482682294277	0.176836812281697	0.311706826775939	0.134761234675008	0.125876221305627	0.276722384935451	0.476700479630627	0.00172145455094298	0.398582994396037	0.372717431343498	0.147977744763716	0.25859665369425	0.228001870439918	0.25802497118671	0.0460821081310671	0.265395500369468	0.247956939712367	0.255797645057822	0.0373426293563309	0.250117974330596	0.00124160023787829	0.00568349802891994	0.429801063445384	0.303029032753403	0.213425780241402	0.0590800059457111	0.586060435710599	0.223919265925834	0.187676202025888	0.355191361585435	0.00291173061881211	0.00100092090144107	0.307179257745935	0.123931726115592	0.09836928093896	0.52044029761446	0.250834822618667	0.149883507123432	0.0129553741441914	0.221230861199954	0.37949211777281	0.180817501274886	0.560771833972282	0.117991874501845	0.498095299530276	0.314707692035682	0.262678609622356	0.568609362399504	0.300399300514592	0.0544194458384362	0.426477663592131	0.304098681929713	0.207299291942781	0.287005662009845	0.112902396802846	0.146076364014606	0.109192679627653	0.0329828954756706	0.477750183268944	0.163331510117501	0.180797279435546	0.3096117714314	0.0549927750965344	0.524393554193222	0.99564825479637	0.172069093358005	0.298615898780073	0.124942828798313	0.100032360889658	0.281469863074692	0.331009322373582	0.0900377962252129	0.0020862776745176	0.250603259883861	0.271005476453101	0.424906205656552	0.0561739372132148	0.0818547932633062	0.225439489087559	0.236841337129807	0.0129371546810245	0.0274871520982109	0.140733458392235	0.122058676244943	0.356318058190774	0.100230004082252	0.399595785848014	0.531564381772897	0.606617862570239	0.227712252453327	0.190573780470978	0.395741845538662	0.299666824519808	0.210719098941161	0.22110737357173	0.0380617351793645	0.0732119113307197	0.351842719169089	0.434852071562584	0.337752743023022	0.340653693773989	0.113582599023551	0.182878098425912	0.00196618817020051	0.106066203208984	0.00129960544433034	0.514604065603166	0.3647186000421	0.544376142648536	0.0464592876795347	0.103714922934453	0.207026855184813	0.597989222721908	0.28898697902741	0.477240273592444	0.325609582632857	0.174403143588405	0.783109983352833	0.155337170510167	0.0674873953412361	0.442926826567886	0.109347995320448	0.0325199413329557	0.103509174799468	0.31411304536589	0.105825717320643	0.530974652373887	0.127614773749397	0.343182466678884	0.235992914430869	0.192590932159552	0.366956116264976	0.0519502367231578	0.30117775635514	0.465581579642712	0.26973630160283	0.00244352692150298	0.429344957711432	0.00194008714903774	0.00134321968270384	0.443145530155728	0.0729483310805309	0.319794082202589	0.0641511451151885	0.88553968186925	0.0021580158087428	0.00188165931162429	0.673790535460914	0.0564824306930208	0.00363988162181023	0.06394062360967	0.277673632711915	0.305711006782885	0.761812285823486	0.130343717426462	0.279859885798262	0.00100322100881274	0.0499537533506056	0.543989504511541	0.0639580440277271	0.645899833280687	0.0496026646539097	0.39389356268186	0.146957990542124	0.118429341784117	0.838976854759782	0.191648139878528	0.00128421711873057	0.397623479120334	0.201376813695707	0.105611509633011	0.326269638634578	0.0915971514428599	0.0020533024840628	0.201289371556131	0.121894039743134	0.556345622644093	0.0916650587531759	0.312166169662109	0.48804915848441	0.00496074624441	0.0163217620969654	0.183450332329748	0.382134241351934	0.403916186113099	0.226869987518718	0.00112902163178625	0.212985761166439	0.633394043649358	0.0345956796255791	0.000975763318773651	0.0292008015523054	0.158085634009918	0.876529379115521	0.423458599757015	0.487101009281515	0.0194858360234369	0.355381929647885	0.00170800909596863	0.0461023951969446	0.0020418220167544	0.00172646821284243	0.313682630981608	0.0502256704985578	0.546752085357298	0.570904964388974	0.669069441928472	0.370996155760864	0.34852942689239	0.427506726508833	0.411020692550837	0.092366144652157	0.364679862130282	0.191675930335481	0.0700526234076017	0.577335177094767	0.557003846193245	0.399815649847355	0.0510001216882526	0.0929354165388711	0.0872024061422009	0.308362882429738	0.149185647579423	0.00187724140258873	0.545517667945639	0.391146983991324	0.169397185505619	0.00130061881471151	0.124315603311469	0.00151754668821039	0.464899377425663	0.0445561376099624	0.0556619080755024	0.0901079979770207	0.132002117999925	0.287239659113958	0.167876415993918	0.127158478312904	0.535718220425751	0.00220190773791662	0.049011633178683	0.231000087675067	0.237048140604205	0.0269067837461535	0.440529996934418	0.301543312711927	0.159866866713973	0.241323752624408	0.220502442349055	0.07498408075887	0.00124464670845114	0.297027126431077	0.417977835029392	0.103649119433321	0.00101727036252047	0.342071387683429	0.00195308882239542	0.00298295835867848	0.258797402537116	0.124553386187661	0.202218016876595	0.00147365669021071	0.456803497972091	0.170628403607603	0.245137761569066	0.567895812725267	0.00158109828235716	0.0594474301135128	0.488015432051092	0.0360470545170042	0.058755496428756	0.384512365351319	0.263223324400384	0.00103189468044316	0.00116631952132791	0.18749638807597	0.0809461446217862	0.155111906390235	0.427762914233366	0.0147895893722517	0.538344538517454	0.454975380084788	0.0831983967224076	0.573892645026751	0.379730483081175	0.00156105676459978	0.535182455633813	0.265819817965942	0.14311575986826	0.310481557186844	0.0212997115288409	0.0599195650708119	0.00104220309994618	0.00292780600687854	0.521438415259845	0.20539782497879	0.0898584365556754	0.323442432243452	0.0843124366447058	0.108776070588388	0.00258410681285062	0.0010498976613881	0.479969576365049	0.155373138988644	0.116049741277927	0.440240979762546	0.390768201111393	0.0711601822592095	0.00184815701227157	0.586801642491158	0.151336058415461	0.57114739892145	0.334312052363452	0.184381247263897	0.147981634054352	0.22650617327817	0.00612971528182213	0.00104103558512613	0.000925651193268874	0.0858638495754821	0.148709592200632	0.123582660916453	0.26340354362116	0.901245408344396	0.878535200315836	0.16993004793491	0.266483832939882	0.420282968489357	0.243428257481775	0.155374660158185	0.0896339803982595	0.0010504419285748	0.0382983887153545	0.00457071054038321	0.457291422924571	0.574025824807433	0.271056957263474	0.218605858169876	0.263023187729544	0.125475179307217	0.416350482155078	0.00147217866185609	0.0617318287158822	0.484014777445378	0.235593001714382	0.138123781912943	0.0675191029512302	0.191535982911895	0.420105239922307	0.488183440774283	0.285874340311786	0.368504766340751	0.061833027492849	0.502550047049815	0.17940931719882	0.0248718468976412	0.232724379699122	0.182544668389873	0.136516070001705	0.174317912851851	0.580520759012019	0.0353871776798052	0.464895313678016	0.633303130505924	0.19443538617661	0.335784764069522	0.302134242503419	0.424899656305129	0.10798730978847	0.242732030518285	0.0691730375094881	0.137567409327318	0.0432787133226894	0.199316144530665	0.00170050169100196	0.0047591550057362	0.532065838312224	0.236005541897205	0.162984211873528	0.197788847843416	0.0897583683304189	0.0401965161591855	0.0646939344702591	0.483334342702215	0.00177600824327222	0.0704830141619647	0.461626132064679	0.0268235916935819	0.270928302045379	0.665097882030471	0.312938110652106	0.0607187764252006	0.00184294680221633	0.066839549342691	0.315066920412137	0.188117537404305	0.516031398233768	0.20508302753133	0.459155298122368	0.0186174599525319	0.250101051585476	0.538207322115823	0.233964133702475	0.0646372592943164	0.384172850614769	0.148467796028136	0.151255533604881	0.45295478644844	0.067450136018479	0.198786554992217	0.126707028907451	0.00164103278769602	0.500805499146975	0.138850186384514	0.173867833380983	0.367947166032862	0.0128781037901529	0.0589901557355111	0.252593269297387	0.255751778831888	0.444366965777844	0.381455735679418	0.0529175010413531	0.525401852728956	0.0809117778608658	0.0907695577227144	0.0108721373139178	0.686224164021795	0.263014612009188	0.428978893758806	0.145246705886137	0.256184566541203	0.343689547540513	0.279590458507739	0.00119331361713793	0.0687144226113098	0.189455718562794	0.0257998812986371	0.174759653506504	0.1053325465514	0.694367053310794	0.439013479247612	0.659486340340622	0.14274734560322	0.260729635255554	0.606317184231342	0.273145749040519	0.240878986120048	0.357226932590293	0.112689652144115	0.0450923883183504	0.466211063616865	0.470754949683485	0.251450868927336	0.257782265357487	0.0901345120393131	0.310928843217861	0.166033523452775	0.298770966367138	0.0407879091707089	0.285846625491342	0.316363447623155	0.167074895324992	0.00138170490088565	0.0656762267973863	0.296236190790474	0.358213981861769	0.409103218724074	0.267003383097399	0.393035300626105	0.179140680142786	0.442882009560058	0.0977610257777428	0.0584435870659511	0.303210664775402	0.155408228389516	0.0500090612930986	0.141525600199315	0.391608830800967	0.0532953506621431	0.355570417562589	0.454557781085584	0.000919777016494137	0.145061253373136	0.107881950514107	0.263884296226069	0.146417767839199	0.273333909017284	0.322371567768462	0.360895652588852	0.0437217782409935	0.268368654632222	0.0209508704120639	0.0354535316118234	0.42153601604891	0.309381968201336	0.208457103851185	0.125456479861203	0.602315746628533	0.00342379283647564	0.282715025652634	0.356106114189194	0.0336663090108221	0.130353327332094	0.3064888876187	0.105251418354132	0.190982983589786	0.382796964303527	0.135932583878323	0.166205061897892	0.00348610484446396	0.00322755452138306	0.264570181725691	0.0950928233427852	0.240186792260345	0.0774926254173506	0.438815546213352	0.267870428517693	0.00113418481511215	0.239212484146632	0.212891570462507	0.00120972394986317	0.311784809423217	0.153835023024781	0.418137288250951	0.474878211182095	0.120868544224485	0.0865306002971925	0.130297261409952	0.000977799365228361	0.477441995353236	0.0152995566310677	0.200754282774498	0.166800193063824	0.0287092985368981	0.49461242352817	0.634382967112793	0.268214709197758	0.280485189233073	0.00137472849873667	0.134484845066737	0.2925905501638	0.258928728256394	0.122634748299255	0.052493394742441	0.454620906778106	0.231892168450689	0.35551809936414	0.269315604209929	0.310501270913935	0.0578416112867579	0.239222853964794	0.0283850891192989	0.129135340137762	0.138492288652762	0.208146554804004	0.3150031293371	0.0892136320450981	0.432241827030566	0.464452704407577	0.521360013510351	0.222901533331403	0.105113120497032	0.402502683055814	0.424415427532904	0.406544954387814	0.164595712335465	0.057918520405096	0.0533060790663879	0.283564177643237	0.448219508208029	0.417889268565753	0.378772612778051	0.190557748668815	0.39273335167492	0.277976260425196	0.284743373355167	0.0392312519130985	0.304042162247971	0.382164837249254	0.193799363468991	0.098041739610206	0.0679880267944939	0.233565219225418	0.259083058543368	0.307201085510246	0.262054251577671	0.315896451192119	0.174353363619564	0.500863085971996	0.101207971513648	0.20580698291735	0.307946471163876	0.193999827120115	0.098915954448216	0.151549938730214	0.397111025105332	0.028795841920317	0.371837629250972	0.444562828424743	0.00110439271601231	0.144685864842899	0.109431302807413	0.284579812001818	0.176268476655	0.286134495246461	0.308639715103891	0.356648258057978	0.0700750695261407	0.217493074544284	0.00186127788580839	0.0340159608585846	0.460123829022595	0.262480452425166	0.319668292558739	0.132082344045853	0.410565877942253	0.138004690511883	0.225710203014548	0.416991948167843	0.00178080495124748	0.0986763241149354	0.297868820693962	0.131449977878964	0.187311152163625	0.387123879668526	0.171524027272636	0.224671783428642	0.0361176438296313	0.147415677689845	0.21796672418484	0.196460606717094	0.335088783224812	0.081564770349798	0.354343298150353	0.339341499330296	0.257785565925412	0.28999961335038	0.274390442939936	0.0668624938925668	0.250022251186113	0.213353127344083	0.406819272942732	0.564573476518821	0.116481190679104	0.121524529437768	0.108175264038961	0.103545935717546	0.362037450901529	0.0977564697180133	0.307904426873077	0.137476087062468	0.0249518808776223	0.423077866770797	0.671548944849589	0.289443980005849	0.220548815856835	0.188938790998781	0.136866414504073	0.333926096487566	0.24816607117494	0.167916442968525	0.0509032252408366	0.538585403179959	0.251094316778472	0.312459346233553	0.335413973835843	0.299809437717229	0.146048211289266	0.270340590639428	0.0397722127988536	0.172451115731153	0.114317088116973	0.151986558059584	0.419028194646841	0.0552173963860345	0.434025193343282	0.504402424354719	0.534057296430498	0.26620301801816	0.0739247999798743	0.455290878090377	0.409209910857841	0.450227066645802	0.201952296524336	0.0389411053778679	0.0223673927126978	0.449462389498732	0.348076347684874	0.483099917503651	0.410547060194255	0.15847617480687	0.327987525861909	0.220165746430663	0.277426980176124	0.0431659127706469	0.310628137403577	0.548416380711113	0.160195475698433	0.142320969737605	0.0316690818698039	0.22250934905923	0.409171069656692	0.496981026776321	0.462491034186561	0.513528641468208	0.405908003250598	0.461431909920462	0.0978210014837811	0.25764737775508	0.131641010602492	0.202822843371476	0.0437727621068641	0.341316172202231	0.404503130984081	0.0398027157493641	0.329093325816677	0.39967371179934	0.0360061749219778	0.235770683019858	0.0357808850151703	0.356833435292472	0.23553895062887	0.189123960483674	0.365747305262978	0.438614317721994	0.0495524630657877	0.246078014302918	0.0724435264847541	0.0399562892976884	0.303398358241278	0.28699246538909	0.343378106199941	0.173433191775397	0.621227901609133	0.120322184148938	0.263058732678848	0.283901944820004	0.00156352575855325	0.16584853068141	0.417264513689369	0.106245236554198	0.23338236173072	0.349396670472295	0.192074554601896	0.261259767545104	0.0477935679138764	0.240111372529709	0.193286355286986	0.167194132485516	0.388497571651197	0.0852853325261213	0.401902444672067	0.258579408446273	0.346563775637956	0.42788802394948	0.343168077992895	0.0952540702128737	0.18669747451834	0.185665403790128	0.617118607093289	0.481581690067604	0.125142046215315	0.0661726069078269	0.103933047125626	0.110168185738868	0.297341567060485	0.0794162066194689	0.310397545916313	0.185011826775335	0.0166455178919245	0.43534797939263	0.706438989366657	0.340500492078957	0.193271574550376	0.20937858397626	0.139262598746995	0.325603370254608	0.353921198764051	0.163123775317693	0.0798881259599325	0.600910547345141	0.281252374900958	0.316038871664078	0.539845313062952	0.285883153886577	0.183881305220689	0.269329177436221	0.111540239368534	0.145294232376489	0.0958069350656757	0.231259513055511	0.30905192146623	0.0326515962195945	0.407191559587176	0.398769058166295	0.505087121155531	0.255603465478158	0.173435366759855	0.485524295414654	0.553451718639745	0.492387422966025	0.124360560058515	0.0519825529611307	0.0578117844995639	0.227055276341357	0.135639071147528	0.339439635142021	0.616649464429537	0.133042998742178	0.371302915698136	0.219711789158115	0.299196207531518	0.018087199213114	0.331023556731318	0.452368559299249	0.0867121237120091	0.0993513128730786	0.0425482420094926	0.241871544817294	0.406501941626098	0.433372032234032	0.189813609558546	0.37802627397896	0.243714124575633	0.548508613450209	0.18519129640158	0.090712026329358	0.267271526337585	0.0998791957984453	0.0785817301942002	0.226679021292532	0.446760913426467	0.0427565349565199	0.319625420486984	0.513492109027256	0.0604145237890841	0.216959370399686	0.0568681968575787	0.243793099688408	0.0962052857937229	0.167678261449493	0.229650582017601	0.358210262960026	0.0678234716121092	0.277444123693659	0.0448914191084683	0.0665538002267322	0.368380042283875	0.256318692516209	0.250862590346794	0.0807934769379451	0.512424176751377	0.146945288332828	0.270423056460409	0.453710096488365	0.0166536788166943	0.121763287890093	0.249166646740012	0.126205029905434	0.139111661975709	0.440966249314645	0.287521233828058	0.152071709358869	0.0525549889593992	0.167541445773251	0.304181512351486	0.154308368357605	0.349898749324572	0.110157459576801	0.45105534237862	0.264454793304345	0.426855058245672	0.396182176231086	0.226335167333894	0.00560090458637356	0.271937143717812	0.274215131195956	0.419757304635644	0.351513233551163	0.137265288594798	0.103518965545325	0.119897193475804	0.0328222961726065	0.503065848944907	0.108487795829294	0.0676639272941863	0.232664210390468	0.0880340912763723	0.502101938199995	0.670802423661587	0.259721531774895	0.337532497326088	0.216655866642484	0.113047475255588	0.403837757686999	0.266442626617915	0.18107905131027	0.0345812941338283	0.54568740248474	0.204456502769271	0.55719047808791	0.19571024463656	0.236753336028568	0.256917552791539	0.30100372067739	0.00385393618823907	0.15767554267159	0.182025988335246	0.149749750073897	0.377936465582746	0.0172606219740345	0.327240493482483	0.540253935205628	0.559910270261942	0.0902893236549012	0.19705461194278	0.479371563544345	0.418317087544922	0.368466007117687	0.188576247186459	0.084992461384878	0.00624473827074777	0.32919411995222	0.432690981642062	0.343132319988053	0.330420135536477	0.137775906995499	0.257031629837412	0.430680084436914	0.310330933612245	0.0520408816907893	0.384286270907917	0.492417516493491	0.375061624019198	0.211075047692427	0.028395404687388	0.0400833538337637	0.389997258102443	0.419074412407339	0.432094000542002	0.488287687433597	0.584232772313373	0.57619588457767	0.0468302334400538	0.301150769497318	0.124475948624999	0.239488764364301	0.00192665845897067	0.386377234252635	0.307747078577861	0.0343876772918182	0.220315841229191	0.274071030152095	0.111381237222246	0.229491878918896	0.229671172564286	0.148344992506049	0.304003236713663	0.14896882349286	0.355398704828309	0.348799906526767	0.131984316520642	0.112597056563998	0.000949136941580322	0.0181939393773455	0.523109139564788	0.296966788070512	0.377491858790861	0.209224011024947	0.504461121993141	0.0457224092731047	0.075166381296334	0.269669932384448	0.100091406437189	0.183027855935509	0.566854714294707	0.0637112258173246	0.239690380519424	0.553439023985648	0.132746830966066	0.366574372677546	0.202562419308564	0.316846105913518	0.441887311926767	0.16037281589427	0.426188906613923	0.147764869150889	0.229666439760638	0.135556020911737	0.36548626224522	0.413607600107586	0.42344886422677	0.0842146703860787	0.387943899515114	0.354003928810684	0.609466039873347	0.442915909491325	0.0499444298001998	0.046666902924635	0.124778291515776	0.198543717633956	0.199893156525354	0.00163663385793917	0.432372109989321	0.285830660108198	0.0350386514532348	0.0830077784854074	0.261357350392769	0.059005737328732	0.261423911982503	0.271661442614509	0.100213578314283	0.319159788303224	0.121396069891525	0.232961176445489	0.12016776346156	0.448097397438402	0.558838296058496	0.496804067338182	0.582227201960924	0.152673565837368	0.304410761388342	0.177394890348503	0.134371116931333	0.213542082811256	0.0666534418992401	0.247878830280689	0.462800986968615	0.00174868611926426	0.249100540340175	0.288592005477137	0.346272167102957	0.22547937486695	0.0315432774552467	0.515249446820656	0.52875253315255	0.262785887464976	0.277456039217055	0.0297962194063256	0.114318588637198	0.195466865735267	0.0712465844569237	0.419387999793549	0.647109120774567	0.498367343797058	0.517940977932098	0.231554869556696	0.352514346425991	0.0178512368081153	0.0708531356265668	0.371203808567645	0.386047153767606	0.20213092607203	0.0010477240429317	0.0511280449445693	0.210195292287551	0.5807718025433	0.325315205610748	0.393983756515797	0.604723247166252	0.487723957016853	0.0017438912973743	0.170603167506358	0.0591401528754399	0.393485941858994	0.00125858514472681	0.526343609810504	0.239659597718609	0.00283781033451321	0.0597932377958048	0.347331521666491	0.0238934472281901	0.254552054500694	0.12043654736675	0.202621671406363	0.201673311100701	0.174951094166894	0.138313686725198	0.450375004540968	0.102219173537885	0.00109345071336291	0.0424257732440678	0.00527369063855125	0.794946331282924	0.248568523755571	0.348779763151571	0.299199533900738	0.295229116995295	0.00115226104571082	0.00176812956471052	0.17797055158049	0.136281885092285	0.1473731060244	0.381738020497663	0.0934529104558467	0.132533122639828	0.742943025254916	0.00189345059746974	0.404592218377071	0.228762763255301	0.278567429196896	0.354705281044098	0.122095445131015	0.416849952312894	0.0595057453182739	0.113367795373191	0.124486810866659	0.394430169627286	0.0886837705653858	0.198797687296367	0.068602368030565	0.306949405629786	0.487139566621074	0.486479377663848	0.494782553626033	0.00111437266409595	0.0663474817747088	0.0336052229387087	0.322590992265329	0.0951181908096699	0.00252212383904232	0.245042601469118	0.416987748762938	0.0416419515473824	0.00289785344987334	0.00131264913908716	0.00116767673058225	0.276390896503726	0.229635167085103	0.164565349186997	0.121041875220638	0.0952906294155635	0.306304668089319	0.129545406066326	0.321133698379287	0.501984418693609	0.897238278318325	0.552456127060751	0.135932349162133	0.339970919407258	0.282532929365058	0.114185986687326	0.192103682458465	0.0782364997414864	0.214187210366694	0.386146128124628	0.0774351042646253	0.174940675677904	0.496471926481454	0.436097867530138	0.0848692814468777	0.00136568091140668	0.595759934612841	0.637324635246538	0.0501156446674122	0.0986449475338527	0.00195018805711896	0.197641727763766	0.0932960939568728	0.0241413893131971	0.508482407049086	0.630332583892484	0.82875007152807	0.718167399109703	0.425815267604394	0.0884667610361012	0.314846913646356	0.517749483673074	0.214125130912185	0.625397972574417	0.375139337762382	0.280764286287535	0.504621151988688	0.0408877618957154	0.307146393315356	0.536960552125233	0.566315938022689	0.286451788643759	0.284254456720632	0.0944171713802729	0.495907741632002	0.349498242682772	0.307784839115245	0.470189994308323	0.529392847039273	0.0721533412417447	0.245952845888192	0.448727213435338	0.303865267526183	0.366435171541696	0.517036116579348	0.422578034013036	0.331796077823094	0.0996871866192586	0.240576174615737	0.808357991202178	0.104244188386998	0.27271006806507	0.0284669175678772	0.229399207866303	0.00401311027443217	0.626954839585122	0.0410037319596812	0.598422660161949	0.456635173834199	0.327389625404529	0.153543293170994	0.0163501907649823	0.175890387199951	0.110993836337748	0.0549669186096666	0.636554655001798	0.386636257557089	0.236103086280169	0.430962110818448	0.00154029413956084	0.744126669225841	0.330008143402756	0.760348359889034	0.554304106041381	0.569313996378932	0.933113221431562	0.576816766484824	0.262572234403185	0.100843133619634	0.421623305591343	0.617242241969608	0.73721800438259	0.127705575961407	0.778957555353889	0.663941021062885	0.23794246549562	0.771367797047813	0.419195613609806	0.449451702759038	0.16870695452143	0.0663109681300726	0.159988702979274	0.288477095338399	0.299194306264612	0.0450498383160814	0.00435111159153201	0.211760252583625	0.29672009502017	0.179414707018899	0.00932181167367595	0.532011872030769	0.0279733324212378	0.804350250988038	0.046761370334452	0.0479947362176746	0.0570798725702587	0.220481609615528	0.404318914296242	0.283688453047465	0.81137639835744	0.0914938399784233	0.561654695452002	0.0158457957931954	0.18112862877011	0.169227726221281	0.00488396247081254	0.288165490401987	0.851946414623449	0.179422772686692	0.745110247200911	0.223998313176673	0.28149236595776	0.562314817999508	0.12761417836359	0.0507432282346639	0.0913282422619873	0.08027184449352	0.593648643005063	0.348358985950081	0.261167009483635	0.78047012068132	0.0476230193986507	0.659441711286347	0.164065337306109	0.0252624483475764	0.528734930943173	0.224678533498661	0.264627468312208	0.040346468937766	0.306083453819815	0.353685277854892	0.188725288284778	0.0948658746108469	0.0757025424512087	0.278743442150085	0.286759355396901	0.320808924915571	0.291098660496706	0.354264845759368	0.201764841845623	0.506579118756267	0.0965314758037043	0.196091846048591	0.270123334691216	0.211528071499358	0.0953248653747468	0.183193458273441	0.37860517598017	0.0619887369727992	0.35734062699491	0.453486312650169	0.0402031404623615	0.146344230259616	0.10965916435173	0.290152387640137	0.188879066597937	0.274354365834807	0.310032250400532	0.350195859412986	0.0627858341930372	0.206033941516326	0.0419690731855565	0.0308553699695512	0.466226437448437	0.281730529712617	0.305591012645979	0.0998125949765274	0.443074076908036	0.126956546688341	0.204242844323403	0.407235535538336	0.013305717083144	0.107265882134089	0.320042477939459	0.139451431764953	0.182364312287617	0.371166381215136	0.177025313184714	0.187798098195568	0.0429351182450322	0.157546595224142	0.251786056767484	0.172598677309428	0.33264559023007	0.0778136418116995	0.397879925357765	0.298758510266672	0.25609175967928	0.278024724865484	0.257255207596441	0.0684597094836081	0.28424052989988	0.243459823361586	0.392546744006957	0.510657801508779	0.120528288351314	0.118153977544575	0.116827472676103	0.0959901792914118	0.369921737357239	0.0896600411105032	0.279799353623428	0.166038534219005	0.0253452163948267	0.43637245725109	0.619382667482822	0.269885679649167	0.240134490576372	0.196637169035514	0.13430810227717	0.346630470852443	0.257293338783232	0.1535513142259	0.0529444966890413	0.537265470633407	0.272176865704642	0.302124640310714	0.353058268001669	0.287678560352261	0.153341854247251	0.276959249470719	0.0384783030957458	0.163332430508252	0.107152399721118	0.169839673458022	0.353910786237296	0.0732075445578984	0.451354750451283	0.506732956464481	0.528008273280993	0.231624148494976	0.080999316584852	0.438706660609727	0.449421694970534	0.409624609325451	0.203589913848081	0.0438698362725494	0.0398771601339882	0.419361411639277	0.373910418538753	0.479749227653558	0.406360990090353	0.166062674062591	0.318709236503521	0.412066958712723	0.23688178932905	0.070966644975112	0.311450570971069	0.45455770825986	0.414139503576974	0.207822457354621	0.0801571284411425	0.257972891152012	0.324789803397649	0.484145757093916	0.320289802745527	0.393651353892314	0.353528313643998	0.484257464436535	0.104997332061242	0.298067023271812	0.246558597628046	0.235872809730421	0.152380675662276	0.34881216411605	0.319971598605245	0.0833970835650573	0.343074901989844	0.414076489282945	0.139954352695649	0.227129981426402	0.24934740468554	0.290604808794922	0.22645063491598	0.201683750684113	0.313536807623755	0.313057532350647	0.138964542355484	0.127809637907577	0.0772088013211102	0.0129038254130589	0.436326092679583	0.246519997756281	0.342283505533227	0.170680855766738	0.465417313437292	0.0908506548587094	0.0903242564333975	0.256996758788776	0.0481110384978546	0.106544065733631	0.411104225047129	0.13208981684903	0.212505647493868	0.556743728214242	0.102061282979954	0.337731851326991	0.167534138726258	0.336660019000933	0.458819795998971	0.26094248243239	0.444390251612714	0.152379541578322	0.382579666050124	0.220735082272566	0.327804490516765	0.539447002161521	0.469776762580306	0.0938554092219813	0.465392434898635	0.345715216852315	0.506482203464022	0.450391819867026	0.1192154369965	0.172709889261067	0.14284861329889	0.173650374230066	0.228929609145475	0.107654201434911	0.395059494130237	0.232930553826788	0.0448513043333823	0.326426940788192	0.390126916141655	0.2550406871556	0.1620909647414	0.296022271295362	0.134716554783648	0.406305594440395	0.129129042310849	0.230304884452146	0.0932711748799216	0.383309174494781	0.514819319574848	0.354407007198569	0.569970230102712	0.133271390862551	0.283111488266414	0.183050961405666	0.118193558027887	0.21771732536629	0.146521429065263	0.205758372874082	0.523362914395592	0.122478435402974	0.22845444508577	0.337171291638467	0.418001950602973	0.251170701730149	0.0728457413759324	0.392508425261356	0.440873338115223	0.235260659240276	0.257260704589867	0.105888310881842	0.165909898806867	0.332927420461628	0.108200658627061	0.407385949144287	0.517997209149632	0.356655807157145	0.393357883975576	0.215873991122355	0.301808216113631	0.0296965476457982	0.317352489427295	0.369519249309252	0.189784962038747	0.0848441744165165	0.0811844417817838	0.266922626412279	0.327106063119117	0.405971067994616	0.295235123213395	0.393618872169772	0.205848372025328	0.532606001812036	0.114550252762503	0.156253082552369	0.247764713054385	0.1783297637945	0.0984662769006407	0.198217926822558	0.404326548242472	0.0605859567158732	0.330823667707448	0.479173439167432	0.0442274270076026	0.144516333498263	0.112356865843203	0.240720309472594	0.148404733503395	0.270357363324892	0.290473748270757	0.359096969016019	0.0615991575138675	0.2622703257358	0.0386325169246963	0.0414490006919124	0.356036261144964	0.286294141547931	0.229605199544148	0.102429756614981	0.520819015668973	0.119008254119502	0.246068670939438	0.406728785378588	0.0204615027074009	0.111947099949919	0.294325405736356	0.140472394131404	0.165982264230124	0.391365891882672	0.203511449625522	0.175781655356332	0.0272346013642222	0.151791080652095	0.225303236051549	0.143574121530131	0.344636050281614	0.0731565179213978	0.441438824405635	0.33028313010876	0.244008718025233	0.340067988354634	0.243391648570137	0.0481976998127051	0.308439929545817	0.210769993510138	0.419946071109125	0.431176710877188	0.108504893503966	0.116464593193039	0.124190053496253	0.0427094817508036	0.397865756987681	0.0929966569605786	0.24199201633705	0.205157935634914	0.0286526423901008	0.475677520714583	0.575202525111707	0.3229396799242	0.268414783691296	0.171657322123682	0.175660709464418	0.335061206945356	0.263882605748647	0.173782928828028	0.0485640991424832	0.541550259110589	0.262616273492775	0.365027401528204	0.296985451398178	0.292710817190537	0.142364129540173	0.303315698903649	0.028950902785638	0.142872428355801	0.139724956577336	0.15043877414733	0.330540483703566	0.088797179770134	0.36845349523327	0.511656913967724	0.530169612843034	0.233493806744754	0.101338158595658	0.456512568482562	0.485886083069639	0.419888693695553	0.201114528520825	0.0463726122208527	0.0577139299085366	0.347037027298786	0.410999564534257	0.421936940734178	0.429654090268196	0.160819679976555	0.314125069703733	0.520247312353962	0.104074492262812	0.268047478948224	0.509821899401086	0.256191317747167	0.493150618218229	0.0216490851878257	0.0409299739379374	0.426523218478942	0.0337532485731187	0.485670680265107	0.425546375939496	0.512053366685086	0.132593628781532	0.288938667301349	0.0940064766227452	0.404356056635214	0.240612997059891	0.350086525532709	0.397174475426352	0.396243453426438	0.147976075412899	0.322133172345993	0.307181886709195	0.53688418829044	0.419458641579412	0.541947124862966	0.472576235509178	0.261784556485417	0.0316311694537663	0.313951119288761	0.857643901264456	0.0364926098670202	0.115818311902797	0.0489491639236047	0.173814307190934	0.00783488034278156	0.614583913774415	0.0017212503175238	0.539478870431496	0.337320488350118	0.360452581336191	0.039079744341151	0.0183995343029549	0.0417387500519145	0.0968582572207523	0.0350644247985491	0.516475599259708	0.303387136887264	0.109710750814714	0.327191840765505	0.00137439967215217	0.700315653938591	0.308546166330138	0.745539155041069	0.560189018122803	0.843792091865833	0.767960818070758	0.734554344972128	0.345933083345866	0.109749263941355	0.517719142612554	0.683940365886336	0.608449909218431	0.129126504257354	0.789609817612564	0.418371871601287	0.471029104632714	0.788503877984152	0.473185411519699	0.511649796736259	0.189444758655397	0.0769114570089179	0.0418098145973443	0.371523662271558	0.232507708965281	0.068659575076203	0.00186203002822402	0.310677513773567	0.213015070023977	0.12960647405964	0.0136151730729506	0.406889007272212	0.0240748858939575	0.998995586571011	0.0742153661727071	0.042176981852225	0.05759827164154	0.153431744317677	0.387757328972475	0.294645051276681	0.709529477663622	0.0623205485959524	0.503576284923068	0.0216841910213546	0.210359392015275	0.282584460652084	0.0159953737954196	0.181584278149459	0.80364614747931	0.0339333522221099	0.731130699544614	0.304447840606422	0.489409371980111	0.535968798741337	0.116092717162573	0.0321901551020829	0.115026555277845	0.211516896894479	0.625659106702697	0.300693758999186	0.216360932831199	0.876003920836444	0.0442667726815488	0.762777797459061	0.202621024477864	0.01401554397273	0.640636677617737	0.230971452509631	0.291256675033285	0.0285286519795671	0.351622179369999	0.370481756261371	0.233277434431428	0.100609888686302	0.0817941192601232	0.293691042775062	0.347463296349242	0.395997219666427	0.270557524950344	0.371999863086506	0.205365118475117	0.553385330710252	0.145809578184841	0.164665745045263	0.276777016703758	0.144599414143648	0.121323712101055	0.212878150349371	0.405080792331617	0.0781518811112592	0.379717956731182	0.437494930564105	0.0745203055309007	0.19476290765908	0.124179496713528	0.283781018600555	0.141864183704146	0.251233320269053	0.298044750429513	0.324704505144972	0.0717938252333308	0.213417384705853	0.033762380390061	0.0408539871169855	0.376586608409161	0.238075945518349	0.274619247025167	0.121960258739576	0.468988187385551	0.148379479873737	0.238580641084492	0.39108068164314	0.0191297493349242	0.087784906989921	0.322905400184663	0.139258015963414	0.180693242859256	0.472214338920534	0.203292223966709	0.179532585994873	0.0422794997712228	0.205391207794582	0.250767538778924	0.162594184306147	0.388852668208644	0.0893295661994104	0.466813468550625	0.266381175920887	0.317572403103835	0.396859219068108	0.310987719566459	0.0460649481851689	0.35197418795572	0.272423914120003	0.402227293467776	0.418849945592683	0.12153663454333	0.141699762326687	0.114139972290657	0.0476558333163507	0.387067142128133	0.0999068145237633	0.23886045789943	0.199659790992833	0.0349436825004024	0.428493708657762	0.554632975573201	0.3027276034979	0.264311574612102	0.200812356777366	0.14528142666463	0.388430362436889	0.239343274160705	0.183480738344276	0.0391559402458425	0.508306907040384	0.290312167490702	0.366666430027653	0.293942442026496	0.229901238582581	0.196063175780577	0.265765671628661	0.0299792512580692	0.130779200144038	0.143222413847161	0.137182685775056	0.380519627210256	0.0877316451010011	0.396202538368515	0.498493155967449	0.545067629535027	0.228790500133819	0.117711383614392	0.411410720584559	0.438150419086626	0.410701866814221	0.222912305748704	0.0749134797852027	0.0703677025079626	0.338752110588024	0.393677637545226	0.364271609629877	0.445375364568159	0.156156888244743	0.322287660426513	0.248182467922325	0.284956945994866	0.0243630448901426	0.378889919414466	0.407863417476699	0.236276992713024	0.116564121501503	0.0816624350736685	0.229847554331331	0.34258650775877	0.359759772219687	0.264333667087641	0.324380697745724	0.222110540296444	0.527308668055137	0.161812299433963	0.151241034597269	0.347419765859424	0.124577746979221	0.0972003941809005	0.231269162057861	0.422842923389421	0.0650350166880111	0.383287022159367	0.470846494436806	0.0954065617745236	0.217456567931421	0.167770808439101	0.317651309679043	0.129737978719955	0.279081683641943	0.317435571280608	0.277586840590191	0.0668582899367915	0.227974919860887	0.0337938204645142	0.0373134112545829	0.369575450754623	0.225026743806142	0.302711467864588	0.125520770569863	0.464741088418017	0.167409552807756	0.218257786813437	0.381331239603146	0.0198062042268001	0.074814776085586	0.300265743933428	0.132995244894848	0.181907274299252	0.497035850856618	0.216863813207491	0.172213252398618	0.0331645246430402	0.161090131799063	0.271276591452149	0.181424867234076	0.445541828312497	0.103306455410222	0.43485485230673	0.241416861629733	0.327846442840294	0.382412165587418	0.336645681050837	0.046962161457734	0.395218439270632	0.313069892188692	0.366890080300898	0.419448562612528	0.106104700618709	0.140297857732361	0.120451845539236	0.0461878564665016	0.402818955288791	0.106247753335541	0.197828905962271	0.21632913951221	0.0452601232875862	0.397678498630748	0.550361803070328	0.275117384273655	0.305339840520351	0.211454970873622	0.132551436961614	0.424346237415309	0.264781402235896	0.132040132806406	0.0315774043338769	0.478465448302375	0.277514742458384	0.387297680634022	0.247941781979546	0.203320601067622	0.195525592094984	0.237984366277975	0.0121237018717468	0.121972686822602	0.125442315691758	0.133107274335616	0.387233013838574	0.086772572902379	0.421582289817281	0.522003186754593	0.59286024306927	0.228871253506699	0.144185944766828	0.402732207988285	0.378822946752651	0.330225293665344	0.244182852825438	0.0737200454611837	0.0682776399868503	0.350676600747755	0.421130591541443	0.396913176777887	0.364683093144726	0.147280607354093	0.331661611717269	0.266761557423303	0.285891069580351	0.00221139322560459	0.401336696523385	0.406975980968731	0.233848437221023	0.0977572283658693	0.0820810270312806	0.19853136892871	0.346693374145703	0.365599893435743	0.293152718187111	0.299783031377799	0.216930281029565	0.549675107902337	0.150175965056428	0.161999024881323	0.363705506639468	0.133433336156485	0.098807749948172	0.254673890881018	0.400926126807936	0.0541232940919373	0.417640716762871	0.423817485584604	0.144790004334364	0.218391548417209	0.19427890615461	0.292383775861835	0.0897728944408209	0.25082835385005	0.318785816659202	0.262467662408373	0.055006515843524	0.262148755163568	0.0021955508572731	0.0118834471088626	0.408675907252411	0.212974067543489	0.250966008305278	0.116059848236065	0.457997403708632	0.19064559672064	0.233161584610815	0.398124682173239	0.0168533933307915	0.043101058656824	0.355173539799914	0.124708403919468	0.20533205562405	0.507402557842916	0.225000803458012	0.173634412988768	0.0091669648249468	0.143141371722998	0.298565681863286	0.170220241594048	0.464273515113258	0.120143912868909	0.431368914736713	0.261401404360528	0.30247555336576	0.431890500662433	0.30427645086765	0.0420371186994671	0.422675326912972	0.363728177691717	0.274396717161408	0.368888600137346	0.0825891521519194	0.161962769419108	0.115619053573225	0.0470309103797601	0.416358662406476	0.121028540468809	0.191969454222983	0.245997382032113	0.03981162441854	0.387547740446475	0.549197011130139	0.213830954550837	0.331281240714468	0.209525244928826	0.139776517889886	0.399110638668905	0.279572792049287	0.116189713923992	0.0120766138158582	0.450057915892727	0.223013659529108	0.460038113407757	0.246721271598274	0.202188840461314	0.191895142779914	0.258411726431967	0.0115904739259481	0.0910675668581119	0.109725930950335	0.0926481566382839	0.349766066532691	0.0996037744530768	0.432930796142813	0.539185202487824	0.654856262244308	0.212208287239785	0.174778260900343	0.431975387090257	0.368569019435929	0.269557115025793	0.245798700678779	0.0798178948021019	0.0719771342658409	0.334914757619874	0.416173034839978	0.392931167490942	0.353946454004596	0.128806319164978	0.269155583296255	0.4790297186685	0.247825338315996	0.0752323681030017	0.312825911216383	0.410016219075072	0.377495687065099	0.12118082422947	0.0502829816204282	0.675195989218323	0.171226972576554	0.428361270631722	0.282875974011828	0.265909482598619	0.281508425486809	0.468229635505059	0.0690657348732358	0.282632931293595	0.250220185137753	0.251527054850484	0.197771211479189	0.367144462071746	0.338532995439569	0.197950209735722	0.443347540930205	0.351142817612068	0.106050329612491	0.260012872512076	0.235203517796946	0.326278608309898	0.155842438163361	0.177819302630817	0.630115452165683	0.187200044226532	0.176546652500533	0.105299087878125	0.291764664834349	0.0152946818334267	0.364597026443478	0.121762638531092	0.296463539212199	0.162021650640693	0.38418473741317	0.089418530347618	0.0225485283982359	0.275896723003553	0.0304116762585892	0.148966792495943	0.564508113009278	0.132096390039121	0.197485147699779	0.510719164186021	0.100724244189497	0.448195182269126	0.290919709251039	0.376787581601057	0.599469842073743	0.341558974396061	0.617867633120725	0.241540061346388	0.356474403674911	0.247691207515338	0.423710483039752	0.517137121411049	0.437600325209025	0.120420650132363	0.483162086240668	0.333458653594147	0.46781601915334	0.303243762862073	0.17424884250111	0.320743782098386	0.275721515792438	0.247947105591169	0.181272331650078	0.184395406990031	0.350130155207971	0.264259475114779	0.0468484235973575	0.360343130974149	0.450350965422923	0.270452971831222	0.166301337051307	0.340591986559303	0.155444242009394	0.726408186741765	0.147120875404816	0.24536143844146	0.0336930510875721	0.275106849383865	0.623465027125071	0.405777744706783	0.648190650632231	0.111985341807902	0.317332770867686	0.128652466908208	0.215925358969803	0.489456307596551	0.144376561102444	0.177533986925446	0.574173407246162	0.124756065068257	0.461061899167277	0.301896224611044	0.540101522699072	0.403394967542065	0.0650809862562446	0.152788475981734	0.164396916815957	0.193455926680732	0.285186949310995	0.153705042699324	0.139830080824484	0.376367088215764	0.071976380177574	0.544713015648746	0.535168892204902	0.253027405130308	0.447189942901305	0.44807180211465	0.0812716261552694	0.316800918610162	0.533740110532011	0.187534309672506	0.597028300957747	0.320023901707045	0.23044425538628	0.467547239056739	0.0537547369277874	0.354437229556859	0.522636516609068	0.653786823539018	0.149368752379124	0.269735450542805	0.0910095171087863	0.45065070227588	0.220868085942645	0.315135322342627	0.431536002822352	0.488772184159237	0.0851728820201711	0.270253847347524	0.381850725403937	0.33532813546747	0.440245122554297	0.513983092840548	0.396452296311159	0.31008212578832	0.0229286830670393	0.211759811136381	0.808635819079611	0.102103325115976	0.223214855454567	0.0372150599084728	0.223627663640915	0.00723627252277019	0.676180809924461	0.00099151636289249	0.522801882013533	0.441769929250702	0.353496342346293	0.168396580399761	0.0195180377112613	0.162157443998633	0.0775578979265527	0.0565226232463048	0.625305047216086	0.269295392021513	0.207247729545763	0.437654689065357	0.00281002799075555	0.754918016600317	0.318191950568765	0.775463304468422	0.626957062351406	0.657060133697216	0.902812050399959	0.570262793945609	0.285936452963115	0.107722994792948	0.480420001734916	0.625176422515553	0.707400173907313	0.0954563185341183	0.816399498077013	0.636158048591091	0.326493321303604	0.725363785587225	0.436673992627665	0.452521330802361	0.131903066577675	0.0534446305104885	0.152692702558482	0.321928683535568	0.315383564659457	0.0576326041129165	0.00403382152200308	0.251016444642902	0.317874102379268	0.175520246784756	0.00893285020588533	0.540345567040795	0.0188183789655288	0.817178092961897	0.0627898780591457	0.0599825850133136	0.0645862721533751	0.158073802537165	0.369076678721827	0.301275569153812	0.810762193749837	0.0791897693193306	0.567877290934352	0.0238082396606173	0.174240986642467	0.161479008022144	0.00679886831311413	0.233765472007363	0.812278537735465	0.177887577644637	0.758854974756975	0.297523944511247	0.361921814263093	0.53797664039259	0.141079930627837	0.045307733042797	0.0923653310165984	0.0962603023640083	0.551208104964249	0.308987639803507	0.223593959413237	0.776080486796461	0.0384024369479385	0.595562181386668	0.149712676663397	0.0313410314685959	0.552668183399707	0.292089746670678	0.24956217288783	0.0454979175433149	0.417792558670883	0.397413587181707	0.326697184073066	0.150434972914572	0.0794521751998346	0.383344503443905	0.332087708474435	0.434334112136547	0.274270051184451	0.386156214897997	0.250916699186357	0.596871906225651	0.148012809396867	0.242757648792797	0.241078331520648	0.156846761995885	0.179266156437557	0.244464699837336	0.387275914694926	0.0870420765300188	0.485886770352319	0.416786709665106	0.150951202781619	0.175078810193082	0.158342269948546	0.304883401142995	0.172578145118054	0.182424787346322	0.246107846894215	0.313304215968184	0.0960906731950363	0.169346222246769	0.0594942860620406	0.0389983935064528	0.379182821784421	0.244800630730466	0.317377387470447	0.135470108961628	0.492585531364452	0.121531218954442	0.209106637923104	0.348187155313446	0.0335557116408798	0.093302860295035	0.263328827291087	0.174479962194157	0.186775643310286	0.449669977928146	0.130430742217214	0.239029357682717	0.0710084218653803	0.297627762836472	0.242643632270669	0.178803079934755	0.394056839068268	0.118522369576236	0.448986580312555	0.227413871217068	0.341776832417879	0.456218665345377	0.321379493198563	0.0595632535689581	0.341152273370826	0.327139037791239	0.504904650646875	0.423096227918112	0.163921557616276	0.15729867913628	0.104615583270655	0.0718618544879959	0.332393456952019	0.135233946536724	0.277584660739044	0.1794002461823	0.0400904395798574	0.438511267619302	0.501868389624212	0.30695936393236	0.180099061531856	0.214494138872583	0.17896540257543	0.398630495657662	0.115404230580449	0.183156598680424	0.058906502050469	0.566019562546228	0.376362232771707	0.360744039335272	0.357824475091968	0.166653574024782	0.282218138322766	0.215003398154877	0.0592490969026028	0.157642718369337	0.15736984365752	0.152259238184511	0.466874050161567	0.0829839954861821	0.311695260472349	0.401285605609627	0.47048735594795	0.246522816951628	0.0793809209366379	0.365036060067021	0.494966879268321	0.410096079874362	0.209033480209821	0.0756377372853459	0.11565800567028	0.296348505148027	0.278385320393283	0.350714354333634	0.518079099636459	0.178852548315947	0.301814816219901	0.235758362764956	0.32397948526805	0.00258966833174051	0.386834981896999	0.409973131834125	0.22703280117351	0.0745425905613829	0.0899858839644466	0.15504793033137	0.409417391062996	0.400074441609911	0.231355584499223	0.2850817663419	0.210473891783242	0.554001908961436	0.150318889067247	0.144570903901394	0.366369410802968	0.113883500465071	0.102511147381254	0.24935224042927	0.390354654791814	0.04247163274792	0.431345924169429	0.415292977729354	0.134471559447107	0.268907270809442	0.235240848893141	0.316408806867882	0.0716732989663099	0.265474026966016	0.38554607206024	0.236915292737701	0.0310592121873472	0.270603865746753	0.00305688193827259	0.00475146093755528	0.438789735807877	0.207681481459057	0.222601965220464	0.121205417209533	0.464450151754079	0.178103206044778	0.20380219233906	0.434970651885108	0.0133858594122749	0.0411530387248868	0.35546842766517	0.115665129651329	0.205724048536916	0.514908999080094	0.252499806824561	0.174647270799793	0.0019997397679327	0.153036826551731	0.313727613686849	0.15270182114538	0.464672584773043	0.0996782430904461	0.415959872494862	0.266643292597337	0.275438122053196	0.468776982473162	0.336761997530317	0.0264888103397377	0.463532663534286	0.306445310133997	0.211539606108001	0.331585289563167	0.0609153106088995	0.156230485580514	0.118309580077748	0.0520387426106122	0.374783015892161	0.114167606070818	0.197534713474609	0.262013279748868	0.0402314871820955	0.323400639479409	0.472829830548623	0.217874441266974	0.331629710779869	0.246200982844258	0.126572561071437	0.404711033063988	0.297171393359741	0.12092131579296	0.0101995612739127	0.487011905270117	0.237721200589291	0.452223366487588	0.280152579458359	0.24024904388318	0.201177604916486	0.269460668866721	0.00261145961515742	0.0430097835360669	0.0859159503588418	0.0565247966449091	0.299921692870651	0.128156294961735	0.441655425965473	0.554017235573199	0.662313849880664	0.235382612181866	0.183677965146291	0.433625095706043	0.355152541730479	0.215484192061402	0.282706370976501	0.0870068951364234	0.0545424915280966	0.3658892524697	0.420345597965053	0.421120717171072	0.348728041953473	0.133926881391161	0.288216107520704	0.301528499042181	0.271550743690645	0.0311053472414449	0.46458712566778	0.412831581809152	0.352028681011419	0.179262409666068	0.0647345695520279	0.410331861307354	0.340419028509021	0.472982527482654	0.257725090194768	0.3987724343911	0.254344651195384	0.669911259100722	0.172005701754889	0.263726694839909	0.191758337945647	0.133127632030404	0.16490743023842	0.19136169570463	0.403266379780017	0.0758344754692982	0.511026554601322	0.432680017419728	0.165273503816277	0.163437049306455	0.139724434563661	0.273180184559345	0.151316800387632	0.151110331448222	0.218007982656343	0.282051833561116	0.0960154935758093	0.157112703617827	0.0722677111680663	0.0529355889621095	0.353222365994788	0.260382791844751	0.253103443901571	0.135800879283272	0.507940118784261	0.146664266417534	0.219871341580638	0.283168092176746	0.0299596377402713	0.100569151573231	0.246363542913457	0.17550456699011	0.207104553438931	0.482111095331497	0.102903012566782	0.235151507162961	0.0630877716883124	0.32630194918948	0.114732925163079	0.186771091755325	0.363329987544209	0.106981846053733	0.448537343715836	0.23969954456309	0.389709632042476	0.439115070591882	0.345860323147557	0.0422887878315517	0.354930767204474	0.350772954079994	0.534215821622251	0.445373269713585	0.177593997875278	0.172202575624841	0.0260415565309171	0.0814191145369086	0.342179488325378	0.167227187824945	0.298586561830368	0.127736620581352	0.0490895143120263	0.420770885361548	0.557309118804355	0.358541027154662	0.16716610572988	0.253144258249978	0.215281129147347	0.397256635133414	0.0659565459729141	0.175782039072315	0.061736492593765	0.647618314653743	0.411033008484125	0.360057875291266	0.376182546247992	0.126895642319353	0.299128277110509	0.208369707438609	0.0601000762505329	0.159686007279307	0.157897171856918	0.176902821413056	0.475791066686059	0.0721217579814228	0.363284114858515	0.371319007992916	0.492285636509308	0.241615464392147	0.0815781916692222	0.323869776615757	0.53314546030771	0.440198187782271	0.183222458014384	0.0786926463082837	0.133407976929134	0.256095652304624	0.24266845231671	0.290165811592119	0.53741052251258	0.181515077288107	0.246078173133741	0.377167427537169	0.228893009149738	0.0714174002806621	0.405791972764023	0.35567959804139	0.407852887600719	0.175474883846622	0.105223064350079	0.370115470129836	0.319148395883007	0.398984816283735	0.270550047484937	0.376272900538175	0.315110038364879	0.482113932580047	0.126661270998191	0.295057693527827	0.308385647383088	0.207446125376395	0.222767339906671	0.314762032054785	0.324328228118964	0.0944907158348972	0.442340491574747	0.389439311973991	0.182834625262717	0.214553604301206	0.217526780196617	0.352183475113687	0.191675920262345	0.243939626637484	0.320268509636907	0.288881682322222	0.121755713777753	0.143244346692085	0.0926462350404599	0.0186525755919712	0.425711336469467	0.228989658524237	0.392322785188447	0.165368149124152	0.479193828663047	0.1267382000369	0.11578661334366	0.263618938854306	0.0556485527232092	0.0832383461751067	0.374888621158558	0.187744288401346	0.208670877296358	0.534416161431776	0.104238643780097	0.308223885983939	0.134216096947453	0.290112257867404	0.327212579561811	0.211637443371236	0.450463931806506	0.181643514542536	0.36518733080183	0.195941000371627	0.28174582886549	0.524184049755877	0.440323112729784	0.100059882093796	0.371477248362546	0.393246088907261	0.425274692537958	0.437834008347152	0.153238710623391	0.205856390803176	0.141987510848161	0.0899799444362167	0.256235131937136	0.141267595341523	0.369802529336832	0.197673610316297	0.0284299120339433	0.356136817988209	0.416163821201025	0.270713309339301	0.169111227532295	0.275702818901268	0.130426997998178	0.444373046480338	0.103029409520245	0.169257105578026	0.0717881845912911	0.41180032198796	0.492113421024014	0.356056045118731	0.46128006681163	0.10793833470711	0.269772264292235	0.187719238306415	0.084754407778253	0.230455755062203	0.149155058580844	0.193095932319681	0.595519990881736	0.103717102444454	0.34711839789155	0.312329677470565	0.402187300783838	0.278206006403977	0.0743474080693225	0.369325099926687	0.435835595173003	0.366838875569241	0.278364367828686	0.103173013794477	0.132458187144141	0.351126086156031	0.157758555221281	0.405700238568027	0.499979569234439	0.248525449314181	0.371924868105491	0.408983579106335	0.00248225928286237	0.355705249982472	0.586666843192491	0.0914509977018836	0.568493353702553	0.34798415944762	0.257738202594877	0.410055807499222	0.0730013935824839	0.211920262922095	0.564788047195479	0.730914116195752	0.137270779541525	0.255427304208848	0.0982713362042872	0.390098747656923	0.172019157797018	0.333735992907003	0.382103713119907	0.421716893279004	0.0809256952256113	0.277763072133306	0.418530200738412	0.237408203705187	0.444117315222654	0.577798630761602	0.43367105995186	0.317956882473423	0.00100988749232618	0.203426293835249	0.756251597250015	0.112677290245527	0.226125037890353	0.001482053576935	0.219864553050114	0.00570387316115759	0.79339070611022	0.00124128766428438	0.51970959321187	0.486007865701787	0.297320809246683	0.211708499712154	0.0144824030694541	0.0807186417506367	0.0572543965511703	0.0539568640118198	0.603653499160696	0.268574481532468	0.241752056863378	0.48402462194758	0.0017033817450786	0.771538312649284	0.32148845976809	0.834573651687109	0.641044164440255	0.613432851207856	0.919860670264512	0.517625308579975	0.254250593494752	0.140099768700987	0.415015348207874	0.622751955244695	0.703530300094827	0.063027861723672	0.859028212307912	0.766471335406737	0.29221774603859	0.670384561530111	0.380174366298004	0.496808246429443	0.0596853611119077	0.0242949070184589	0.135994495636798	0.359420639637013	0.352457095837069	0.0646082385028827	0.00486001675184341	0.210299676565587	0.409696173245856	0.200143564661226	0.00234721584254515	0.6044761371376	0.00190773723730889	0.775049811009251	0.0466574867616196	0.074850408808616	0.0652443746835886	0.0766954131443821	0.420002336717856	0.304915761102514	0.837690241452817	0.0516451251662845	0.587557151893686	0.00323256145862083	0.169456872182118	0.134131857288541	0.00111898043029696	0.286334747879	0.814534561037205	0.233375338454012	0.750602939040668	0.291854464864576	0.399311095607467	0.549408092228928	0.141189454243891	0.00188207157058266	0.0545832530478423	0.055700165268359	0.466495810960424	0.289261693329875	0.282270184197037	0.666418399537889	0.0512348029641457	0.568662188888427	0.0942754386389625	0.0384844014693227	0.614422482435992	0.405250473136183	0.22465914241195	0.0622598232969582	0.359640304211613	0.431087433607267	0.382538282231295	0.205296615590893	0.0917790338885948	0.321965041241602	0.339169570549882	0.432881773839204	0.307829916116177	0.38290081304618	0.302702601930516	0.470406527262317	0.114543133020788	0.297330966436256	0.287477375196638	0.230693820011427	0.181995253137535	0.345349574565521	0.31861300986878	0.0962008007036364	0.39925157909543	0.404481858493922	0.167167197339238	0.2265535299204	0.20631278200255	0.362081674600765	0.20340975377204	0.209004786516671	0.300616409153706	0.303652875390072	0.14046171563822	0.147563654794717	0.0952303580744037	0.0146257234814735	0.44783955857805	0.22679600961874	0.372125474984115	0.17308839132628	0.460889083455568	0.101694928362239	0.103101115808117	0.245734099800142	0.0653250887778866	0.0891338707313837	0.386066648742278	0.167299526641845	0.220453594164589	0.54982178448642	0.10483195043059	0.295275198197103	0.160081063317747	0.336673603874761	0.38543371917948	0.221180144383754	0.44377897929067	0.170641881472966	0.36914092996989	0.19438893677944	0.305558455960655	0.536653375958029	0.500805679414809	0.0984707975344484	0.400526190892832	0.430369495413585	0.449746950908328	0.440963583460292	0.129256235555057	0.209821541552497	0.156627405740272	0.124174921431603	0.251537381362782	0.112442300576727	0.378932266161585	0.216990980365855	0.0340417113456704	0.3405635751019	0.388614659755049	0.268219238997121	0.160800078532037	0.256263782133898	0.152274269067835	0.445314782545582	0.108284340800456	0.197644949965849	0.0753491232088153	0.388125603641862	0.453976153182192	0.376418981443205	0.512903440841816	0.110242229155257	0.262368364419872	0.204476452376818	0.11287750507565	0.249726772596792	0.146783127263858	0.180447019965081	0.568896301546934	0.124798792426925	0.283836472086046	0.302693675062845	0.40129688140842	0.303811357886094	0.0818601309923797	0.406531088092721	0.433951014981687	0.312996527900196	0.274993100715393	0.11153084894144	0.159085717253034	0.337290992299801	0.132805683781788	0.383617309850041	0.480809200528613	0.31518267363249	0.373165190252099	0.605632886098478	0.0855147473346154	0.126911293850839	0.638916697846152	0.300974311760046	0.648176687330316	0.376093338499895	0.251949772972075	0.521118491581587	0.181718919949522	0.232313394145378	0.211100015413861	0.20045302617955	0.410398854802119	0.368303936349773	0.0485250227512928	0.517714997012588	0.484728081309798	0.405650376877625	0.481073853226959	0.430747802531409	0.190541445624382	0.174855617983116	0.617360848296275	0.31327871730585	0.325598987925976	0.397053202882831	0.313775105509929	0.644719750148206	0.337680152537421	0.316683929689943	0.522327747065965	0.180927940524726	0.18210319420915	0.0497794635798096	0.20891007983268	0.00901703371692326	0.486310462251322	0.13057101162102	0.522634781822243	0.25973955117458	0.399388282885289	0.096122633522792	0.0824678884857551	0.171670621326626	0.133823508730937	0.0368722615548621	0.412691526542083	0.374555091933025	0.318583829805659	0.698214519649871	0.0924493427834678	0.504800182740308	0.320739892188702	0.321456851744724	0.437392020821578	0.267110918377774	0.68592422374525	0.225432117779986	0.166246895549446	0.0957610591224251	0.236669289256912	0.616022383933101	0.533530220726616	0.171356291121787	0.459106058762441	0.564558679496791	0.314140194135067	0.447153518237514	0.202187595597157	0.361991848746476	0.220611721326896	0.0945414696669632	0.127213677470628	0.254336806586386	0.416465914605789	0.152181162627435	0.0132473790282595	0.16610903628547	0.147650545153251	0.202599131735944	0.129457687837551	0.354422919935426	0.0672741768891363	0.656881231864383	0.111034350515628	0.11060811642758	0.0443965444120736	0.163551679412655	0.528061806955729	0.210232402501613	0.680431369487468	0.058657706611667	0.301776914256684	0.118624477245637	0.17198754987698	0.394985851015972	0.091228391621719	0.219470903260154	0.743985575248797	0.174794958990179	0.416368414796025	0.22210602362876	0.26102782994927	0.389784479573801	0.0341512044399424	0.150230869905362	0.258671284810798	0.229105950089782	0.553978186235613	0.243292715087105	0.233693969261993	0.520363976017779	0.0740090962463917	0.606452841853752	0.422449572354658	0.250559173389232	0.491149157105865	0.337666626136917	0.305443864890985	0.0388305191498553	0.536737279453054	0.473405186282074	0.379687243061835	0.162987125458531	0.0514469866523359	0.399016700131648	0.341531419019694	0.464383520294741	0.22348149085666	0.400328136385547	0.269141196760795	0.692512554840413	0.202256381471226	0.259458422923688	0.195526065015928	0.108579723268373	0.176673037875736	0.104728967307084	0.37620794643785	0.095782240182241	0.507169124139415	0.418739860385887	0.190581824042869	0.156431028432338	0.142847116460319	0.258718813905944	0.134949985277044	0.132875432546531	0.205700424499164	0.306525778028021	0.113657654170039	0.118124770567186	0.0713841202868374	0.0563494408469086	0.348005727817191	0.267275553844899	0.267050151137965	0.0727036127352839	0.543496952055059	0.176723135647715	0.237553554884482	0.237448520857965	0.021802048149329	0.11534515907714	0.220842675987844	0.188414125103827	0.206136656973666	0.465294057729465	0.0849361712591238	0.219132616826888	0.0682824640317906	0.340194168423356	0.0547181555771199	0.17566899824626	0.354306819538116	0.0924264268276213	0.433903248669288	0.198397024777361	0.402015973996814	0.367416075591564	0.311129036402949	0.0202345857304401	0.337812416381887	0.365319268784334	0.566798015625473	0.464785562406705	0.157596243354521	0.173450478938655	0.000920566294541285	0.089487853321351	0.379844642632661	0.207484482131299	0.257941865314557	0.0454150045074285	0.0437493483293197	0.41498930036549	0.564349266483342	0.372538464627022	0.116970215320925	0.22235027565714	0.219196168430929	0.387327885569853	0.0369798130348256	0.147658315142393	0.0374779818406306	0.718710942486032	0.375038213694042	0.319850631690563	0.361832887769876	0.12162265832401	0.331407414899049	0.205481050714302	0.0588089126959432	0.167428352762013	0.152060575975544	0.186400907283683	0.49898468152433	0.0920493265351552	0.34794103460413	0.370417371461436	0.466923701467122	0.220252161083817	0.0582778016716626	0.286991583604647	0.548656790112056	0.470311308568845	0.133387007075228	0.0706725976538459	0.14904178651271	0.313375800429742	0.224924919191506	0.308332806794645	0.603055563841266	0.177625339977674	0.200392819030024	0.537875205497829	0.118012788055127	0.122136379551664	0.571086478102186	0.297755493554937	0.535424785462781	0.322605565921924	0.206644740157779	0.470385741314925	0.216443046832082	0.236765489506525	0.229660615970201	0.298728298200266	0.328446630450853	0.415700768263184	0.0776334014937842	0.433518417391683	0.438716729289712	0.329865640589896	0.397945547996242	0.413780806056694	0.191129618474343	0.171882300637628	0.555896370465564	0.371230220911576	0.29238499459802	0.381070371290043	0.292484998127678	0.634531938859632	0.302420719466937	0.277321449191053	0.470701946450406	0.172175927489766	0.154196504228886	0.0907912862648352	0.17022989303124	0.0094266144725455	0.534440463293004	0.121438366368692	0.488698628139793	0.219696521474849	0.417753156436253	0.110194803140135	0.082468724128656	0.171244098103782	0.103208446306984	0.0423595716061697	0.420952995798862	0.292601785911687	0.298165164197649	0.704152262500811	0.0929962419608589	0.428067233652659	0.280041891624034	0.283218294980788	0.400869377011241	0.250930607192444	0.656894409598677	0.167727252830796	0.176522696008031	0.146917712458792	0.295158726180365	0.566606481950336	0.451134732277132	0.149227798115684	0.415623933589191	0.518204970600118	0.409081313732856	0.50002956062956	0.175619501045914	0.364978010903969	0.203961134447343	0.0846571314543769	0.137358239161906	0.209477362971658	0.397425688409706	0.172856766418434	0.0134155772783488	0.185772539054537	0.179059826578825	0.24973434857353	0.147778255829801	0.332038541323031	0.0731977388560895	0.604152699845448	0.0824461060866023	0.155012415651169	0.0609213151893275	0.185152422673017	0.551664033442747	0.209757969544564	0.615482472765967	0.0878334814977864	0.299607706850791	0.124106338899397	0.142556561294273	0.372726135444576	0.105383555069003	0.206198506813992	0.744302198372313	0.167932884413714	0.422511968389924	0.266165149618226	0.307069129813039	0.33617238856013	0.0518750014556552	0.186727611725784	0.287608452103021	0.245725901481795	0.459515642485659	0.220648465193667	0.259819217218755	0.457921548221829	0.109681451881242	0.550484662885974	0.442032590272815	0.234568301196957	0.497323905086035	0.437977625904893	0.297269074865502	0.0579675382059131	0.367695125135803	0.482151574508373	0.355337052484742	0.204011214977937	0.0312902193720993	0.0431460463438874	0.378548736659038	0.451066165876354	0.369668591402788	0.487723580959385	0.553988717475076	0.545125419144636	0.0452334060583362	0.303700784451338	0.113221059678589	0.2633914127856	0.0027170457395387	0.418493697958579	0.306154832787214	0.0384414036242728	0.213142686904918	0.338206405780019	0.111808433086983	0.213399126146361	0.255860845414644	0.142255567933216	0.274778426839101	0.157508682539578	0.349976404543071	0.35281236593579	0.111925190844115	0.111882030468064	0.0225584991568085	0.0168998071076398	0.522577281541461	0.282203886035585	0.378457319864137	0.22313347638212	0.501590885590317	0.0399345095855476	0.0713698979596687	0.300829555590974	0.0958279328150092	0.145317779776303	0.546322725129752	0.0711720279622012	0.215344576041028	0.547733253369929	0.128236031049147	0.385486814820268	0.183593662783781	0.294431012785977	0.434931543695671	0.15709512215072	0.443952469365765	0.180294722728726	0.228461734134637	0.183434555563078	0.376557130691386	0.419061229809204	0.418399023669982	0.0714518881880191	0.36181669211315	0.357819790375494	0.576859840095715	0.431353457066318	0.0678189522946992	0.0439846564573835	0.120814745552982	0.19011839717226	0.201019493213648	0.00175116834755847	0.417043341249085	0.281961379899174	0.04597991950327	0.112090950497406	0.240793088701509	0.0739919424088617	0.26699735191935	0.263454275047996	0.113949879955409	0.319084208381814	0.13636673690107	0.245615084881159	0.112666008412646	0.395931649785101	0.570551108453355	0.499227059123779	0.565160238517901	0.141921566008833	0.259081287990337	0.199688702397075	0.1405154483212	0.209596813079875	0.0727131351328046	0.236121184045722	0.480421014618713	0.0465727323565696	0.229236963890756	0.304353485780803	0.37162152874157	0.240797961386602	0.0374721737487087	0.530702596912841	0.490150525140926	0.253286465155872	0.247612755869037	0.0431855560508939	0.126431790047647	0.18898740661326	0.0790485899697512	0.399577523250679	0.626393609793209	0.457470675579624	0.500274551821449	0.270841947481326	0.25483679740204	0.0354021859686171	0.380516330157854	0.391437458907525	0.342707721978976	0.132681978990122	0.0862751769702047	0.385958899117929	0.307693716152022	0.388347338633336	0.258356480327454	0.398919597469854	0.243342037457336	0.531815284894448	0.128034414558716	0.204246652912173	0.244381494448694	0.146465199107822	0.153862330362953	0.257674303343893	0.424271395604314	0.0855196183781023	0.42501055475288	0.386930628495021	0.122380853253824	0.213879929719396	0.149331517613516	0.299484693499357	0.157023200191582	0.231079056534097	0.30321890711403	0.298392280107056	0.0824585732100107	0.167402567989451	0.0452441779281667	0.0390355575201358	0.38841754223954	0.253263423447297	0.286922341270518	0.152396234889749	0.466892353199713	0.137084711804025	0.204908719043236	0.32372975184826	0.0244759270876461	0.0718104220601176	0.339328359014133	0.171425842321295	0.190720885588632	0.49186074854481	0.134947223842302	0.21507561671117	0.0589319288040207	0.260739926088332	0.269180002593498	0.174346468413287	0.394760610155522	0.108233230681999	0.436672325000359	0.229874467949355	0.315171736860551	0.443572126152755	0.340232091361001	0.0434854996099807	0.363024632702325	0.292919135765003	0.430172938658869	0.438482336377465	0.162657679037303	0.157529744182144	0.130820032650051	0.0616325494703955	0.361994413161879	0.120075389228761	0.269425471390926	0.189610547903271	0.0411940563473801	0.406490026559573	0.541466259518503	0.307111777456974	0.209391556731	0.202945572621454	0.156353041990047	0.435759234448381	0.17738793895016	0.183966510211225	0.0466038133465047	0.539294983705687	0.353043527917171	0.366575722401855	0.352438387237051	0.185055785184149	0.231333558411574	0.245602389043001	0.0446044348113782	0.134472408507696	0.143579369314462	0.151837310328553	0.438697915285776	0.083006695950478	0.376327509564459	0.423612306776646	0.519304618453236	0.221358319586628	0.0965719972965825	0.374934659541837	0.453218884943456	0.380954070670031	0.258813303971795	0.0941348717229576	0.101260011805606	0.347832848785327	0.311424287140503	0.378409608589757	0.485452102357503	0.177466385741234	0.323032533871433	0.449303319875	0.0719664392515495	0.254149775913533	0.577197974383705	0.334222427907994	0.645235415923019	0.366059893465511	0.310538590924348	0.563923331592665	0.124055933341017	0.178281570767182	0.349842685545989	0.349092944291986	0.30646254020774	0.450159161122025	0.108096995388537	0.413530205011319	0.308122421838138	0.245726033167494	0.527552953385172	0.683344535713126	0.143107615599048	0.153742455055788	0.393460707364816	0.322768043989023	0.216575012924278	0.466255949509726	0.511223574818453	0.582902171586367	0.376289199137252	0.237278233028536	0.583316841424011	0.14410989923868	0.19193821626115	0.0632834279368358	0.216002121484964	0.00814149801598282	0.57935853411498	0.0912664363506239	0.508635325529562	0.356971062321362	0.354607565143802	0.0785974611585568	0.0156298730846271	0.0932053333364463	0.207604181274543	0.0243878479260394	0.547518615083768	0.444904296729371	0.343913237238436	0.724540325791244	0.109799089484369	0.663174700323061	0.381229608697709	0.566154226050024	0.430876620845816	0.32199877324712	0.830691213939589	0.336264257741313	0.330837751865654	0.183463419940329	0.27110979021493	0.663786930771729	0.671903810459278	0.180340555786373	0.619175612052819	0.726546961494182	0.215549635518729	0.638648870222812	0.33219057316947	0.258171049267853	0.251969080662333	0.0999922581099253	0.0914475670087607	0.344313280892429	0.42686879122487	0.208697186330244	0.00227200304134528	0.336042578992868	0.356695438280704	0.12213964744636	0.0504378960696917	0.364032126890879	0.00912757524643438	0.664413618678969	0.0774758115668275	0.168327275190312	0.0221330966421236	0.178499561203204	0.587703406550335	0.159797425765147	0.644663955661209	0.112173565707378	0.409625294678983	0.0755624963512763	0.162408515575936	0.224163869273158	0.0740520032388799	0.265370899511255	0.868137650288756	0.213739804601046	0.556441490914346	0.103586771501653	0.312443312835229	0.548014812149151	0.0892691736745053	0.164875571857605	0.290572586386087	0.189123151241926	0.610763289311759	0.354983933348973	0.241084054641153	0.613232780990749	0.0703527697775007	0.71764961412451	0.509647725550335	0.151357442279435	0.414630835238896	0.285539094323007	0.287585396401312	0.00137714991380554	0.40019825148318	0.429102469610456	0.231197538914098	0.0282332405013464	0.0863885587010258	0.138534902785107	0.406289468952783	0.374943393321604	0.222060865655279	0.290468922129808	0.185115148233392	0.50822627024258	0.134944381373514	0.143635231103903	0.400503121437902	0.0842140299242665	0.112453501887139	0.208618996505043	0.377969370437303	0.051140061123168	0.515744672632749	0.425182222896379	0.151600035842913	0.241289336455449	0.218667191110172	0.274735330079527	0.0533285569447728	0.265647154485225	0.406048201699141	0.229901150609714	0.00100437097022361	0.321430287043796	0.00134516553004857	0.00443042432511349	0.391433623464612	0.173916537830598	0.20349392924616	0.0806249932363355	0.427556915916199	0.166152701537502	0.201910138820753	0.496153071398086	0.0164294107443229	0.0455929807310076	0.365494004976286	0.1396325353722	0.208958059067642	0.468916776807101	0.236307389832607	0.236247145535608	0.00168968050117328	0.147320281927408	0.332628476888704	0.152797490564337	0.442460702685566	0.108214437909335	0.381959443603597	0.293027332742111	0.24242797095663	0.494330267473225	0.336743573497755	0.00124483034336281	0.486763931038252	0.292642888472967	0.222389008841958	0.367046361678876	0.0629419935386655	0.136790869386013	0.120886986708845	0.045407540659527	0.377407502694437	0.136362529589442	0.160951882367281	0.314977599558336	0.0502747466752638	0.301537526145778	0.406574016623962	0.208711685764605	0.328364216009653	0.256032908838182	0.137213148174474	0.453934662281255	0.33228207641157	0.10250016414752	0.00124031069062404	0.490665012377508	0.205074115657049	0.506503869178036	0.310405075740924	0.244884740506772	0.208960668159043	0.239206435824836	0.000916605945527485	0.0492756877569728	0.00105856698538457	0.049311928019671	0.270332478958378	0.154713207138088	0.44443500970766	0.606265756654472	0.697332486237385	0.196371734787974	0.201366608917571	0.418845589811873	0.301404364988681	0.160543708041541	0.260086257462348	0.0971583543041051	0.0343891007865555	0.328676174396667	0.419269612813176	0.406110651001566	0.318496755343299	0.152071369442561	0.310968985848825	0.244111979978588	0.257125319242205	0.0574241062454466	0.275128490898838	0.334377387885703	0.184849791616679	0.178409849511043	0.0826648774887157	0.227494870841892	0.289970042868748	0.321663294816579	0.364012752441548	0.401248601679925	0.191982397673089	0.453005098968657	0.0708629430158361	0.223259633913683	0.204298511177686	0.217547239812671	0.0819903734901894	0.14314210466968	0.377948468815809	0.050195067014589	0.329102273367822	0.315849915251002	0.0314027459594032	0.107257099055402	0.0762308754385985	0.34610017895578	0.156375367368816	0.257606895805952	0.364324445962017	0.353555594526827	0.0661273224065617	0.191174514970532	0.0789735117836004	0.0325510073064131	0.399199679490624	0.24608531614122	0.360908551413669	0.133717835660328	0.548163136748282	0.148408606075613	0.236890919069667	0.447437930386581	0.0156242925864435	0.104195092903597	0.268603900819976	0.150918057462201	0.197793001570918	0.362865867693838	0.175871076990592	0.15655475048092	0.056363920141156	0.167533542214544	0.294492168982623	0.159314613712256	0.368806552958096	0.0884830875652649	0.395021847535777	0.265486389003089	0.273324169922822	0.30789412331739	0.257156915771737	0.0561868758624365	0.246413370798875	0.174200531100806	0.411537675877171	0.524435554007723	0.12580347060713	0.101597366628476	0.0810178604178172	0.112468658932221	0.308239581123759	0.0866845455385401	0.309141888253098	0.188242948091177	0.0251354769250223	0.460646688082638	0.669528457605763	0.27704523715551	0.191798042572852	0.234477768671531	0.119025199231311	0.364649575234102	0.302149940209512	0.143414562480704	0.0653358838157674	0.548713368894955	0.316103463399077	0.270748423779265	0.380852626392416	0.277883227813873	0.185510477545454	0.257791756985089	0.0298975828853687	0.15862609919181	0.0817031144823385	0.192254517443767	0.32476660840695	0.0484485164337798	0.466691104877888	0.559892775520597	0.557897664480497	0.199645679018654	0.12407673904437	0.521111922945505	0.43754653559277	0.390121470549617	0.189738159603833	0.0343936308498359	0.0451488115737497	0.386584314119641	0.3774181613097	0.522313551264592	0.429370853150673	0.170332492057915	0.417857540972482	0.481696902110776	0.256355828131677	0.0602939662707676	0.255249449216806	0.469033374730926	0.409749483515519	0.0965118847017516	0.0616478858070329	0.666830321469592	0.11240210274181	0.487190187863851	0.28322501098274	0.322032089839003	0.300239868456924	0.513301691537294	0.0565263232101439	0.275017528125451	0.309265324485147	0.238938962204015	0.185495475290354	0.391236714552842	0.334200492891555	0.174759325998731	0.473937789002922	0.393327552221981	0.074507215486258	0.262363296166214	0.228873608635648	0.354219605383544	0.16371447085646	0.189383539517553	0.653410338211564	0.159952892113047	0.187554718626525	0.112623304343873	0.285556050158268	0.0123686771240897	0.381475659998143	0.116590023873223	0.318214235714437	0.183976709465433	0.413066509672027	0.0825952143781831	0.0315354370300367	0.28290051557811	0.0356129557101437	0.1633044151572	0.610275529456946	0.124720959974993	0.195594398618434	0.536303976162305	0.0872567696149067	0.442712228126313	0.288211388518255	0.394783692319091	0.587410085687988	0.330007799352377	0.574447181220973	0.270958431675949	0.381446216588184	0.24046836487182	0.456700592393938	0.534150857528907	0.444542200722233	0.1220977405894	0.481048860841407	0.335376352413339	0.489202081236138	0.310109967759983	0.173640597942111	0.345346126359343	0.261855378549765	0.26959879306127	0.186163208373154	0.19426659809106	0.368413067480116	0.278106812695302	0.047460340640478	0.425116602654571	0.499967795795474	0.295423485603257	0.19935787882888	0.339062484690579	0.171636387592865	0.72790457713043	0.180289007214958	0.210338604119911	0.039398851202983	0.243873314412509	0.635690870215251	0.450829627029904	0.613064659169146	0.120366199962904	0.343329030214175	0.139087098756038	0.262609164854503	0.529270578340609	0.150386144940247	0.14649387822509	0.574983237706296	0.117135938107831	0.473781665256124	0.279772558304253	0.495816178380337	0.408383511133095	0.0498346425523596	0.160792391133365	0.197615808021113	0.182897925774893	0.296655077011027	0.131293788094782	0.139381153770632	0.425146823171278	0.0730580796418807	0.549249978539682	0.530694406023911	0.268762703757522	0.473360610078242	0.481665746893292	0.272860400596885	0.027780694994483	0.250583536077847	0.488378219645807	0.342227812222302	0.0816373448764521	0.0706141745692033	0.650616228469557	0.102900506039298	0.487707857488898	0.306109161570759	0.340913479400315	0.32635060393268	0.562212381076738	0.0625404597363836	0.283008771153249	0.296284654347	0.220539916269582	0.168670531380186	0.358200934256652	0.317919444046542	0.195141746068313	0.463450576295585	0.40555916704816	0.081021166219075	0.220511130398878	0.236018325206171	0.352570831630085	0.135152789470274	0.168258961121853	0.646418945900045	0.185196210066361	0.217318054229087	0.106057069126141	0.28402971403604	0.00692935770429165	0.401190314893871	0.128381577249503	0.313865441382774	0.173761219509339	0.390383954432838	0.113547917485665	0.0359926584431339	0.294271721190677	0.0433656495770853	0.167827795768702	0.638528974978416	0.143627489504519	0.193190252282062	0.53984961392147	0.0722138664061457	0.44197939669902	0.337334061115447	0.395586835138006	0.569794828429352	0.368208841621266	0.523167206678167	0.307015936429747	0.396343678852932	0.274799414920218	0.456244702252887	0.507593205225084	0.444811184333461	0.149843639253378	0.512396811241859	0.308195954421813	0.471791401845531	0.318709220490485	0.158977216863263	0.339461394000295	0.247516442897075	0.286094616173722	0.217989285660808	0.195404662129531	0.369494850400518	0.321443799616418	0.0433432591117331	0.387437067875117	0.488685661474994	0.291354227075352	0.21771479405345	0.424502006673654	0.161773433850365	0.679347165022404	0.176834032350793	0.170329432780611	0.0496059165209	0.229869972128056	0.661413863796796	0.447278219869585	0.603013461289458	0.104317714476526	0.290597131303951	0.123765107648984	0.26866530339308	0.539171005303124	0.187067073756519	0.133952002748139	0.569329349909713	0.108950492083585	0.44349072741065	0.275215191897652	0.503082810554553	0.391276941832598	0.0445304143377915	0.15438499887861	0.165740490979146	0.165376769713765	0.306206826053852	0.126366389782211	0.1394886568577	0.470062147036479	0.0671409979651634	0.510446967060019	0.540754385644534	0.225006949357667	0.480578901875613	0.54154323873881	0.104375786680798	0.0503762867455752	0.539783594649087	0.163257649692717	0.607539788335591	0.34428309104058	0.21788261412165	0.625725961278731	0.19129182184978	0.252943561368376	0.112235265666439	0.240855590337304	0.327284690302755	0.415905259565148	0.0110323992290427	0.515191307992654	0.415614729664293	0.476704654867268	0.467270640447471	0.35652606211768	0.166111193390285	0.20039870705134	0.686653019349845	0.291727958074087	0.249138640822344	0.393485031674528	0.293224923608974	0.72074803222835	0.266765724028521	0.344010532775238	0.555338734118257	0.204817553144685	0.209429784090273	0.0246038986051486	0.29161626773482	0.0150102739212263	0.497414726537609	0.128522580999904	0.52138677684394	0.287518513696429	0.423786662806334	0.00600991084769524	0.094113393038608	0.131879859915169	0.142898626324259	0.0197018037128931	0.527851096307	0.40659506846542	0.33860086538853	0.687965065595647	0.111364044226067	0.441431215218951	0.32175444849868	0.292951522430082	0.477888531769385	0.162136859025461	0.599677642453471	0.209367086493437	0.231719844853316	0.154946749959871	0.216445195006138	0.677646524555597	0.520510643146415	0.18429346425957	0.497000155805649	0.551392262023797	0.345435254663456	0.3290970566822	0.104193000064453	0.353030892901449	0.268906506432325	0.0751322808675215	0.0677410584323563	0.200492486334292	0.436615215929439	0.0591836880377568	0.00875805415683674	0.105732787859659	0.0593994726573889	0.159176352291331	0.105265821049279	0.338747777908093	0.0896430122338614	0.709014262280501	0.117390841491587	0.065539100692298	0.0352046927080142	0.0677615992960585	0.624510351241144	0.330099939280702	0.663497224130591	0.0735843245717178	0.371009742398493	0.124087682310781	0.19853384905685	0.481040150794901	0.104120369785795	0.130283257218762	0.628432442265315	0.20073527990879	0.45160378051395	0.246351227643453	0.263447411336608	0.442439296881983	0.0239230336356352	0.134701978608185	0.16928588645318	0.190970504951886	0.628333301526903	0.268791064633757	0.21413691614267	0.545332638959061	0.0798766000770743	0.545104257478996	0.47345096917276	0.252319534374228	0.417491599034446	0.624219096250198	0.0768668483732131	0.162793743600135	0.64757114852671	0.293331232451726	0.677491785454481	0.371620130725134	0.261778802476375	0.5240099967476	0.163337059561084	0.214733213399229	0.217630918071004	0.225385162856999	0.387527166971482	0.338546955442006	0.0445002401710918	0.478302017285482	0.529989566367243	0.475690976970935	0.553990723176422	0.468985672310927	0.184992681364385	0.155468141681206	0.640924430267628	0.285668956454237	0.359418940793424	0.434895850744788	0.359311793669073	0.636381474746929	0.35371836505988	0.354609959899667	0.520070587618267	0.181261582941822	0.181014658531376	0.0532800879371397	0.224069758298863	0.0102075568900183	0.5042822369741	0.112759785771355	0.503571734918005	0.265869204872158	0.451705404714743	0.0898337041065614	0.0714880281871127	0.174211130859373	0.133490307659254	0.0465088511513011	0.402348057363609	0.386338286822268	0.267633014500792	0.697058666193637	0.110299900898557	0.567473367809205	0.346126767640938	0.404098883095286	0.475745427524416	0.267066522417291	0.721813468554692	0.26955736275526	0.138930722277599	0.0509853277942921	0.25945201605692	0.585222417177318	0.519122380068246	0.155449050386788	0.463203554745953	0.604583662920851	0.337890078934006	0.53135161597696	0.219376201660888	0.375714857813005	0.284986459328432	0.0937976640121961	0.163676094505434	0.278236452068848	0.402536604486868	0.160635005591411	0.0205285559771366	0.144854191590533	0.144909718751409	0.170345929149854	0.147921571367659	0.343230713691646	0.0543152635766835	0.641112698574953	0.134633101123941	0.111975743340732	0.0374750808699149	0.173956127508249	0.519760549152761	0.193016582128977	0.707697063336838	0.0451938939993805	0.305336394144509	0.119626822281374	0.126726860949827	0.434924997190933	0.0997812527069666	0.244406488144772	0.789093145630255	0.176418512971826	0.396609176655172	0.163042616720178	0.247514139118623	0.388442025415534	0.0288452699459038	0.161125579778119	0.253799179724892	0.215111857509577	0.572989690112759	0.240600495948247	0.235050263451934	0.545926936282075	0.0476753793070363	0.692560089841424	0.410275991568742	0.24715988916353	0.442531375626697	0.410285411899873	0.269824628618	0.0474612686618039	0.369100533995685	0.479402172822359	0.403673438155032	0.195122741386562	0.0495669804354071	0.133730653214538	0.370954249139366	0.428320034520285	0.349860111075129	0.471796904252446	0.444983234502415	0.49737675329715	0.0397596522658396	0.289954118496629	0.14902511363533	0.225865674687652	0.0487062684153693	0.390617654841132	0.336072059313359	0.0394629996317315	0.267467288031869	0.372587579458392	0.127822659026278	0.246439513211325	0.280612528847478	0.23055427791808	0.252002414671649	0.128893823116788	0.296007755491383	0.365934948105628	0.117898605688032	0.119253611578019	0.0791473777303889	0.0104847087320178	0.493513660432562	0.228295831233558	0.383145678443024	0.2100465143024	0.510387211783414	0.0655975612435452	0.0639439829419737	0.248030430954159	0.0780299333560613	0.12593628181674	0.473661605877615	0.111550178445366	0.228515105694694	0.526087626949602	0.11142019542082	0.321900860610817	0.191508703453999	0.281227540452366	0.437951442069615	0.187970795434544	0.426286683537916	0.167252577194152	0.28149049645525	0.215068315319397	0.330542490413978	0.497185937777484	0.402494247762283	0.0921951440667105	0.406234080553935	0.362036879950698	0.531441748908535	0.456233879605612	0.0909798135775158	0.0975505755703761	0.121677027833052	0.17891393416662	0.212372635247519	0.0475993018029412	0.371702721786469	0.266333148322915	0.0448327679083609	0.207287760988025	0.294673491173584	0.139871771279738	0.210060492939458	0.292313062399237	0.116320165621227	0.386441714104404	0.111032370872509	0.223107808838593	0.115175955049652	0.399711976187688	0.510476561037608	0.445478635015292	0.614025230905364	0.133279428180372	0.288004251331288	0.174505902492531	0.123599849241201	0.229563218412567	0.104379465565377	0.222814657594485	0.465252966605068	0.110600670364195	0.237919732616169	0.330352190850111	0.432683367041788	0.277756357022564	0.0629030135363365	0.429790308881268	0.480481179466429	0.22444154786208	0.255801704465818	0.0602678275465238	0.130247632144708	0.23981003841617	0.108061228989689	0.359018248386287	0.584512887587032	0.42476954703928	0.415638610585292	-249.265666568125	-278.494992183389	-378.087957340246	-365.953076990838	-413.688076411663	-353.117209839574	-320.469428744017	-343.505980129302	-252.186815144751	-194.785279772653	-190.010372165234	-63.0083930516023	-53.4660121350698	-58.1256050788101	-64.3192391739143	-30.1982074005184	-55.3431420513562	-21.3291804449293	-35.4012407514367	2.33691867105749	-30.7836418521758	-19.5698919188957	7.46218249687899	-93.50895073932	-70.8204090790517	-370.227135713634	-31.3578025996755	-121.496720056749	-10.6090513898663	-333.558035430875	-35.1790671504923	-43.4398038977247	-39.9751534677569	-191.27903397506	-353.360595909848	-65.3611247417283	-42.2316006454911	-60.3292363663958	-125.878497270834	-365.566335055897	-125.934153625522	-295.574687306171	-57.4466782484504	-254.964759366968	-92.6232140795175	-65.411645187466	-331.08280690732	-43.9753639600359	-30.6616115454777	-190.818304743369	-187.259633495808	-296.862415117036	-312.794866573452	-103.127308912449	1310.26455092408	1467.09122480331	1435.86340355455	1462.74507789048	1490.24816100868	1638.18899831448	1650.9833480728	1581.68352070816	1591.34481981923	1596.96645016026	1568.02083952432	1412.16954505588	1383.47542250242	1347.75151030145	1470.84132938713	1332.52099936527	1207.11165978099	1105.1620734858	1267.20003551028	1233.9202024074	1359.77671552199	1357.33448140027	1317.0053620788	1395.34664485927	1175.54011608485	1547.38069859919	1377.71916694899	1574.24144865541	1367.79335694146	1427.12190522107	1426.95124078012	1423.24818051124	1403.90899886982	1600.16265454833	1528.7482841814	1505.38464951491	1403.29502013363	1478.02617853517	1595.23776012295	1484.3808360792	1596.92413061769	1664.10078756216	1455.29030891274	1669.1003491812	1405.24216954832	1496.72677490798	1662.51366470476	1384.96648984827	1373.44880184005	1596.50002936428	1585.36505875307	1614.1636421983	1661.34433476009	1479.90301665182	0.00314564477551267	0.128998823815806	-0.100376509730763	-0.0301587112109598	0	0	-0.108987779670088	0	0	0	0.229768241845064	0	0	0	0	0	-0.0001606508813597	0	-0.254801929195865	0	0	-0.438516767846664	0	0	0	0	0	-0.156699114129049	0.000261821055246625	-0.065809833854602	0	0.151044780958409	0.195104827043559	-0.0160356434511445	-0.206991514383544	0	0	0	-0.253589292852189	-0.0907592689261663	0	0	0	0	0	0	-0.0860853896271119	-0.0766223113030644	0.0788537279178037	0	-0.183676690383186	0	0	0	0	0	0	0	-944.064505938723	139.106587265006	0.721707367850468	0.00692950135101941	0.431884057971014
7200	0.442740914251878	0.274829088496026	0.230751400255656	0.49706043010708	0.478948715011106	0.207693744561819	0.000983629379950577	0.00178212785152371	0.323438542241831	0.00118819849968104	0.533543262383088	0.311904309360187	0.299834444248906	0.109481905085119	0.278124419649851	0.0518546194548352	0.0409324323734638	0.272316998012406	0.311828712387063	0.333445942650338	0.349503345109907	0.128775120293271	0.309118309242958	0.2518026094512	0.999099044870453	0.073314913107684	0.245436448579174	0.301765935325855	0.218364267507795	0.144337189640592	0.275406835773682	0.855900309102258	0.00119290513063283	0.00354256229525856	0.121914837975159	0.108253375785119	0.0224211619075265	0.415633582803866	0.00138832954856997	0.47237768127471	0.193076637883981	0.457303761314959	0.00106109654754979	0.0313476145853005	0.322145432312234	0.107033698231862	0.18212061854474	0.364606516965069	0.148655845149447	0.0609324309874005	0.534650520597746	0.00135733136008725	0.782805085966439	0.350188689684862	0.374379420238072	0.386588252096263	0.882611971103236	0.721321508606532	0.758124738686751	0.450184536759811	0.257988324709079	0.499078333621958	0.470021981482009	0.67083674568241	0.0926634010341294	0.519223028007678	0.161359062525474	0.808573781551281	0.27699937992504	0.160618984099482	0.48606011522709	0.248163268734573	0.274733467420348	0.200630085641748	0.324481351770376	0.163748257296428	0.00177905149297097	0.00324207250832716	0.200784647627943	0.239660999500202	0.315625452205398	0.000971657332406951	0.377978207090521	0.158391101064632	0.998878891106791	0.186610115437969	0.211873617658362	0.044851513221371	0.118941649148317	0.689036670087652	0.175773249846686	0.58068651827324	0.0465208317080565	0.402689588838684	0.145096207036101	0.260894667247898	0.270898986053183	0.00145978746710523	0.00402013549183812	0.841735014628055	0.054180470363042	0.635005210465001	0.246920059894506	0.507283053346704	0.3640795690911	0.0035061707204494	0.00245661607867745	0.126539923332179	0.345800282232399	0.688885572173164	0.355057518890729	0.00147914493040721	0.998375002678385	0.000939947769501764	0.436359078730702	0.334070847036318	0.00141689808834759	0.557483631419566	0.53114263497161	0.107931247789232	0.0501691808710046	0.196576712820819	0.261390395757461	0.413589879012588	0.0947383910184961	0.042128082888494	0.661945658138415	0.109520341521138	0.469863245155028	0.29408385270918	0.510201121659746	0.137273040239923	0.489633019442131	0.115422948520272	0.440030766955754	0.315515106837987	0.32948568146908	0.463838186593275	0.356242318285647	0.312865417336657	0.344961778190268	0.470605176687443	0.41328880236142	0.421067293032924	0.584207830655899	0.230580072534184	0.305617155712447	0.0012783868593654	0.324846058395777	0.630685849002267	0.176386744442709	0.109224281658724	0.0979029243279288	0.185969331954178	0.00992675307584204	0.604019725065356	0.00232703576220248	0.491304898912689	0.175867041656219	0.422314849200905	0.0899165671076413	0.00131466673619383	0.000881093521818152	0.0462074771871095	0.00176103816803577	0.49788280081576	0.263588120536324	0.124206420012072	0.298699717413561	0.00333927071036386	0.68066519002317	0.257281951050668	0.715854394714941	0.545138572347796	0.888283542263497	0.560532657334503	0.254510511685036	0.386984937472998	0.0757987377497859	0.568120794202683	0.666574243341506	0.435450997626561	0.127953093880862	0.798501732832434	0.466453023968958	0.475406456519617	0.326961137559074	0.440465500818491	0.477702918693742	0.233292095117549	0.0742240161083321	0.00295221225281821	0.184032791884981	0.248380598860387	0.261242359071214	0.00334935839657102	0.355117513208456	0.185430966789881	0.110567430085879	0.209781976829166	0.4069575282032	0.00196315855275613	0.997706766182911	0.198594272433141	0.00125142217325162	0.0630006811960937	0.125957881101264	0.352062839691236	0.461254075853691	0.710315771692737	0.126236387600775	0.488277977241262	0.00499798637097708	0.204251995823276	0.519392618154457	0.135101689395626	0.225987027688713	0.787419775534314	0.00119123665751896	0.751729246147857	0.320413067317304	0.531044155360644	0.528699524386729	0.131400659088953	0.154367100873437	0.185548534415685	0.228602821315439	0.296230185513603	0.265551223072303	0.153854394361487	0.414922664938845	0.0926269558999489	0.818331627052666	0.235449726584589	0.267211455427091	0.637642126571308	0.459679303702925	0.00425191526736186	0.405408835615327	0.622981562523342	0.15288781795804	0.550280468878853	0.352693389356559	0.271215268213805	0.545589627772589	0.00189764148486525	0.106234457967434	0.630804278318283	0.703345776797356	0.162496675317908	0.158900718055106	0.0723242766460319	0.368976327105453	0.175222851895197	0.386022321344951	0.319027145489412	0.386507058286412	0.00155978348640485	0.298572082606543	0.495874996625134	0.167395047252637	0.434239822040697	0.608250798045623	0.476681345301414	0.372312642466224	0.00254271310956416	0.20173034115855	0.74465241347956	0.159108084371926	0.22175422741602	0.00130760618098948	0.21829602623258	0.0142353702950226	0.997361608233785	0.00160370904057923	0.582512652586289	0.457231286005615	0.296195317407487	0.286783001778038	0.00250718670463239	0.00171504658532979	0.00247721798562627	0.0561679942427066	0.635466453403303	0.21052967447468	0.344673259399612	0.588633539313866	0.00142725579719521	0.804536636757315	0.32891243978691	0.82315374144076	0.6228614809635	0.534164278102934	0.887137812137639	0.480082403772409	0.208469183929376	0.109224334962566	0.461004644113938	0.529905727358239	0.661151114393071	0.00194760663268529	0.838539214194808	0.859568116312349	0.306926315098344	0.650494462133279	0.389606946024282	0.529331732422925	0.0590620964905656	0.00123369844007965	0.0685246704788314	0.341139948040602	0.408314392321891	0.00152462210514641	0.00735143877159509	0.128387112293805	0.484603532208115	0.196185869417505	0.00542266854996156	0.618516999480434	0.00166743134126364	0.77959645401487	0.081925352726853	0.0831730380511125	0.0602342939730782	0.00127167243984969	0.340810351892557	0.230724265010552	0.834890059952633	0.0987795258124804	0.596776991103943	0.00263988240799999	0.181677632098464	0.112737045326297	0.00152079496714202	0.286946633064111	0.738082099852584	0.305827044228432	0.817259347478794	0.291779944298652	0.371369494502501	0.507014070176556	0.174113663858279	0.00119941508524458	0.00115692902596975	0.00107064140555226	0.499587701962521	0.281234968013873	0.264210609522066	0.589126056709031	0.00105668600860743	0.584346446090586	0.0604899628430524	0.0540190543450938	0.626397123732228	0.378409321953523	0.00100336437287354	0.414267415978782	0.609048763261527	0.000913005436867216	0.54067019952853	0.336996782409995	0.273026090883079	0.379502747221367	0.0955056997214477	0.213744074570902	0.537499425312818	0.778496884525309	0.133440539972886	0.261512382521289	0.107021229980561	0.452292880371676	0.179316846803087	0.297068300041665	0.352031625782257	0.381241617323755	0.0893562409732828	0.255061823036541	0.378982151842492	0.255956951025071	0.42704674739537	0.601303993305732	0.417399108436168	0.336455546716759	0.00138235208510195	0.203580622447355	0.74810953815639	0.143469635353941	0.220859270329883	0.001050489629272	0.235751658706769	0.0107740313794739	0.804457107468605	0.00309598890693465	0.504889042580623	0.519893373920069	0.263652818121744	0.207190122791494	0.0112498022398436	0.0821786064583191	0.0588528459252057	0.0437126068765791	0.600662589534779	0.235151833434104	0.227260482088788	0.511795353100108	0.00174990838303524	0.750646824211741	0.312044304295646	0.841046086925909	0.679299444688638	0.606234144207379	0.948724523732124	0.549948321703654	0.264131787063933	0.179120705310873	0.424109119850931	0.641470747505517	0.70777562945451	0.0621349544266846	0.882866442909886	0.725887618658104	0.299871649844265	0.669737770274959	0.367854955755923	0.498470986319866	0.0535233910888368	0.0215197266407488	0.148919281835073	0.365001192636289	0.349910032298487	0.0647993702642364	0.00161171057226768	0.194671814930666	0.41610566138785	0.227570126320593	0.000926784286346893	0.615367920776474	0.00165193386932182	0.762676531490325	0.00154097261628101	0.0836509869316753	0.0686791537517055	0.0806909396022172	0.425662632575039	0.283465760568315	0.853560898387688	0.00104974735210495	0.601346975223096	0.00222628352494773	0.164376076799639	0.120053097150259	0.000882720416601457	0.28458749007095	0.871179983666957	0.236139728732953	0.753304794579283	0.296041165774781	0.44959881533072	0.580763148529304	0.155303197573211	0.00107545026130624	0.0362752511386883	0.0571292358524902	0.460389226427098	0.276198760633785	0.273254840288098	0.668610313794714	0.0486716156262184	0.517184007697961	0.107946173511578	0.0392733292548927	0.629155970080344	0.465411791686407	0.0464095286363414	0.383932236998646	0.556329111719091	0.190957149392566	0.700275423107141	0.405750858832752	0.335211968955323	0.546879524911331	0.0287521958977061	0.287902296923574	0.477888491094669	0.54601352279747	0.326301916471816	0.285632485884362	0.0679287191450209	0.498931451829489	0.403852284064898	0.332352054424327	0.523808147337531	0.572738839026561	0.024693967037411	0.276760411093293	0.509154855017411	0.241792307875969	0.40735084851299	0.569487363173969	0.453381329249527	0.384331700164539	0.1282085655188	0.285157197375846	0.82505786313823	0.0853997202187948	0.302199307971144	0.00122899854632661	0.239717528751075	0.00433381044022188	0.664068413746604	0.0330667720870819	0.689942569891745	0.476477220787347	0.345319250282404	0.163290732856109	0.00158619338784936	0.158382841344806	0.165600059700658	0.0544350445334764	0.66634383851019	0.43069094545814	0.298023420839838	0.464723932366614	0.00125322545662939	0.805143894676199	0.327803831101913	0.809250061532232	0.592985897313625	0.630362302230486	0.996966559943664	0.640747553167417	0.201858742446503	0.0867132174489573	0.383292105709743	0.708583727736947	0.750303876070513	0.147537289595408	0.801060927384117	0.716895600753071	0.223450167344289	0.760318828243967	0.479389673871499	0.496432315675483	0.202849341992786	0.0674273995824527	0.137947287651152	0.293930563366479	0.342742960734464	0.00245264089818572	0.00293660944105117	0.209377417656687	0.223931327134047	0.118970092766323	0.00116246682139052	0.57828196792482	0.0259337186468684	0.805141579090119	0.00107093984105621	0.0546114598088151	0.0506170819459282	0.187349735004363	0.458488963827916	0.17743316979078	0.850537164743815	0.085323277031056	0.609674265397842	0.0014259044731418	0.182933418075607	0.195461493986289	0.00139878769869762	0.358949483771021	0.860989886427249	0.221138983481349	0.75199573989214	0.182197705761986	0.242252865043926	0.600817337738052	0.0933159242349565	0.0503589308847096	0.0911206156374074	0.000877195105835286	0.696095697266962	0.391112764439587	0.302889804385278	0.801860383680751	0.0454124220821234	0.646457134513504	0.157126545342562	0.000994872026962859	0.605791573185087	0.466373431284025	0.064295815005543	0.27382648278103	0.546854842083082	0.330924981715095	0.67753356905304	0.345718938141694	0.381804639268749	0.528928782261612	0.096136816485275	0.149390854447672	0.300371956951021	0.323448471884724	0.302097997360653	0.410297562180649	0.106325449792496	0.407761679287241	0.33122062955002	0.263676680372284	0.549068013116406	0.771112246552274	0.139505101318412	0.160470492614324	0.428992578709979	0.328998722479586	0.248228903121411	0.499091750241058	0.494021059341771	0.599887049096413	0.355356071879278	0.236667128206488	0.592260278704184	0.103730587269534	0.194042394669745	0.0644620452527959	0.233457358444309	0.00663360909188817	0.64150233813997	0.0855067597614805	0.53531394800471	0.395583004239447	0.294187280602745	0.0588058476714524	0.00208501826479823	0.0617775680116864	0.211603428387797	0.00364691231222899	0.587615454554645	0.43713425969782	0.393274086760761	0.687628093180444	0.110390970531716	0.693532258334062	0.391051875479426	0.618758859713815	0.450219247903477	0.336720256629488	0.816487120401408	0.325543406161578	0.305687030618998	0.161249268049695	0.227133019443248	0.70025288988946	0.685353509990788	0.141541508139342	0.669596246438279	0.780388964281607	0.199686598367046	0.651610174312158	0.350604803009331	0.23684695295379	0.267190361183134	0.110551917225985	0.0850369846102964	0.366434164518544	0.403063629794924	0.188607236309514	0.00206956684806238	0.322015758192034	0.342884855695431	0.0981130351940092	0.051274221946069	0.361319185934922	0.00127828499965213	0.694335401349255	0.0534972140740562	0.142522895727843	0.00742682082581299	0.165022298669216	0.609375742182915	0.155975627635831	0.656791262393302	0.105199358110042	0.446563015467483	0.0843410252644465	0.157000613593361	0.222214960512025	0.0582804486662367	0.314285799211091	0.905940384045203	0.229291978355681	0.612951562728356	0.0833574152559596	0.310820756149978	0.588596323341035	0.0880819557759786	0.163378289597334	0.263833687899747	0.192496241832888	0.641802257844347	0.379184579650018	0.265261862463094	0.692892468697268	0.0700596758170949	0.815488863632151	0.555671005172847	0.141989180573195	0.414177109020763	0.601812012452649	0.0593444603103066	0.216691175100452	0.65795633319604	0.274446887434479	0.689281168972299	0.368754844742593	0.262966651859879	0.540331021929963	0.119776560460475	0.184521871888332	0.223011338776082	0.221901190699962	0.444007472835433	0.289356986701108	0.0329168594245078	0.458605460405146	0.558628380880754	0.464417807935568	0.561450658794305	0.496762763264496	0.169313173750182	0.174036775792756	0.644879603059669	0.287226131782872	0.335040091661822	0.422547037982704	0.341087918533389	0.675343144877756	0.357935547368119	0.366007047791925	0.530594701310309	0.18441617273651	0.163359542323453	0.0283742933551626	0.21686919492465	0.00911512552813207	0.531945042883981	0.106036543813263	0.500765858995393	0.268604428550911	0.440902106545923	0.10182927312978	0.0892310842232737	0.151460757970022	0.152504614116526	0.0420137338691487	0.393903030862066	0.383039737043665	0.277631475599875	0.723229277232157	0.11461157818753	0.600673496897669	0.363760941531876	0.40911387644065	0.447964266251445	0.277581755228836	0.73343861370041	0.296434998704612	0.111775148216492	0.0508052536427881	0.23595223713924	0.581103320039277	0.495733920448048	0.146363096852438	0.422852367160917	0.593474160393368	0.318005625756006	0.528252418326161	0.241860595116346	0.395704392411135	0.315454138018386	0.083075665696158	0.155203041887955	0.317515176221152	0.389812672323084	0.158750192673729	0.0174555397514475	0.126709224216889	0.19896408532545	0.178673764387317	0.160614976196343	0.354277996508216	0.064276267755656	0.598272525501971	0.125934733048356	0.0899615468378865	0.035807242626039	0.175828187993305	0.533520832800388	0.194147925151181	0.735468213814142	0.0341226234889819	0.334717253294047	0.127390285700584	0.120272165589145	0.40581649180622	0.103026762981925	0.266480415563598	0.846104460095746	0.197390488477149	0.397518376875884	0.209124010689448	0.263619137176157	0.353237655415346	0.0368079764697253	0.188614783648871	0.197429422469549	0.230020900085093	0.584158473931644	0.255379133592557	0.26741627409365	0.589815261341785	0.0378712830277932	0.706563925984828	0.396946833141837	0.255381881828646	0.473565134310799	0.648716959921259	0.0715865232270046	0.054882524875158	0.555813484500614	0.156044694518904	0.66776968856409	0.406917314407758	0.270564135045047	0.669744363085568	0.165683714054234	0.237761756133946	0.0751797268195816	0.192159419919724	0.371049988754877	0.362028288879413	0.00134865467314001	0.585443494765387	0.448815110716567	0.510746715083717	0.509355103265558	0.345543167635977	0.13842133027606	0.219350531335453	0.735455824665894	0.219947996154243	0.31830950107548	0.425585605566079	0.355759772904347	0.78315134100117	0.314968618339368	0.381746906824678	0.621521618850018	0.171968425968317	0.234781228919367	0.00188224841879093	0.298857279896512	0.013639796252277	0.526991858327236	0.103955405989024	0.594186302706688	0.322182878877337	0.401475743106016	0.00353036879735363	0.0969669814937957	0.0917933266428555	0.15908899105136	0.00195498911626951	0.590204700315766	0.489817162270523	0.407907397225155	0.776925158740261	0.0894251632035657	0.463573029213824	0.333215763381401	0.295344302951536	0.517632504739576	0.181983418680329	0.576152013391587	0.219669746115661	0.190425535673479	0.139337082095121	0.15172346379353	0.695138239686991	0.615069963720939	0.204059430628827	0.53259250357805	0.585917422801081	0.280877429781756	0.381563654584144	0.123701660755434	0.398163626004988	0.305309584882284	0.096152121660254	0.0598961443235655	0.237534827570699	0.47298034849592	0.00162569155104826	0.0078988716525979	0.0771337913497751	0.0259691137587723	0.117603569634394	0.0926804707224379	0.340606853139363	0.0725157680989682	0.741582744593853	0.105989128345673	0.055292152346958	0.00190536351173221	0.0424843951973594	0.647442348626406	0.262326649805876	0.685639248956162	0.0428640184018656	0.439486970890476	0.0937457929688431	0.239073803476266	0.51164908025584	0.0875663067797809	0.165454771346486	0.696828581688806	0.230546448427379	0.514552678824795	0.218824714449325	0.218593661545527	0.504921709491801	0.0244243712710209	0.1152336448835	0.126159493719122	0.169986663694552	0.660107685523838	0.336399762776474	0.250292314520625	0.625561295671392	0.065838072758416	0.580983132353509	0.444395695557413	0.30745607318986	0.467864400871155	0.481306390004554	0.162462884561661	0.122035678056924	0.512783835556663	0.343095631182337	0.59039961217858	0.316805422413818	0.195779341279923	0.408515464926501	0.297604470344149	0.197427482825092	0.288290102862958	0.341697560228367	0.392840437289195	0.375227832803282	0.0745079459548625	0.427504114761949	0.548758792113494	0.282663597797914	0.445282576311429	0.363696959169105	0.263350600028992	0.171837541697513	0.575059665940613	0.371922222713692	0.311338000008728	0.372512432919325	0.261206216792256	0.658191852087805	0.313278084903116	0.288031753095251	0.521593414117734	0.101439641392988	0.136907316171463	0.0968551200990675	0.212727520168248	0.0106384956690989	0.589135295152067	0.118270505135488	0.482932973754673	0.225929232201405	0.431439133541628	0.118557496594948	0.0576946488907283	0.158692762179816	0.102048728795395	0.00267363921551825	0.372753760107177	0.282552649580062	0.340709503104397	0.710639199219355	0.10204387480356	0.360989776016274	0.256509492468612	0.0651735818434747	0.397818510576049	0.1893320994399	0.766983764198588	0.00269417731196561	0.092686345734586	0.125407908156915	0.325852660733284	0.611890148948754	0.420889848939794	0.136661284134524	0.392572921803748	0.579886853884221	0.376923583213551	0.504827937542064	0.18397854371101	0.382146835101967	0.223149843612985	0.0497811985189434	0.15339910957565	0.263287203835087	0.458149831221235	0.210995465215234	0.0125205167580455	0.136068605308596	0.203079410774799	0.323654047763872	0.13572432366189	0.365750323162857	0.0853949653839242	0.612297173991117	0.0378408835876399	0.119705277877788	0.0690912769154997	0.216921276792954	0.571948363600835	0.0882163042580264	0.529988695345667	0.0682260784086628	0.231405517456401	0.14257036508924	0.119000605329319	0.375712622494781	0.105535935841975	0.215744214887187	0.918439326770857	0.210581078593673	0.429162534410877	0.273910366220816	0.340866391352427	0.254405331895531	0.0018316721380161	0.0891079873533492	0.34166812646201	0.29117798161293	0.403982344089645	0.237375363244039	0.213354855143346	0.424485904543416	0.107896464922551	0.606634572459272	0.425127458965573	0.19319004596189	0.51026943817228	0.419268539157944	0.26132851036884	0.0611841085764184	0.354630139043424	0.413825784573853	0.358399920438062	0.11564207318774	0.0469140398106747	0.65134276854921	0.164130108183952	0.370183213286466	0.236441216926018	0.28866079780564	0.296460050272673	0.42612562213697	0.0760636203541295	0.262267141837793	0.252740358139333	0.270581632284506	0.203022796336707	0.384118022524728	0.287340077827438	0.200008188153547	0.486391497684314	0.35405747897545	0.117256098910137	0.227078719725234	0.252945630612711	0.342572737892277	0.18705068223962	0.232467033015436	0.639034854108564	0.194694087859338	0.14619537286141	0.109796829861763	0.304381701403537	0.0104530450850342	0.374543779719585	0.124364803122803	0.309881947228161	0.167592610675304	0.376185884728753	0.0958352423452015	0.00230586481514824	0.304558923150694	0.0021452975134868	0.142881946080989	0.534497880236402	0.155878030651956	0.197702742722959	0.481088923990867	0.0956618304733971	0.415754964730337	0.266043155418358	0.375810384467514	0.584761772223976	0.339598694275132	0.611333944284001	0.243150413149716	0.337040943780124	0.233797380854602	0.414680992111636	0.534773920306589	0.455351417550581	0.130946703762905	0.465114624221182	0.370313196003654	0.500823906879331	0.31896824832722	0.156289309429008	0.304579468712141	0.279587041441828	0.249764031991289	0.213634447612899	0.195908913916131	0.367214019966467	0.291131007983075	0.0412901043374257	0.31751021369198	0.497037067889166	0.288386758596897	0.188634637831745	0.333147973169162	0.175131727947154	0.732243279935157	0.165599483833037	0.24050596713559	0.0319359374893252	0.314350988794825	0.639468488837715	0.3840982816881	0.678054388321965	0.108490101328939	0.312675671283343	0.103898949380819	0.245234405163782	0.492382030424843	0.144791902501997	0.185941427091322	0.596298151977805	0.155229166836154	0.485457929353065	0.285663709102767	0.534130332777031	0.355396657696875	0.0654433342068054	0.147387602812209	0.197985343670818	0.179090241450512	0.266341851961675	0.152314825269722	0.122921379898098	0.432525721883146	0.06172732663633	0.576642297229372	0.495821412623789	0.22921342505941	0.48830442793056	0.524686996865882	0.258928733811971	0.0206775386539987	0.26929397341871	0.511343353499951	0.374651953159365	0.0909994020473998	0.0632849180781599	0.680565862613523	0.0856271152708439	0.46848058178605	0.303025895835019	0.350757059332751	0.315949631085896	0.498589732387624	0.0578364152977313	0.281912252746658	0.257178985741614	0.27175861206709	0.155851158703827	0.337263483565652	0.353729476266538	0.225834681084179	0.428359155583229	0.396402711285257	0.0804524333283311	0.186133605990641	0.223731613405131	0.342084748717462	0.104595302969497	0.156596383639891	0.636576372133127	0.122759681763464	0.231209715566393	0.129033878945936	0.291239689666794	0.00259919618731581	0.345880338280305	0.129505259577283	0.354900300429571	0.174293411323965	0.391051399866448	0.128719776902294	0.0448869090829962	0.30191153200749	0.0361228483998504	0.145967552781831	0.67307613554155	0.147441099870253	0.190920413178488	0.559682123734791	0.0866732026011015	0.458142229268114	0.340307937565993	0.428867560478652	0.605072629823609	0.337717364914697	0.516169731350291	0.304524852191181	0.398132588211161	0.239546446280874	0.437295550139114	0.546716827953019	0.468509129735503	0.15211823407131	0.569227406918646	0.251956787581063	0.490099703594466	0.285112759256207	0.145546994028916	0.303530840013996	0.252684233572705	0.264658760512511	0.207912613276236	0.173475355581398	0.401304283270475	0.341256387174516	0.0485291823755647	0.407474648466054	0.516838909504445	0.294733336451778	0.21696029547632	0.40124683904243	0.184540650446315	0.687624633870459	0.165853242619627	0.184919767647069	0.0571245997079486	0.246757791225512	0.638431725719205	0.472478090617713	0.576183396398797	0.0864931471073867	0.250940686285173	0.118499340126067	0.306468070834019	0.537028481188214	0.198065386009583	0.126809898935361	0.589447170012832	0.121275517704779	0.463996667789658	0.259236198232136	0.524470091932812	0.436202677111826	0.0488151977938654	0.146550222537655	0.146852331696084	0.125034419413329	0.324442591943882	0.125145093899175	0.137395691266134	0.48484415394112	0.0649960999333656	0.528431678877906	0.496393087281019	0.233203456141479	0.529551700749718	0.34553808323595	0.222604324459093	0.0455821287458687	0.650692422390799	0.562805211045405	0.442682656368342	0.164616460877699	0.0590913756567575	0.440734656536629	0.424276096489553	0.502138118019802	0.0916624082409092	0.38417670259288	0.325133285148201	0.743664221989187	0.194921395800961	0.151498470688908	0.162022592838265	0.0566877588789936	0.201296784910108	0.075847017083693	0.303617391888339	0.0844683691211242	0.555982829016157	0.316064379044062	0.172643101780358	0.0539264886506106	0.161132551414603	0.161450905891062	0.168519826100064	0.131079035946239	0.234013848121951	0.311424021017331	0.114517026000384	0.149050213800459	0.0573401506525552	0.0653217578532793	0.344873003724213	0.273214488788014	0.298503553817845	0.0800593353588729	0.509431080090791	0.189197597561438	0.286468372131237	0.16214004813274	0.0240700217944182	0.108637086429918	0.161078635207376	0.160671554610205	0.194591667405286	0.412091271863592	0.0604187963857071	0.262856954933266	0.0392307166135689	0.379688225637432	0.00181986330664897	0.190609694473717	0.363872056093166	0.00206938594025379	0.346087762536037	0.158931991378665	0.406237614785251	0.34151315589583	0.38072737253103	0.0310617729397399	0.284513438031217	0.455159935498325	0.580882864787446	0.619261793332613	0.171748603551575	0.177336114418042	0.00179116079552716	0.0554170865645721	0.376437672815761	0.258872449685983	0.23977071127102	0.00106072072203319	0.0576909453175362	0.457964644463742	0.510391597921766	0.390442930537744	0.104552581437138	0.258083965934361	0.279640866877812	0.37995024798041	0.0250676938455769	0.0857066143173533	0.0240164610640663	0.911834328895194	0.346742391973474	0.267761910804565	0.335421800277792	0.0939851348207884	0.377992607174281	0.137992032966531	0.0573467991292386	0.189703551996368	0.177033103026121	0.196831668394124	0.535732191617342	0.0942864995899827	0.338868905436548	0.311988935601766	0.32751899031036	0.194938267959169	0.0524851565948765	0.291217371110743	0.585977082166816	0.416295801169427	0.148616452013528	0.0971136269764821	0.162925368816351	0.324128318839669	0.266385582903495	0.294135891486544	0.607279962865917	0.213537915010102	0.123238088243736	0.407509700185731	0.304998442641395	0.0134636538011691	0.552199203409897	0.46913260723792	0.420051197819867	0.176701147235432	0.00142490338016702	0.481360029075032	0.31396677211311	0.453796333798099	0.239705134352526	0.418972471421105	0.314177392605138	0.745970189977238	0.205608377568634	0.321657864096834	0.169083794092579	0.0755302152181075	0.103483152062439	0.00183174947170631	0.349706323364182	0.107674338573822	0.551629386176158	0.436715110622678	0.227269130726302	0.0557543553930852	0.122295567838209	0.286031228695593	0.070480637266403	0.123912644434413	0.189045204027227	0.283155945738224	0.107881697289472	0.165092740436349	0.0662139748758467	0.0918404313768287	0.279233582332901	0.285479472431271	0.277620799418102	0.00188489127615467	0.531927179579684	0.198082675643849	0.262864272557825	0.156494192015305	0.00182043537232317	0.105933661776829	0.162031430680385	0.201353238415499	0.190463837698411	0.477091481737968	0.105686198003884	0.221378512198991	0.063755500919158	0.355743128559867	0.0297880404181197	0.160293951326434	0.283864309076966	0.108876230963904	0.463471612326562	0.232877234117686	0.393199389474673	0.348320720818929	0.290678557234022	0.00456359190663259	0.369402918363178	0.306792949952621	0.591425858608845	0.515057114909569	0.135345147009577	0.161367792699623	0.0010495885964197	0.0639058529043632	0.432906832900883	0.228704380185999	0.227038603302544	0.0335476669971399	0.0204354692259109	0.430709564651087	0.568540311277633	0.455951825120285	0.00256097150084868	0.23759944453782	0.213920410676209	0.443448335112025	0.0315333082485645	0.11729312495736	0.0401926673792819	0.717636474496145	0.387822912292647	0.291286931633274	0.433950217573786	0.124969941764369	0.305720105204695	0.205585739506997	0.0429225356500255	0.00156810530010924	0.155923378135533	0.198323393946001	0.584017138706941	0.0854968680452505	0.405938516099729	0.290036140826401	0.495291082217115	0.236384837932723	0.0616522616310494	0.261842564467762	0.588502840510064	0.522922831797532	0.0381030599839075	0.103506818530993	0.133554859063661	0.300097088483177	0.218809847306239	0.28742717178844	0.685602491818355	0.145798315363921	0.156320526432643	0.211917147124312	0.188312613642754	0.00197836112927475	0.592762745680457	0.352909248496816	0.33293740246528	0.213341326355624	0.116920289057708	0.425016396581199	0.239231059867662	0.502223655997297	0.135065956922319	0.274706389054364	0.310415117830158	0.637295905159403	0.157299540700329	0.389771764818267	0.153790731686192	0.00129388586810104	0.130266096048225	0.174732822482428	0.481927975365644	0.0524699723410713	0.662882692916776	0.485016881563987	0.00108325122610408	0.225951997952943	0.0660545475879464	0.301234430922336	0.0936875556174694	0.041482908033782	0.206367714203137	0.287877840934055	0.00105264895272667	0.112606246962087	0.0762497325054734	0.0616946399245433	0.417794573710206	0.199988864825085	0.253851850831335	0.115300046578692	0.532463078592802	0.155796765674822	0.207582814286122	0.222583480029618	0.00183711170243559	0.0458037965510899	0.0566937965560383	0.0245763215044012	0.290202277366564	0.558227720592789	0.0549385940962413	0.199026057894369	0.0689206824443172	0.327838756250773	0.104113019535263	0.243505553544757	0.412245323905253	0.0322963075949777	0.375633286663275	0.235926753605211	0.337728660130148	0.593543107597795	0.342398608955424	0.0684397957632216	0.207375612619678	0.426383205645284	0.613949594073566	0.397684783350182	0.179985909811934	0.192488979279622	0.0266282872060935	0.00101801155741939	0.343461154932286	0.145811476811057	0.249148155393052	0.0886109924063002	0.0509989160748376	0.372967184504866	0.562591130653883	0.442922638430212	0.0961033232892955	0.183461637244702	0.245240797294212	0.419545025953786	0.0096758349310989	0.208720328116876	0.0944559570551575	0.725746225774078	0.520727753220176	0.456522065919854	0.395759241085412	0.118923535348462	0.270287166242907	0.160777144162289	0.0383848406416023	0.175664290262289	0.212453863185552	0.0958683259590766	0.534799605533149	0.00119620629725974	0.344414683983578	0.201814523593303	0.456090683338984	0.17893868101772	0.0514620528003193	0.251473296812969	0.563796368665906	0.416115248141566	0.180857839076258	0.0125902123780916	0.204107625792092	0.00126667512362079	0.332239275626937	0.184274553252189	0.534636071464468	0.179558219311293	0.171660523642702	0.259621924627343	0.271866156973255	0.00151284078288886	0.31605269618924	0.423077859812975	0.355973515832686	0.130545621786686	0.134374866083578	0.395088226260054	0.240406153228599	0.38047760960061	0.304868354876964	0.326238327208573	0.23725444800353	0.53564082587995	0.128040212091043	0.192462109900676	0.221361919181057	0.115399033419232	0.161321850496963	0.2607975147783	0.50756515324026	0.0947043030924762	0.479879638109425	0.437673313119536	0.120062371938336	0.192276435439497	0.147467283817496	0.252170799548608	0.170787971961112	0.231975553190431	0.278892201796629	0.307244804348937	0.0665838580992229	0.192143903927765	0.0387706289855171	0.0451044130442236	0.457419696867724	0.23577573093477	0.271416480284923	0.166370425107298	0.434375517271413	0.144041071738937	0.195723342235264	0.347920043407248	0.00364374636690695	0.0743840539144546	0.349148954607243	0.197815290999132	0.189268546120515	0.483175485692306	0.10964650539043	0.233912485825819	0.0237092295200569	0.258849749520853	0.25505048921469	0.144772550906499	0.397842036407002	0.125195051214122	0.399362005119794	0.211432627200343	0.29194283165314	0.46892588130894	0.413132706173932	0.055817744590561	0.33656257118998	0.376839150775522	0.397709883349576	0.402440719222239	0.185704601082115	0.152115930227825	0.105636086568131	0.0696006704812991	0.410250826183598	0.0767249318726477	0.248595203190354	0.154148031524844	0.044989395092641	0.425338566753569	0.528275022449404	0.291118651857705	0.199399109064157	0.197764668010629	0.174186877032156	0.453056240846593	0.227881605002511	0.178801606056568	0.0464811549550655	0.573596248158314	0.37019215067116	0.298907595568464	0.357103068261963	0.149929230252687	0.276103735565108	0.212452008584	0.0424913645841463	0.142394558386436	0.124636082474761	0.113050890345651	0.432232411625819	0.0635683193461715	0.393567898813537	0.373302195997063	0.505484059622125	0.172250990710149	0.0927126457099623	0.370589102822363	0.503593395971457	0.353356023862884	0.261994125015992	0.101079019794611	0.0996154977375509	0.364569460091749	0.29168681079522	0.379833587202585	0.398439886537162	0.200882882295689	0.340010180991402	0.331667454403428	0.238005762268703	0.00298623784101878	0.371832684719973	0.417606558476476	0.292342538944339	0.114085691552426	0.0554571570900142	0.242069900992191	0.253870500495896	0.469330964978008	0.328179381777611	0.433068380925183	0.161768046298349	0.653064768539455	0.17708501592791	0.176836812281697	0.316856661204052	0.134761234675008	0.125876221305627	0.276722384935451	0.476700479630627	0.00172145455094298	0.398582994396037	0.374090113438854	0.147977744763716	0.261456024360398	0.228001870439918	0.25802497118671	0.0460821081310671	0.265395500369468	0.247956939712367	0.255797645057822	0.0373426293563309	0.262238114986907	0.00101930549122768	0.00388495152302128	0.41611059554245	0.303029032753403	0.213425780241402	0.0671294374490103	0.586060435710599	0.223919265925834	0.173434148531891	0.355191361585435	0.00271628863718979	0.00100092090144107	0.312526178722741	0.123931726115592	0.09836928093896	0.529860630809536	0.250834822618667	0.149883507123432	0.0106597054447425	0.221230861199954	0.37949211777281	0.180817501274886	0.560771833972282	0.117991874501845	0.498095299530276	0.27464332257014	0.241521713224627	0.556961141623253	0.287871796081077	0.0428088254784327	0.426477663592131	0.294846978422287	0.197620216703122	0.287005662009845	0.110288257923788	0.146076364014606	0.109192679627653	0.0329828954756706	0.477750183268944	0.163331510117501	0.180797279435546	0.3096117714314	0.0563767520000554	0.524393554193222	0.99564825479637	0.177051441809161	0.298615898780073	0.124942828798313	0.110217714886477	0.281469863074692	0.331009322373582	0.0761865825134548	0.0020862776745176	0.250603259883861	0.271005476453101	0.424906205656552	0.0561739372132148	0.0818547932633062	0.225439489087559	0.226486112048559	0.0129371546810245	0.0274871520982109	0.140733458392235	0.122058676244943	0.356318058190774	0.100230004082252	0.409025186227587	0.531564381772897	0.606617862570239	0.205141928038374	0.166986797396557	0.395741845538662	0.321498383367741	0.210719098941161	0.22110737357173	0.0380617351793645	0.0586438001097242	0.38485656772629	0.434852071562584	0.337752743023022	0.340653693773989	0.113582599023551	0.182878098425912	0.00196618817020051	0.106066203208984	0.000974130494151815	0.48474398480218	0.3647186000421	0.525770223370095	0.0464592876795347	0.103714922934453	0.207026855184813	0.597989222721908	0.291755271038859	0.46402998942048	0.325609582632857	0.174403143588405	0.783109983352833	0.138947712489362	0.0674873953412361	0.469903444698792	0.109347995320448	0.0325199413329557	0.103509174799468	0.31411304536589	0.105825717320643	0.530974652373887	0.131293915709761	0.343182466678884	0.242835085394426	0.192590932159552	0.366956116264976	0.0519502367231578	0.30117775635514	0.465581579642712	0.26973630160283	0.00244352692150298	0.401364102403855	0.0020287932798207	0.00152367358817913	0.475583485520474	0.0729483310805309	0.319794082202589	0.0553640097091826	0.88553968186925	0.0021580158087428	0.00194596062318339	0.673790535460914	0.0642606884110843	0.00363988162181023	0.0636249312080417	0.277673632711915	0.305711006782885	0.741052844234213	0.130343717426462	0.279859885798262	0.00110236288119924	0.0499537533506056	0.543989504511541	0.0639580440277271	0.645899833280687	0.0496026646539097	0.39389356268186	0.139445552576486	0.107506762177238	0.826632056192084	0.234846322383292	0.000986899297643676	0.397623479120334	0.244431208108634	0.116889626206181	0.326269638634578	0.0924109637089083	0.0020533024840628	0.201289371556131	0.121894039743134	0.556345622644093	0.0916650587531759	0.312166169662109	0.48804915848441	0.00354647658160368	0.0163217620969654	0.183450332329748	0.364716001582662	0.403916186113099	0.226869987518718	0.0014941972689517	0.212985761166439	0.633394043649358	0.0338815842536756	0.000975763318773651	0.0292008015523054	0.158085634009918	0.876529379115521	0.423458599757015	0.487101009281515	0.0194858360234369	0.348277120454649	0.00170800909596863	0.0461023951969446	0.0020418220167544	0.00172646821284243	0.313682630981608	0.0502256704985578	0.556873298933702	0.570904964388974	0.669069441928472	0.386034310083418	0.318927937958781	0.427506726508833	0.427624968670765	0.092366144652157	0.364679862130282	0.191675930335481	0.0645230485894674	0.58609615867095	0.557003846193245	0.399815649847355	0.0510001216882526	0.0929354165388711	0.0872024061422009	0.308362882429738	0.149185647579423	0.00305627092177679	0.525587730861744	0.391146983991324	0.182105961443012	0.00130061881471151	0.124315603311469	0.00151754668821039	0.464899377425663	0.0480054395102342	0.0572474552664216	0.0901079979770207	0.132002117999925	0.287239659113958	0.174592985712054	0.127158478312904	0.520253743400818	0.00220190773791662	0.049011633178683	0.231000087675067	0.237048140604205	0.0269067837461535	0.440529996934418	0.271510138931324	0.159866866713973	0.219902166539864	0.220502442349055	0.07498408075887	0.00124464670845114	0.297027126431077	0.417977835029392	0.103649119433321	0.00101727036252047	0.342623025244159	0.00189413870778405	0.00137189077599915	0.227199168356494	0.124553386187661	0.202218016876595	0.00141201478354734	0.456803497972091	0.170628403607603	0.241616792967396	0.567895812725267	0.0014065449019562	0.0594474301135128	0.493546055009262	0.0360470545170042	0.058755496428756	0.386588733115687	0.263223324400384	0.00103189468044316	0.00103104397689104	0.18749638807597	0.0809461446217862	0.155111906390235	0.427762914233366	0.0147895893722517	0.538344538517454	0.476579336506848	0.0719646595198521	0.588448183563473	0.361178281010808	0.00147290114141952	0.535182455633813	0.244824142407553	0.13732557722062	0.310481557186844	0.0214145968830094	0.0599195650708119	0.00104220309994618	0.00292780600687854	0.521438415259845	0.20539782497879	0.0898584365556754	0.323442432243452	0.0821716528530875	0.108776070588388	0.00258410681285062	0.00100411671914653	0.479969576365049	0.155373138988644	0.107267727253567	0.440240979762546	0.390768201111393	0.0684602740342265	0.00184815701227157	0.586801642491158	0.151336058415461	0.57114739892145	0.334312052363452	0.184381247263897	0.147981634054352	0.218183372617193	0.00612971528182213	0.00104103558512613	0.000925651193268874	0.0858638495754821	0.148709592200632	0.123582660916453	0.271828989205316	0.901245408344396	0.878535200315836	0.16732867830145	0.286092229317233	0.420282968489357	0.208382511561045	0.155374660158185	0.0896339803982595	0.0010504419285748	0.049311112879244	0.00389024755717751	0.457291422924571	0.574025824807433	0.271056957263474	0.218605858169876	0.263023187729544	0.125475179307217	0.416350482155078	0.00155164399599411	0.0603112559372177	0.484014777445378	0.237106742997361	0.138123781912943	0.0675191029512302	0.191535982911895	0.420105239922307	0.49613737836796	0.24704855335019	0.368504766340751	0.061833027492849	0.502550047049815	0.178980415211613	0.0248718468976412	0.231067555349657	0.182544668389873	0.136516070001705	0.174317912851851	0.580520759012019	0.0353871776798052	0.464895313678016	0.549614031702175	0.19443538617661	0.367847829285974	0.302134242503419	0.424899656305129	0.10798730978847	0.242732030518285	0.0691730375094881	0.137567409327318	0.0432787133226894	0.196333609143386	0.00160242718702586	0.00718108051762919	0.538058632837917	0.236005541897205	0.162984211873528	0.181981254545369	0.0897583683304189	0.0401965161591855	0.0660467391172764	0.483334342702215	0.00196492745366841	0.0704830141619647	0.42463287519001	0.0268235916935819	0.270928302045379	0.629029712256382	0.312938110652106	0.0607187764252006	0.0019255900545241	0.066839549342691	0.315066920412137	0.188117537404305	0.516031398233768	0.20508302753133	0.459155298122368	0.0217401272858744	0.193091810044652	0.543227526713232	0.263210355411064	0.0674634645826945	0.384172850614769	0.161185593586136	0.141761061027265	0.45295478644844	0.0814149371449931	0.198786554992217	0.126707028907451	0.00164103278769602	0.500805499146975	0.138850186384514	0.173867833380983	0.367947166032862	0.0148599721752621	0.0589901557355111	0.252593269297387	0.242650828915045	0.444366965777844	0.381455735679418	0.0529701745077263	0.525401852728956	0.0809117778608658	0.0783421727124319	0.0108721373139178	0.686224164021795	0.263014612009188	0.428978893758806	0.145246705886137	0.256184566541203	0.343689547540513	0.259166137578178	0.00119331361713793	0.0687144226113098	0.189455718562794	0.0257998812986371	0.174759653506504	0.1053325465514	0.687236419058351	0.439013479247612	0.659486340340622	0.149804445536835	0.279926655445284	0.606317184231342	0.29498516853056	0.240878986120048	0.357226932590293	0.112689652144115	0.0454158622754149	0.448384255366541	0.470754949683485	0.251450868927336	0.257782265357487	0.0901345120393131	0.310928843217861	0.166033523452775	0.298770966367138	0.0324972356836307	0.322615417997524	0.316363447623155	0.168880454438648	0.00138170490088565	0.0656762267973863	0.296236190790474	0.358213981861769	0.405029443309214	0.25697031882458	0.393035300626105	0.179140680142786	0.442882009560058	0.107450839916637	0.0584435870659511	0.253718837134517	0.155408228389516	0.0500090612930986	0.141525600199315	0.391608830800967	0.0532953506621431	0.355570417562589	0.469562256305156	0.000919777016494137	0.148214730794727	0.107881950514107	0.263884296226069	0.146417767839199	0.273333909017284	0.322371567768462	0.360895652588852	0.0437217782409935	0.289648010426351	0.0207301300972203	0.0309589105731392	0.413146199859437	0.309381968201336	0.208457103851185	0.112949685861692	0.602315746628533	0.00342379283647564	0.282207447107789	0.356106114189194	0.0300000126989843	0.130353327332094	0.269054949826889	0.105251418354132	0.190982983589786	0.381132641809809	0.135932583878323	0.166205061897892	0.00362737640190692	0.00322755452138306	0.264570181725691	0.0950928233427852	0.240186792260345	0.0774926254173506	0.438815546213352	0.273520789001387	0.00118228143368084	0.227100463885862	0.222548295125968	0.00150865681576488	0.311784809423217	0.117444191993816	0.409683965058375	0.474878211182095	0.119441146803767	0.0865306002971925	0.130297261409952	0.000977799365228361	0.477441995353236	0.0152995566310677	0.200754282774498	0.166800193063824	0.0248934909912518	0.49461242352817	0.634382967112793	0.274309885972179	0.280485189233073	0.00137472849873667	0.160292868735388	0.2925905501638	0.258928728256394	0.145911745998029	0.052493394742441	0.454620906778106	0.231892168450689	0.35551809936414	0.269315604209929	0.310501270913935	0.0578416112867579	0.236266747580742	0.0283850891192989	0.129135340137762	0.138492288652762	0.208146554804004	0.3150031293371	0.0892136320450981	0.39497235648549	0.464452704407577	0.521360013510351	0.254494298630335	0.0994676195421754	0.402502683055814	0.483256733875584	0.406544954387814	0.164595712335465	0.057918520405096	0.0549064506778685	0.29843347107725	0.448219508208029	0.417889268565753	0.378772612778051	0.190557748668815	0.39273335167492	0.277976260425196	0.284743373355167	0.0397030343596882	0.312098953374554	0.382164837249254	0.186302089199999	0.098041739610206	0.0679880267944939	0.233565219225418	0.259083058543368	0.303443172019504	0.243765798988291	0.315896451192119	0.174353363619564	0.500863085971996	0.0973689399104776	0.20580698291735	0.323206788808506	0.193999827120115	0.098915954448216	0.151549938730214	0.397111025105332	0.028795841920317	0.371837629250972	0.451690716975745	0.00110439271601231	0.145926549674084	0.109431302807413	0.284579812001818	0.176268476655	0.286134495246461	0.308639715103891	0.356648258057978	0.0700750695261407	0.199558907592276	0.00177184349035799	0.0374979025974918	0.483262993268306	0.262480452425166	0.319668292558739	0.127520688756108	0.410565877942253	0.138004690511883	0.217503946108692	0.416991948167843	0.0016140833675202	0.0986763241149354	0.290022997848237	0.131449977878964	0.187311152163625	0.391614927318692	0.171524027272636	0.224671783428642	0.037650293754099	0.147415677689845	0.21796672418484	0.196460606717094	0.335088783224812	0.081564770349798	0.354343298150353	0.337103012797659	0.237984300366442	0.323989702947296	0.260373283620694	0.0680581612181389	0.250022251186113	0.20922042629708	0.39936224494139	0.564573476518821	0.132101109479033	0.121524529437768	0.108175264038961	0.103545935717546	0.362037450901529	0.0977564697180133	0.307904426873077	0.137476087062468	0.0186728697105942	0.423077866770797	0.671548944849589	0.257697810441097	0.220548815856835	0.188938790998781	0.142489684672639	0.333926096487566	0.24816607117494	0.152778497184053	0.0509032252408366	0.538585403179959	0.251094316778472	0.312459346233553	0.335413973835843	0.299809437717229	0.146048211289266	0.249271237334272	0.0397722127988536	0.172451115731153	0.114317088116973	0.151986558059584	0.419028194646841	0.0552173963860345	0.467986843528402	0.504402424354719	0.534057296430498	0.242710284362533	0.0757941723069873	0.455290878090377	0.405938625779204	0.450227066645802	0.201952296524336	0.0389411053778679	0.0288145017133289	0.431496370915441	0.348076347684874	0.483099917503651	0.410547060194255	0.15847617480687	0.327987525861909	0.220165746430663	0.277426980176124	0.0403050978836302	0.304168067613652	0.548416380711113	0.15325342204959	0.142320969737605	0.0316690818698039	0.22250934905923	0.409171069656692	0.441806038699185	0.45786241571471	0.513528641468208	0.405908003250598	0.461431909920462	0.10024434103185	0.25764737775508	0.144094250130984	0.202822843371476	0.0437727621068641	0.341316172202231	0.404503130984081	0.0398027157493641	0.329093325816677	0.41733476081737	0.0360061749219778	0.236936896630712	0.0357808850151703	0.356833435292472	0.23553895062887	0.189123960483674	0.365747305262978	0.438614317721994	0.0495524630657877	0.263172607621257	0.0741517539478984	0.0534875327376745	0.325049644919423	0.28699246538909	0.343378106199941	0.16445685095874	0.621227901609133	0.120322184148938	0.244639007262769	0.283901944820004	0.00133953595763582	0.16584853068141	0.399827304777415	0.106245236554198	0.23338236173072	0.370396145598941	0.192074554601896	0.261259767545104	0.0428782490528814	0.240111372529709	0.193286355286986	0.167194132485516	0.388497571651197	0.0852853325261213	0.401902444672067	0.282940026877505	0.313849755916735	0.440614071416586	0.373468797916871	0.0832073493983967	0.18669747451834	0.185967344066476	0.611677309100147	0.481581690067604	0.130167981923241	0.0661726069078269	0.103933047125626	0.110168185738868	0.297341567060485	0.0794162066194689	0.310397545916313	0.185011826775335	0.0157682124663064	0.43534797939263	0.706438989366657	0.356744939567436	0.193271574550376	0.20937858397626	0.143007451372052	0.325603370254608	0.353921198764051	0.160074238804384	0.0798881259599325	0.600910547345141	0.281252374900958	0.316038871664078	0.539845313062952	0.285883153886577	0.183881305220689	0.292821868165642	0.111540239368534	0.145294232376489	0.0958069350656757	0.231259513055511	0.30905192146623	0.0326515962195945	0.424219360017125	0.398769058166295	0.505087121155531	0.281019880765287	0.170005152651068	0.485524295414654	0.542779762362086	0.492387422966025	0.124360560058515	0.0519825529611307	0.0642264864187216	0.227333047794588	0.135639071147528	0.339439635142021	0.616649464429537	0.133042998742178	0.371302915698136	0.219711789158115	0.299196207531518	0.0210440542880613	0.381787225118347	0.452368559299249	0.0885201079984955	0.0993513128730786	0.0425482420094926	0.241871544817294	0.406501941626098	0.398410730703037	0.210230595202995	0.37802627397896	0.243714124575633	0.548508613450209	0.171894098749808	0.090712026329358	0.289495136587491	0.0998791957984453	0.0785817301942002	0.226679021292532	0.446760913426467	0.0427565349565199	0.319625420486984	0.534805938849038	0.0604145237890841	0.202019207483172	0.0568681968575787	0.243793099688408	0.0962052857937229	0.167678261449493	0.229650582017601	0.358210262960026	0.0678234716121092	0.301534085459088	0.0440646897016775	0.0596251371023666	0.363333307713237	0.256318692516209	0.250862590346794	0.08463308679767	0.512424176751377	0.146945288332828	0.262919332825822	0.453710096488365	0.0148204754080461	0.121763287890093	0.2407051078818	0.126205029905434	0.139111661975709	0.430449621262938	0.287521233828058	0.152071709358869	0.0518320917886953	0.167541445773251	0.304181512351486	0.154308368357605	0.349898749324572	0.110157459576801	0.45105534237862	0.265671876583984	0.421535304369185	0.422273282243188	0.218365759920619	0.00609171449982285	0.271937143717812	0.299736804542276	0.393219908073985	0.351513233551163	0.13918787199147	0.103518965545325	0.119897193475804	0.0328222961726065	0.503065848944907	0.108487795829294	0.0676639272941863	0.232664210390468	0.0737465335822431	0.502101938199995	0.670802423661587	0.266030394375728	0.337532497326088	0.216655866642484	0.107917592756627	0.403837757686999	0.266442626617915	0.172275125719929	0.0345812941338283	0.54568740248474	0.204456502769271	0.55719047808791	0.19571024463656	0.236753336028568	0.256917552791539	0.283232886201346	0.00385393618823907	0.15767554267159	0.182025988335246	0.149749750073897	0.377936465582746	0.0172606219740345	0.360099317708177	0.540253935205628	0.559910270261942	0.0923481288820475	0.201434707235964	0.479371563544345	0.421628232238142	0.368466007117687	0.188576247186459	0.084992461384878	0.00619140022111444	0.324723861290325	0.432690981642062	0.343132319988053	0.330420135536477	0.137775906995499	0.257031629837412	0.430680084436914	0.310330933612245	0.0559841792515985	0.348884621676981	0.492417516493491	0.385071823198449	0.211075047692427	0.028395404687388	0.0400833538337637	0.389997258102443	0.44807839444696	0.386216481611653	0.488287687433597	0.584232772313373	0.57619588457767	0.038325186877616	0.301150769497318	0.122413972424301	0.239488764364301	0.00192665845897067	0.386377234252635	0.307747078577861	0.0343876772918182	0.220315841229191	0.284559462281337	0.111381237222246	0.241171607171945	0.229671172564286	0.148344992506049	0.304003236713663	0.14896882349286	0.355398704828309	0.348799906526767	0.131984316520642	0.10696721882756	0.00106181560956995	0.0205903355677982	0.532450804467825	0.296966788070512	0.377491858790861	0.22760024176864	0.504461121993141	0.0457224092731047	0.0805090872327552	0.269669932384448	0.0935946888398942	0.183027855935509	0.555905026097382	0.0637112258173246	0.239690380519424	0.558818805281053	0.132746830966066	0.366574372677546	0.195861870076259	0.316846105913518	0.441887311926767	0.16037281589427	0.426188906613923	0.147764869150889	0.229666439760638	0.150873314457473	0.381581224756038	0.420231805569954	0.425485316876628	0.0834897467186852	0.387943899515114	0.418675178764942	0.58497278917427	0.442915909491325	0.0442012959938492	0.046666902924635	0.124778291515776	0.198543717633956	0.199893156525354	0.00163663385793917	0.432372109989321	0.285830660108198	0.0285970069590695	0.0830077784854074	0.261357350392769	0.0636487533170648	0.261423911982503	0.271661442614509	0.110987536609147	0.319159788303224	0.121396069891525	0.222124436741171	0.12016776346156	0.448097397438402	0.558838296058496	0.496804067338182	0.582227201960924	0.152673565837368	0.304410761388342	0.168553350313893	0.134371116931333	0.213542082811256	0.0666534418992401	0.247878830280689	0.462800986968615	0.00174868611926426	0.248472440887905	0.288592005477137	0.346272167102957	0.254384340355368	0.0315412301571689	0.515249446820656	0.514218412169887	0.262785887464976	0.277456039217055	0.0297962194063256	0.142695962588533	0.197456963250014	0.0712465844569237	0.419387999793549	0.647109120774567	0.498367343797058	0.517940977932098	0.231554869556696	0.352514346425991	0.0136065491124768	0.0735673550035042	0.371203808567645	0.430487652616248	0.20213092607203	0.0010477240429317	0.0511280449445693	0.210195292287551	0.585099847719462	0.317156905267098	0.393983756515797	0.604723247166252	0.487723957016853	0.00177002161974946	0.170603167506358	0.0571752874942644	0.393485941858994	0.00125858514472681	0.526343609810504	0.239659597718609	0.00283781033451321	0.0597932377958048	0.339919847275857	0.0238934472281901	0.23755619785706	0.12043654736675	0.202621671406363	0.201673311100701	0.174951094166894	0.138313686725198	0.450375004540968	0.102219173537885	0.000950523914694654	0.0449170107303502	0.00559973408300329	0.788363912606984	0.248568523755571	0.348779763151571	0.330662291549391	0.295229116995295	0.00115226104571082	0.00179062483682078	0.17797055158049	0.133971836356348	0.1473731060244	0.381576926611457	0.0934529104558467	0.132533122639828	0.761766265207144	0.00189345059746974	0.404592218377071	0.193538860557832	0.278567429196896	0.354705281044098	0.122095445131015	0.416849952312894	0.0595057453182739	0.113367795373191	0.121636679543922	0.381188383414409	0.0806412204957997	0.213279178347381	0.0544818521134448	0.306949405629786	0.471943025123894	0.460861775860938	0.494782553626033	0.00112550270244878	0.0663474817747088	0.0336052229387087	0.322590992265329	0.0951181908096699	0.00252212383904232	0.245042601469118	0.416987748762938	0.0333574840814192	0.00289785344987334	0.00131264913908716	0.00111522191833353	0.276390896503726	0.229635167085103	0.144795905366029	0.121041875220638	0.0952906294155635	0.281250556517857	0.129545406066326	0.321133698379287	0.501984418693609	0.897238278318325	0.552456127060751	0.135932349162133	0.339970919407258	0.298625951923922	0.114185986687326	0.192103682458465	0.0782364997414864	0.214187210366694	0.386146128124628	0.0774351042646253	0.192210375956913	0.496471926481454	0.436097867530138	0.0790481409898813	0.00142913679670687	0.595759934612841	0.599712484862311	0.0501156446674122	0.0986449475338527	0.00195018805711896	0.186157431250324	0.0914038344390138	0.0241413893131971	0.508482407049086	0.630332583892484	0.82875007152807	0.718167399109703	0.425815267604394	0.0884667610361012	0.345699434514737	0.518266054204622	0.214125130912185	0.656664065509678	0.375139337762382	0.280764286287535	0.504621151988688	0.0408877618957154	0.310209612133423	0.541481610165869	0.566315938022689	0.286451788643759	0.284254456720632	0.0980816518600902	0.495907741632002	0.330577630379393	0.307784839115245	0.470189994308323	0.529392847039273	0.0721533412417447	0.245952845888192	0.448727213435338	0.315530201569481	0.366435171541696	0.522474920964063	0.422578034013036	0.331796077823094	0.0996871866192586	0.240576174615737	0.808357991202178	0.104244188386998	0.27271006806507	0.0269551300542963	0.222100042477588	0.00360669154064382	0.607189375737653	0.0410037319596812	0.598422660161949	0.471648235145332	0.327389625404529	0.153543293170994	0.0202768475655568	0.175890387199951	0.114241995893087	0.0549669186096666	0.629803704514274	0.386636257557089	0.236103086280169	0.441229449274433	0.00154029413956084	0.744126669225841	0.324552545393916	0.760348359889034	0.554304106041381	0.569313996378932	0.933113221431562	0.576816766484824	0.262572234403185	0.0895422326848278	0.415674087753361	0.675306682924621	0.747140297616213	0.123918746640876	0.778957555353889	0.694617588632785	0.261759536547539	0.771367797047813	0.438721160743171	0.449451702759038	0.16870695452143	0.0663109681300726	0.159988702979274	0.288477095338399	0.299194306264612	0.0450498383160814	0.00289373687413896	0.211760252583625	0.29672009502017	0.183135886467309	0.00932181167367595	0.532011872030769	0.0312647921508425	0.804350250988038	0.046761370334452	0.0520082420134692	0.0570798725702587	0.220481609615528	0.404318914296242	0.283688453047465	0.81137639835744	0.0914938399784233	0.561654695452002	0.013261883044833	0.18112862877011	0.169227726221281	0.00488396247081254	0.288165490401987	0.851946414623449	0.179422772686692	0.744829053236066	0.223998313176673	0.28149236595776	0.572181660172681	0.124775355147375	0.0507432282346639	0.103893939241847	0.08027184449352	0.593648643005063	0.348358985950081	0.254651555540542	0.772866396187283	0.0476230193986507	0.659441711286347	0.164065337306109	0.0252624483475764	0.528734930943173	0.224678533498661	0.264627468312208	0.0390677098611155	0.304316484189074	0.353685277854892	0.20472846011163	0.0948658746108469	0.0757025424512087	0.278743442150085	0.286759355396901	0.319691305207388	0.252564531481122	0.354264845759368	0.201764841845623	0.506579118756267	0.101956435857102	0.196091846048591	0.285901590616113	0.211528071499358	0.0953248653747468	0.183193458273441	0.37860517598017	0.0619887369727992	0.35734062699491	0.441805306587073	0.0402031404623615	0.149777181419729	0.10965916435173	0.290152387640137	0.188879066597937	0.274354365834807	0.310032250400532	0.350195859412986	0.0627858341930372	0.212037681013858	0.0502009019985063	0.0361104970448561	0.46187507139776	0.281730529712617	0.305591012645979	0.0961759403959667	0.443074076908036	0.126956546688341	0.235370003114172	0.407235535538336	0.0124041200469863	0.107265882134089	0.299724636336608	0.139451431764953	0.182364312287617	0.398286043539804	0.177025313184714	0.187798098195568	0.0403433623393657	0.157546595224142	0.251786056767484	0.172598677309428	0.33264559023007	0.0778136418116995	0.397879925357765	0.313644704305532	0.240575943612241	0.29735296388068	0.2675126287379	0.0668509266471238	0.28424052989988	0.237557913340761	0.400665419567075	0.510657801508779	0.117731552526746	0.118153977544575	0.116827472676103	0.0959901792914118	0.369921737357239	0.0896600411105032	0.279799353623428	0.166038534219005	0.0201778926170771	0.43637245725109	0.619382667482822	0.273579555254494	0.240134490576372	0.196637169035514	0.144890013927485	0.346630470852443	0.257293338783232	0.140461291497394	0.0529444966890413	0.537265470633407	0.272176865704642	0.302124640310714	0.353058268001669	0.287678560352261	0.153341854247251	0.273919556240149	0.0384783030957458	0.163332430508252	0.107152399721118	0.169839673458022	0.353910786237296	0.0732075445578984	0.454443489102047	0.506732956464481	0.528008273280993	0.224923663543261	0.0799532244056888	0.438706660609727	0.420715248610248	0.409624609325451	0.203589913848081	0.0438698362725494	0.0361591223982946	0.375465617135599	0.373910418538753	0.479749227653558	0.406360990090353	0.166062674062591	0.318709236503521	0.412066958712723	0.23688178932905	0.0689328169552731	0.328360728113812	0.45455770825986	0.411721238188985	0.207822457354621	0.0801571284411425	0.257972891152012	0.324789803397649	0.455621307533581	0.318422301376997	0.393651353892314	0.353528313643998	0.484257464436535	0.106969591467722	0.298067023271812	0.264483159629991	0.235872809730421	0.152380675662276	0.34881216411605	0.319971598605245	0.0833970835650573	0.343074901989844	0.45573251350164	0.139954352695649	0.23684097592127	0.24934740468554	0.290604808794922	0.22645063491598	0.201683750684113	0.313536807623755	0.313057532350647	0.138964542355484	0.134208628980989	0.0863897174729888	0.0118436426925012	0.441376819775986	0.246519997756281	0.342283505533227	0.176149710519822	0.465417313437292	0.0908506548587094	0.0931862820532602	0.256996758788776	0.0539213076796578	0.106544065733631	0.407346383167722	0.13208981684903	0.212505647493868	0.566467188958638	0.102061282979954	0.337731851326991	0.155985186278378	0.336660019000933	0.458819795998971	0.26094248243239	0.444390251612714	0.152379541578322	0.382579666050124	0.216086297722001	0.286995492912335	0.533517110416113	0.467889063332104	0.0889224568484085	0.465392434898635	0.388123501068124	0.515980189190257	0.450391819867026	0.134030104996901	0.172709889261067	0.14284861329889	0.173650374230066	0.228929609145475	0.107654201434911	0.395059494130237	0.232930553826788	0.0348210842455962	0.326426940788192	0.390126916141655	0.267765703011999	0.1620909647414	0.296022271295362	0.143162288887005	0.406305594440395	0.129129042310849	0.241817035564536	0.0932711748799216	0.383309174494781	0.514819319574848	0.354407007198569	0.569970230102712	0.133271390862551	0.283111488266414	0.176715887704111	0.118193558027887	0.21771732536629	0.146521429065263	0.205758372874082	0.523362914395592	0.122478435402974	0.242843198139286	0.337171291638467	0.418001950602973	0.257078282900533	0.0604836276735499	0.392508425261356	0.446155097408774	0.235260659240276	0.257260704589867	0.105888310881842	0.166183136234321	0.312087505787094	0.108200658627061	0.407385949144287	0.517997209149632	0.356655807157145	0.393357883975576	0.215873991122355	0.301808216113631	0.0302780984650613	0.308339998170091	0.369519249309252	0.204348593222318	0.0848441744165165	0.0811844417817838	0.266922626412279	0.327106063119117	0.394864802446262	0.285751889306062	0.393618872169772	0.205848372025328	0.532606001812036	0.11309610247081	0.156253082552369	0.261834369502533	0.1783297637945	0.0984662769006407	0.198217926822558	0.404326548242472	0.0605859567158732	0.330823667707448	0.47739171857325	0.0442274270076026	0.167272334798677	0.112356865843203	0.240720309472594	0.148404733503395	0.270357363324892	0.290473748270757	0.359096969016019	0.0615991575138675	0.246369458651998	0.0408315264682096	0.0403704802205964	0.37620383153403	0.286294141547931	0.229605199544148	0.0970821007552647	0.520819015668973	0.119008254119502	0.267239974283738	0.406728785378588	0.0186579408967959	0.111947099949919	0.279304660487059	0.140472394131404	0.165982264230124	0.379818300939626	0.203511449625522	0.175781655356332	0.0271200387391627	0.151791080652095	0.225303236051549	0.143574121530131	0.344636050281614	0.0731565179213978	0.441438824405635	0.338855575938455	0.254681872376095	0.293857170858011	0.253545058095468	0.0458736335265193	0.308439929545817	0.223822483558015	0.415380133590168	0.431176710877188	0.117811588683672	0.116464593193039	0.124190053496253	0.0427094817508036	0.397865756987681	0.0929966569605786	0.24199201633705	0.205157935634914	0.0265541115887009	0.475677520714583	0.575202525111707	0.313737016439418	0.268414783691296	0.171657322123682	0.16359429392844	0.335061206945356	0.263882605748647	0.177661187729172	0.0485640991424832	0.541550259110589	0.262616273492775	0.365027401528204	0.296985451398178	0.292710817190537	0.142364129540173	0.281269233881388	0.028950902785638	0.142872428355801	0.139724956577336	0.15043877414733	0.330540483703566	0.088797179770134	0.371788674264435	0.511656913967724	0.530169612843034	0.225756378155027	0.0915098667400818	0.456512568482562	0.464594291579168	0.419888693695553	0.201114528520825	0.0463726122208527	0.0537196941789302	0.326107059254954	0.410999564534257	0.421936940734178	0.429654090268196	0.160819679976555	0.314125069703733	0.520247312353962	0.104074492262812	0.26089042393799	0.510307406750664	0.256191317747167	0.475038835188485	0.0216490851878257	0.0409299739379374	0.426523218478942	0.0337532485731187	0.473493019473983	0.460881506888429	0.512053366685086	0.132593628781532	0.288938667301349	0.100603755785774	0.404356056635214	0.236752098662772	0.350086525532709	0.397174475426352	0.396243453426438	0.147976075412899	0.322133172345993	0.307181886709195	0.582048031869565	0.419458641579412	0.569755314348282	0.472576235509178	0.261784556485417	0.0316311694537663	0.313951119288761	0.857643901264456	0.0364926098670202	0.115818311902797	0.0495042542205828	0.173575659838707	0.00775516007516775	0.602875807332065	0.0017212503175238	0.539478870431496	0.351670324657256	0.360452581336191	0.039079744341151	0.0197589370203937	0.0417387500519145	0.0965529658379619	0.0350644247985491	0.509154803110735	0.303387136887264	0.109710750814714	0.326539206428071	0.00137439967215217	0.700315653938591	0.312535342960565	0.745539155041069	0.560189018122803	0.843792091865833	0.767960818070758	0.734554344972128	0.345933083345866	0.114612761463335	0.496063958858645	0.663720949325444	0.616586913573113	0.119884682963317	0.789609817612564	0.487623155139837	0.449751489228779	0.788503877984152	0.464259308774876	0.511649796736259	0.189444758655397	0.0769114570089179	0.0418098145973443	0.371523662271558	0.232507708965281	0.068659575076203	0.000948383520386932	0.310677513773567	0.213015070023977	0.136792949391921	0.0136151730729506	0.406889007272212	0.0243142222731754	0.998995586571011	0.0742153661727071	0.0357718797131686	0.05759827164154	0.153431744317677	0.387757328972475	0.294645051276681	0.709529477663622	0.0623205485959524	0.503576284923068	0.0207254146753095	0.210359392015275	0.282584460652084	0.0159953737954196	0.181584278149459	0.80364614747931	0.0339333522221099	0.726483455451196	0.304447840606422	0.489409371980111	0.563018928222114	0.108969572431667	0.0321901551020829	0.114433367619769	0.211516896894479	0.625659106702697	0.300693758999186	0.208045790228384	0.88996651228098	0.0442667726815488	0.762777797459061	0.202621024477864	0.01401554397273	0.640636677617737	0.230971452509631	0.291256675033285	0.0341673618053574	0.365463334415363	0.370481756261371	0.224807828755764	0.100609888686302	0.0817941192601232	0.293691042775062	0.347463296349242	0.414676331360755	0.266662144146174	0.371999863086506	0.205365118475117	0.553385330710252	0.151868294280404	0.164665745045263	0.285497302630489	0.144599414143648	0.121323712101055	0.212878150349371	0.405080792331617	0.0781518811112592	0.379717956731182	0.459713226472806	0.0745203055309007	0.209972466109068	0.124179496713528	0.283781018600555	0.141864183704146	0.251233320269053	0.298044750429513	0.324704505144972	0.0717938252333308	0.228537605472988	0.034369162808165	0.0389899309318599	0.372986355159186	0.238075945518349	0.274619247025167	0.123130443818253	0.468988187385551	0.148379479873737	0.242764616845171	0.39108068164314	0.0170187534184414	0.087784906989921	0.305982071288572	0.139258015963414	0.180693242859256	0.455129065463243	0.203292223966709	0.179532585994873	0.0385511485292564	0.205391207794582	0.250767538778924	0.162594184306147	0.388852668208644	0.0893295661994104	0.466813468550625	0.248227220053639	0.290977690824335	0.386661920064454	0.28960824634749	0.0416581374157173	0.35197418795572	0.265930941859974	0.427512781293335	0.418849945592683	0.116111831006573	0.141699762326687	0.114139972290657	0.0476558333163507	0.387067142128133	0.0999068145237633	0.23886045789943	0.199659790992833	0.0361919213921411	0.428493708657762	0.554632975573201	0.322223280602829	0.264311574612102	0.200812356777366	0.14959206175186	0.388430362436889	0.239343274160705	0.166087415848799	0.0391559402458425	0.508306907040384	0.290312167490702	0.366666430027653	0.293942442026496	0.229901238582581	0.196063175780577	0.26551934598011	0.0299792512580692	0.130779200144038	0.143222413847161	0.137182685775056	0.380519627210256	0.0877316451010011	0.388072918981386	0.498493155967449	0.545067629535027	0.22409060447391	0.107261664797799	0.411410720584559	0.455147395721531	0.410701866814221	0.222912305748704	0.0749134797852027	0.0763211416013115	0.352296931655389	0.393677637545226	0.364271609629877	0.445375364568159	0.156156888244743	0.322287660426513	0.248182467922325	0.284956945994866	0.0277385757455442	0.375446217057774	0.407863417476699	0.237318379253707	0.116564121501503	0.0816624350736685	0.229847554331331	0.34258650775877	0.381042266244167	0.259809814516169	0.324380697745724	0.222110540296444	0.527308668055137	0.152581582312934	0.151241034597269	0.330474958903994	0.124577746979221	0.0972003941809005	0.231269162057861	0.422842923389421	0.0650350166880111	0.383287022159367	0.462721777032525	0.0954065617745236	0.221471789551261	0.167770808439101	0.317651309679043	0.129737978719955	0.279081683641943	0.317435571280608	0.277586840590191	0.0668582899367915	0.223192619983089	0.0298813312956951	0.0334601951492028	0.386889392165968	0.225026743806142	0.302711467864588	0.108541208277336	0.464741088418017	0.167409552807756	0.214976607187491	0.381331239603146	0.0208076120596551	0.074814776085586	0.333108679402535	0.132995244894848	0.181907274299252	0.489922952828984	0.216863813207491	0.172213252398618	0.030509185429036	0.161090131799063	0.271276591452149	0.181424867234076	0.445541828312497	0.103306455410222	0.43485485230673	0.231898498265924	0.305189099315615	0.382434567707633	0.338726410903408	0.03787979807376	0.395218439270632	0.298043199221941	0.358640606062322	0.419448562612528	0.116200906357044	0.140297857732361	0.120451845539236	0.0461878564665016	0.402818955288791	0.106247753335541	0.197828905962271	0.21632913951221	0.0449405552820548	0.397678498630748	0.550361803070328	0.270544028410375	0.305339840520351	0.211454970873622	0.146688828184238	0.424346237415309	0.264781402235896	0.124410950984642	0.0315774043338769	0.478465448302375	0.277514742458384	0.387297680634022	0.247941781979546	0.203320601067622	0.195525592094984	0.225268624894222	0.0121237018717468	0.121972686822602	0.125442315691758	0.133107274335616	0.387233013838574	0.086772572902379	0.419226061135072	0.522003186754593	0.59286024306927	0.198220384697557	0.127521946912149	0.402732207988285	0.395149979867186	0.330225293665344	0.244182852825438	0.0737200454611837	0.0689153615331917	0.35380162093151	0.421130591541443	0.396913176777887	0.364683093144726	0.147280607354093	0.331661611717269	0.266761557423303	0.285891069580351	0.00214998192124633	0.398005838902866	0.406975980968731	0.215665191682164	0.0977572283658693	0.0820810270312806	0.19853136892871	0.346693374145703	0.354634574205608	0.256080644164535	0.299783031377799	0.216930281029565	0.549675107902337	0.167644654281021	0.161999024881323	0.366541570418447	0.133433336156485	0.098807749948172	0.254673890881018	0.400926126807936	0.0541232940919373	0.417640716762871	0.431369087718792	0.144790004334364	0.240035614976214	0.19427890615461	0.292383775861835	0.0897728944408209	0.25082835385005	0.318785816659202	0.262467662408373	0.055006515843524	0.272348170992741	0.00199977131730011	0.018664173442837	0.365673088688183	0.212974067543489	0.250966008305278	0.121400514082653	0.457997403708632	0.19064559672064	0.220546007020777	0.398124682173239	0.0149672280304498	0.043101058656824	0.335123416602099	0.124708403919468	0.20533205562405	0.486277186098013	0.225000803458012	0.173634412988768	0.0102295079791883	0.143141371722998	0.298565681863286	0.170220241594048	0.464273515113258	0.120143912868909	0.431368914736713	0.254529333411183	0.300936175341626	0.435312185040799	0.333146744350723	0.0312613279837518	0.422675326912972	0.314587725300737	0.235289855196665	0.368888600137346	0.0874792220938276	0.161962769419108	0.115619053573225	0.0470309103797601	0.416358662406476	0.121028540468809	0.191969454222983	0.245997382032113	0.0481613336171395	0.387547740446475	0.549197011130139	0.225974907647034	0.331281240714468	0.209525244928826	0.137512213586532	0.399110638668905	0.279572792049287	0.108358035963537	0.0120766138158582	0.450057915892727	0.223013659529108	0.460038113407757	0.246721271598274	0.202188840461314	0.191895142779914	0.250074510094016	0.0115904739259481	0.0910675668581119	0.109725930950335	0.0926481566382839	0.349766066532691	0.0996037744530768	0.46675716492607	0.539185202487824	0.654856262244308	0.182829752377984	0.16503999328462	0.431975387090257	0.384577543729971	0.269557115025793	0.245798700678779	0.0798178948021019	0.0762314774895207	0.323264348546717	0.416173034839978	0.392931167490942	0.353946454004596	0.128806319164978	0.269155583296255	0.4790297186685	0.247825338315996	0.0586692213811139	0.316154642154834	0.410016219075072	0.401537195536387	0.12118082422947	0.0502829816204282	0.675195989218323	0.171226972576554	0.466115134742815	0.248084779399597	0.265909482598619	0.281508425486809	0.468229635505059	0.072190711340412	0.282632931293595	0.257904877161332	0.251527054850484	0.197771211479189	0.367144462071746	0.338532995439569	0.197950209735722	0.443347540930205	0.392887097711835	0.106050329612491	0.251784226007842	0.235203517796946	0.326278608309898	0.155842438163361	0.177819302630817	0.630115452165683	0.187200044226532	0.176546652500533	0.119948794205581	0.276518268511733	0.00880126577235957	0.410363911502602	0.121762638531092	0.296463539212199	0.156952213825068	0.38418473741317	0.089418530347618	0.0266542894541621	0.275896723003553	0.0325788102851627	0.148966792495943	0.557315206002442	0.132096390039121	0.197485147699779	0.496252030915785	0.100724244189497	0.448195182269126	0.291551456973065	0.376787581601057	0.599469842073743	0.341558974396061	0.617867633120725	0.241540061346388	0.356474403674911	0.240579347715657	0.39790714907865	0.55796868007605	0.437421532719783	0.117976053114795	0.483162086240668	0.374631273307315	0.471989197407341	0.303243762862073	0.155388726287179	0.320743782098386	0.275721515792438	0.247947105591169	0.181272331650078	0.184395406990031	0.350130155207971	0.264259475114779	0.0424435929897284	0.360343130974149	0.450350965422923	0.281891401148231	0.166301337051307	0.340591986559303	0.171199133416493	0.726408186741765	0.147120875404816	0.235748943038982	0.0336930510875721	0.275106849383865	0.623465027125071	0.405777744706783	0.648190650632231	0.111985341807902	0.317332770867686	0.122139579344552	0.215925358969803	0.489456307596551	0.144376561102444	0.177533986925446	0.574173407246162	0.124756065068257	0.453972651018298	0.301896224611044	0.540101522699072	0.40049385027345	0.0630242282213207	0.152788475981734	0.179917386739508	0.193455926680732	0.285186949310995	0.153705042699324	0.125636657056018	0.388076796319997	0.071976380177574	0.544713015648746	0.535168892204902	0.253027405130308	0.447189942901305	0.44807180211465	0.0812716261552694	0.324541935678437	0.555737846341042	0.187534309672506	0.627555029051249	0.320023901707045	0.23044425538628	0.467547239056739	0.0537547369277874	0.3321580960431	0.552746031924865	0.653786823539018	0.149368752379124	0.269735450542805	0.0999420004434463	0.45065070227588	0.210110205916777	0.315135322342627	0.431536002822352	0.488772184159237	0.0851728820201711	0.270253847347524	0.381850725403937	0.35169344581501	0.440245122554297	0.556189959842094	0.396452296311159	0.31008212578832	0.0229286830670393	0.211759811136381	0.808635819079611	0.102103325115976	0.223214855454567	0.0389245801559217	0.22336120134802	0.00725649331472559	0.671517132965671	0.00099151636289249	0.522801882013533	0.473924969900629	0.353496342346293	0.168396580399761	0.0207741374785645	0.162157443998633	0.0782607174077667	0.0565226232463048	0.60770499139355	0.269295392021513	0.207247729545763	0.417137617197097	0.00281002799075555	0.754918016600317	0.341310890957806	0.775463304468422	0.626957062351406	0.657060133697216	0.902812050399959	0.570262793945609	0.285936452963115	0.117454337101915	0.475733391185016	0.640369364255706	0.728485462354182	0.111990295529564	0.816399498077013	0.636398626585479	0.345412125846012	0.725363785587225	0.406836050253746	0.452521330802361	0.131903066577675	0.0534446305104885	0.152692702558482	0.321928683535568	0.315383564659457	0.0576326041129165	0.00349606926080163	0.251016444642902	0.317874102379268	0.192152512524419	0.00893285020588533	0.540345567040795	0.0168554263402812	0.817178092961897	0.0627898780591457	0.0598194131339123	0.0645862721533751	0.158073802537165	0.369076678721827	0.301275569153812	0.810762193749837	0.0791897693193306	0.567877290934352	0.0193154537642029	0.174240986642467	0.161479008022144	0.00679886831311413	0.233765472007363	0.812278537735465	0.177887577644637	0.739569463178362	0.297523944511247	0.361921814263093	0.531065651606043	0.153462500954085	0.045307733042797	0.0803443370983829	0.0962603023640083	0.551208104964249	0.308987639803507	0.228293180065484	0.780729180004627	0.0384024369479385	0.595562181386668	0.149712676663397	0.0313410314685959	0.552668183399707	0.292089746670678	0.24956217288783	0.0489059596080751	0.406649749530173	0.397413587181707	0.324173345508996	0.150434972914572	0.0794521751998346	0.383344503443905	0.332087708474435	0.441130462680009	0.242941137363546	0.386156214897997	0.250916699186357	0.596871906225651	0.155163987352034	0.242757648792797	0.24915824896026	0.156846761995885	0.179266156437557	0.244464699837336	0.387275914694926	0.0870420765300188	0.485886770352319	0.422337423812863	0.150951202781619	0.19169180999544	0.158342269948546	0.304883401142995	0.172578145118054	0.182424787346322	0.246107846894215	0.313304215968184	0.0960906731950363	0.18575126523317	0.0530713936658228	0.0418268444806413	0.392047289847935	0.244800630730466	0.317377387470447	0.126344090945041	0.492585531364452	0.121531218954442	0.197523509176822	0.348187155313446	0.0294075871343127	0.093302860295035	0.293108825683905	0.174479962194157	0.186775643310286	0.453595829587657	0.130430742217214	0.239029357682717	0.0752355128896654	0.297627762836472	0.242643632270669	0.178803079934755	0.394056839068268	0.118522369576236	0.448986580312555	0.251840826100536	0.335289236682089	0.440706316441689	0.360588429430456	0.0543974242319771	0.341152273370826	0.34008499851005	0.495401465283623	0.423096227918112	0.13466647460893	0.15729867913628	0.104615583270655	0.0718618544879959	0.332393456952019	0.135233946536724	0.277584660739044	0.1794002461823	0.0457250742513497	0.438511267619302	0.501868389624212	0.306623311630017	0.180099061531856	0.214494138872583	0.178193449646615	0.398630495657662	0.115404230580449	0.187021933162199	0.058906502050469	0.566019562546228	0.376362232771707	0.360744039335272	0.357824475091968	0.166653574024782	0.282218138322766	0.208878727647706	0.0592490969026028	0.157642718369337	0.15736984365752	0.152259238184511	0.466874050161567	0.0829839954861821	0.318665320771189	0.401285605609627	0.47048735594795	0.233452948812951	0.0859035198774671	0.365036060067021	0.501044824608483	0.410096079874362	0.209033480209821	0.0756377372853459	0.120020300592556	0.323698766789958	0.278385320393283	0.350714354333634	0.518079099636459	0.178852548315947	0.301814816219901	0.235758362764956	0.32397948526805	0.00277641683681856	0.390071264108965	0.409973131834125	0.243293954399923	0.0745425905613829	0.0899858839644466	0.15504793033137	0.409417391062996	0.394827490412369	0.215844955981416	0.2850817663419	0.210473891783242	0.554001908961436	0.156384946896746	0.144570903901394	0.361813440226476	0.113883500465071	0.102511147381254	0.24935224042927	0.390354654791814	0.04247163274792	0.431345924169429	0.408638243509013	0.134471559447107	0.25859465960841	0.235240848893141	0.316408806867882	0.0716732989663099	0.265474026966016	0.38554607206024	0.236915292737701	0.0310592121873472	0.256082726939888	0.00248069161385726	0.00681072237793485	0.416123749297624	0.207681481459057	0.222601965220464	0.139427457172503	0.464450151754079	0.178103206044778	0.21441039478699	0.434970651885108	0.0154850455642034	0.0411530387248868	0.351835833067557	0.115665129651329	0.205724048536916	0.501852305040128	0.252499806824561	0.174647270799793	0.00194625074397107	0.153036826551731	0.313727613686849	0.15270182114538	0.464672584773043	0.0996782430904461	0.415959872494862	0.266803759208517	0.254234190415774	0.444019518083556	0.328005956419372	0.0243723640940259	0.463532663534286	0.329145484722513	0.247352884302673	0.331585289563167	0.0701266757531269	0.156230485580514	0.118309580077748	0.0520387426106122	0.374783015892161	0.114167606070818	0.197534713474609	0.262013279748868	0.056401929554678	0.323400639479409	0.472829830548623	0.202723478485943	0.331629710779869	0.246200982844258	0.135122332339194	0.404711033063988	0.297171393359741	0.115387013624721	0.0101995612739127	0.487011905270117	0.237721200589291	0.452223366487588	0.280152579458359	0.24024904388318	0.201177604916486	0.265955263916213	0.00261145961515742	0.0430097835360669	0.0859159503588418	0.0565247966449091	0.299921692870651	0.128156294961735	0.452667482539638	0.554017235573199	0.662313849880664	0.206891900349058	0.182082920135218	0.433625095706043	0.335572200799794	0.215484192061402	0.282706370976501	0.0870068951364234	0.0526150038167801	0.344580883628838	0.420345597965053	0.421120717171072	0.348728041953473	0.133926881391161	0.288216107520704	0.301528499042181	0.271550743690645	0.0270586235238441	0.516688824345689	0.412831581809152	0.347267618813598	0.179262409666068	0.0647345695520279	0.410331861307354	0.340419028509021	0.459000694428105	0.224840854931763	0.3987724343911	0.254344651195384	0.669911259100722	0.16729877832196	0.263726694839909	0.210124537721666	0.133127632030404	0.16490743023842	0.19136169570463	0.403266379780017	0.0758344754692982	0.511026554601322	0.438667221088633	0.165273503816277	0.16637507937588	0.139724434563661	0.273180184559345	0.151316800387632	0.151110331448222	0.218007982656343	0.282051833561116	0.0960154935758093	0.161606162901135	0.0777090997373862	0.0549090062531443	0.332097246860585	0.260382791844751	0.253103443901571	0.122037904416056	0.507940118784261	0.146664266417534	0.193647984635113	0.283168092176746	0.0291444588932465	0.100569151573231	0.23955896342699	0.17550456699011	0.207104553438931	0.473569593514229	0.102903012566782	0.235151507162961	0.0713470803273613	0.32630194918948	0.114732925163079	0.186771091755325	0.363329987544209	0.106981846053733	0.448537343715836	0.223168629988896	0.355707504875943	0.415344926522793	0.332374356019654	0.0370909840016158	0.354930767204474	0.332755567580538	0.543968856052362	0.445373269713585	0.166205853664278	0.172202575624841	0.0260415565309171	0.0814191145369086	0.342179488325378	0.167227187824945	0.298586561830368	0.127736620581352	0.0437099159776173	0.420770885361548	0.557309118804355	0.358831776429524	0.16716610572988	0.253144258249978	0.214951731149713	0.397256635133414	0.0659565459729141	0.165718205464952	0.061736492593765	0.647618314653743	0.411033008484125	0.360057875291266	0.376182546247992	0.126895642319353	0.299128277110509	0.225204650346821	0.0601000762505329	0.159686007279307	0.157897171856918	0.176902821413056	0.475791066686059	0.0721217579814228	0.356731212686914	0.371319007992916	0.492285636509308	0.229997547849383	0.0775275097713142	0.323869776615757	0.551116314565379	0.440198187782271	0.183222458014384	0.0786926463082837	0.139450622826568	0.286077217218309	0.24266845231671	0.290165811592119	0.53741052251258	0.181515077288107	0.246078173133741	0.377167427537169	0.228893009149738	0.0584698042264746	0.385634199295387	0.35567959804139	0.391755501063163	0.175474883846622	0.105223064350079	0.370115470129836	0.319148395883007	0.407193525964864	0.264609453226611	0.376272900538175	0.315110038364879	0.482113932580047	0.113754966182799	0.295057693527827	0.286518604504472	0.207446125376395	0.222767339906671	0.314762032054785	0.324328228118964	0.0944907158348972	0.442340491574747	0.396985559151118	0.182834625262717	0.202956381888546	0.217526780196617	0.352183475113687	0.191675920262345	0.243939626637484	0.320268509636907	0.288881682322222	0.121755713777753	0.140134556621745	0.0890444875693599	0.0133281206211417	0.413953542863359	0.228989658524237	0.392322785188447	0.15320346388955	0.479193828663047	0.1267382000369	0.128268627339661	0.263618938854306	0.0519154351038967	0.0832383461751067	0.392630551551702	0.187744288401346	0.208670877296358	0.55569406256476	0.104238643780097	0.308223885983939	0.136894096633693	0.290112257867404	0.327212579561811	0.211637443371236	0.450463931806506	0.181643514542536	0.36518733080183	0.224130281727651	0.290374153712013	0.526006946724736	0.459886996340481	0.0945584287681231	0.371477248362546	0.404954041175209	0.43417164002112	0.437834008347152	0.147044187183737	0.205856390803176	0.141987510848161	0.0899799444362167	0.256235131937136	0.141267595341523	0.369802529336832	0.197673610316297	0.0287081221857237	0.356136817988209	0.416163821201025	0.287597172106632	0.169111227532295	0.275702818901268	0.138845906983187	0.444373046480338	0.103029409520245	0.173425954409892	0.0717881845912911	0.41180032198796	0.492113421024014	0.356056045118731	0.46128006681163	0.10793833470711	0.269772264292235	0.18696476104956	0.084754407778253	0.230455755062203	0.149155058580844	0.193095932319681	0.595519990881736	0.103717102444454	0.342471639191115	0.312329677470565	0.402187300783838	0.295480647237871	0.0748875668955435	0.369325099926687	0.461526447048676	0.366838875569241	0.278364367828686	0.103173013794477	0.149052882192346	0.397948293284402	0.157758555221281	0.405700238568027	0.499979569234439	0.248525449314181	0.371924868105491	0.408983579106335	0.00248225928286237	0.376843063683867	0.571151714466455	0.0914509977018836	0.567135557095609	0.34798415944762	0.257738202594877	0.410055807499222	0.0730013935824839	0.216284943360031	0.590218685621904	0.730914116195752	0.137270779541525	0.255427304208848	0.104648021732585	0.390098747656923	0.176368680907166	0.333735992907003	0.382103713119907	0.421716893279004	0.0809256952256113	0.277763072133306	0.418530200738412	0.233426304495538	0.444117315222654	0.594832366389845	0.43367105995186	0.317956882473423	0.00100988749232618	0.203426293835249	0.756251597250015	0.112677290245527	0.226125037890353	0.00162472418861161	0.206707268689901	0.00915549972906599	0.799084723614891	0.00124128766428438	0.51970959321187	0.513843340591583	0.297320809246683	0.211708499712154	0.0145611883083606	0.0807186417506367	0.0567730296988337	0.0539568640118198	0.62099511460176	0.268574481532468	0.241752056863378	0.460407366788027	0.0017033817450786	0.771538312649284	0.347144956626199	0.834573651687109	0.641044164440255	0.613432851207856	0.919860670264512	0.517625308579975	0.254250593494752	0.138530196711178	0.427908094338066	0.632287973085853	0.700886290438566	0.0603707324051902	0.859028212307912	0.737081287620485	0.325954921499867	0.670384561530111	0.35391821189037	0.496808246429443	0.0596853611119077	0.0242949070184589	0.135994495636798	0.359420639637013	0.352457095837069	0.0646082385028827	0.00509993276351947	0.210299676565587	0.409696173245856	0.188079763888367	0.00234721584254515	0.6044761371376	0.0016268043904207	0.775049811009251	0.0466574867616196	0.087793838917104	0.0652443746835886	0.0766954131443821	0.420002336717856	0.304915761102514	0.837690241452817	0.0516451251662845	0.587557151893686	0.00334591969964535	0.169456872182118	0.134131857288541	0.00111898043029696	0.286334747879	0.814534561037205	0.233375338454012	0.745112568466941	0.291854464864576	0.399311095607467	0.539152932490993	0.161810490618968	0.00188207157058266	0.0520969824539695	0.055700165268359	0.466495810960424	0.289261693329875	0.278867655318024	0.663347415903568	0.0512348029641457	0.568662188888427	0.0942754386389625	0.0384844014693227	0.614422482435992	0.405250473136183	0.22465914241195	0.0633805013824025	0.376399023731406	0.431087433607267	0.381268335828544	0.205296615590893	0.0917790338885948	0.321965041241602	0.339169570549882	0.443420446821573	0.317989282273733	0.38290081304618	0.302702601930516	0.470406527262317	0.11468398950981	0.297330966436256	0.253398493186517	0.230693820011427	0.181995253137535	0.345349574565521	0.31861300986878	0.0962008007036364	0.39925157909543	0.4116141534327	0.167167197339238	0.233856270160346	0.20631278200255	0.362081674600765	0.20340975377204	0.209004786516671	0.300616409153706	0.303652875390072	0.14046171563822	0.133049055387718	0.091623267572305	0.0116367411445414	0.436806218300077	0.22679600961874	0.372125474984115	0.159259186165151	0.460889083455568	0.101694928362239	0.0964762272069858	0.245734099800142	0.061744950319218	0.0891338707313837	0.411591297717065	0.167299526641845	0.220453594164589	0.541535587317262	0.10483195043059	0.295275198197103	0.159440247834419	0.336673603874761	0.38543371917948	0.221180144383754	0.44377897929067	0.170641881472966	0.36914092996989	0.204983942379017	0.288452754115087	0.56332866691683	0.503467104860272	0.0911121252305614	0.400526190892832	0.378924228899556	0.463750710286188	0.440963583460292	0.148813741269259	0.209821541552497	0.156627405740272	0.124174921431603	0.251537381362782	0.112442300576727	0.378932266161585	0.216990980365855	0.0309214671565565	0.3405635751019	0.388614659755049	0.266514658002198	0.160800078532037	0.256263782133898	0.142546934025709	0.445314782545582	0.108284340800456	0.211907219898108	0.0753491232088153	0.388125603641862	0.453976153182192	0.376418981443205	0.512903440841816	0.110242229155257	0.262368364419872	0.181424244869316	0.11287750507565	0.249726772596792	0.146783127263858	0.180447019965081	0.568896301546934	0.124798792426925	0.322691538772418	0.302693675062845	0.40129688140842	0.261885908759051	0.0841705571079504	0.406531088092721	0.426582569200051	0.312996527900196	0.274993100715393	0.11153084894144	0.155128039298513	0.348525784570304	0.132805683781788	0.383617309850041	0.480809200528613	0.31518267363249	0.373165190252099	0.605632886098478	0.0855147473346154	0.13555327936344	0.637551496566892	0.300974311760046	0.634676855182097	0.376093338499895	0.251949772972075	0.521118491581587	0.181718919949522	0.220986722267817	0.227459074032082	0.20045302617955	0.410398854802119	0.368303936349773	0.0539491055618042	0.517714997012588	0.477998423351318	0.405650376877625	0.481073853226959	0.430747802531409	0.190541445624382	0.174855617983116	0.617360848296275	0.330256401762416	0.325598987925976	0.394136301992892	0.313775105509929	0.644719750148206	0.337680152537421	0.316683929689943	0.522327747065965	0.180927940524726	0.18210319420915	0.0498169322183616	0.197029506523955	0.0135031890871229	0.513705143464584	0.13057101162102	0.522634781822243	0.241697002448291	0.399388282885289	0.096122633522792	0.0720247268236402	0.171670621326626	0.135691401910736	0.0368722615548621	0.448453002044568	0.374555091933025	0.318583829805659	0.701805032253899	0.0924493427834678	0.504800182740308	0.326549262071885	0.321456851744724	0.437392020821578	0.267110918377774	0.68592422374525	0.225432117779986	0.166246895549446	0.101584109865614	0.221955522792952	0.601911425152666	0.533838508985856	0.154348548508756	0.459106058762441	0.61486259745835	0.300629781601407	0.447153518237514	0.207958282766378	0.361991848746476	0.220611721326896	0.0945414696669632	0.127213677470628	0.254336806586386	0.416465914605789	0.152181162627435	0.0151075876937333	0.16610903628547	0.147650545153251	0.21594633084745	0.129457687837551	0.354422919935426	0.0563444554024316	0.656881231864383	0.111034350515628	0.0880420224708019	0.0443965444120736	0.163551679412655	0.528061806955729	0.210232402501613	0.680431369487468	0.058657706611667	0.301776914256684	0.120736453120165	0.17198754987698	0.394985851015972	0.091228391621719	0.219470903260154	0.743985575248797	0.174794958990179	0.402993917893929	0.22210602362876	0.26102782994927	0.396460368766925	0.0315999262946433	0.150230869905362	0.246897916012758	0.229105950089782	0.553978186235613	0.243292715087105	0.223006741164838	0.510576255819088	0.0740090962463917	0.606452841853752	0.422449572354658	0.250559173389232	0.491149157105865	0.337666626136917	0.305443864890985	0.036384971257576	0.535169097687694	0.473405186282074	0.350628838126985	0.162987125458531	0.0514469866523359	0.399016700131648	0.341531419019694	0.460725836587254	0.240282901893597	0.400328136385547	0.269141196760795	0.692512554840413	0.218520798302964	0.259458422923688	0.19322214879091	0.108579723268373	0.176673037875736	0.104728967307084	0.37620794643785	0.095782240182241	0.507169124139415	0.435930792141209	0.190581824042869	0.126649856989037	0.142847116460319	0.258718813905944	0.134949985277044	0.132875432546531	0.205700424499164	0.306525778028021	0.113657654170039	0.139301567203347	0.0837175895253896	0.0621595166959194	0.364476777192511	0.267275553844899	0.267050151137965	0.0721457320611048	0.543496952055059	0.176723135647715	0.234683900831684	0.237448520857965	0.0206536672600891	0.11534515907714	0.231604255574084	0.188414125103827	0.206136656973666	0.448717878450338	0.0849361712591238	0.219132616826888	0.0632577965729764	0.340194168423356	0.0547181555771199	0.17566899824626	0.354306819538116	0.0924264268276213	0.433903248669288	0.197344912359574	0.41825381966196	0.359044059366622	0.311946780851197	0.0244077528901047	0.337812416381887	0.367007544514327	0.558034320215407	0.464785562406705	0.173964249768337	0.173450478938655	0.000920566294541285	0.089487853321351	0.379844642632661	0.207484482131299	0.257941865314557	0.0454150045074285	0.044898983746042	0.41498930036549	0.564349266483342	0.392596863203673	0.116970215320925	0.22235027565714	0.229602941108045	0.387327885569853	0.0369798130348256	0.15336415195674	0.0374779818406306	0.718710942486032	0.375038213694042	0.319850631690563	0.361832887769876	0.12162265832401	0.331407414899049	0.193056079954509	0.0588089126959432	0.167428352762013	0.152060575975544	0.186400907283683	0.49898468152433	0.0920493265351552	0.359447004370736	0.370417371461436	0.466923701467122	0.231063798192789	0.0666557506172499	0.286991583604647	0.597854753754709	0.470311308568845	0.133387007075228	0.0706725976538459	0.135301671431194	0.305578300696509	0.224924919191506	0.308332806794645	0.603055563841266	0.177625339977674	0.200392819030024	0.537875205497829	0.118012788055127	0.109431152520047	0.572991927735215	0.297755493554937	0.511922287509808	0.322605565921924	0.206644740157779	0.470385741314925	0.216443046832082	0.245955810641118	0.250619691280043	0.298728298200266	0.328446630450853	0.415700768263184	0.0812721124055167	0.433518417391683	0.441800824607774	0.329865640589896	0.397945547996242	0.413780806056694	0.191129618474343	0.171882300637628	0.555896370465564	0.392227020181764	0.29238499459802	0.373345280391975	0.292484998127678	0.634531938859632	0.302420719466937	0.277321449191053	0.470701946450406	0.172175927489766	0.154196504228886	0.0835611186758253	0.172251702289005	0.0192889360869387	0.513709583594601	0.121438366368692	0.488698628139793	0.208278608326534	0.417753156436253	0.110194803140135	0.0770719079575996	0.171244098103782	0.112532378955524	0.0423595716061697	0.431661830566691	0.292601785911687	0.298165164197649	0.680055139878919	0.0929962419608589	0.428067233652659	0.268842699342026	0.283218294980788	0.400869377011241	0.250930607192444	0.656894409598677	0.167727252830796	0.176522696008031	0.135519526152559	0.287079200554127	0.57074364244013	0.433447417576818	0.147417882672943	0.415623933589191	0.55581847036088	0.374496370949264	0.50002956062956	0.173340913419238	0.364978010903969	0.203961134447343	0.0846571314543769	0.137358239161906	0.209477362971658	0.397425688409706	0.172856766418434	0.0181434144331371	0.185772539054537	0.179059826578825	0.217260898885421	0.147778255829801	0.332038541323031	0.0780591307360692	0.604152699845448	0.0824461060866023	0.150705987691102	0.0609213151893275	0.185152422673017	0.551664033442747	0.209757969544564	0.615482472765967	0.0878334814977864	0.299607706850791	0.122245304156901	0.142556561294273	0.372726135444576	0.105383555069003	0.206198506813992	0.744302198372313	0.167932884413714	0.420549254951511	0.266165149618226	0.307069129813039	0.332075442631807	0.0526855533497993	0.186727611725784	0.29755294936907	0.245725901481795	0.459515642485659	0.220648465193667	0.216962381472669	0.453643012220441	0.109681451881242	0.550484662885974	0.442032590272815	0.234568301196957	0.497323905086035	0.437977625904893	0.297269074865502	0.057410012571524	0.333695792439607	0.482151574508373	0.352193510292633	0.204011214977937	0.0312902193720993	0.0431460463438874	0.378548736659038	0.451985143571215	0.375003558532796	0.487723580959385	0.553988717475076	0.545125419144636	0.047852881901768	0.303700784451338	0.118841232322539	0.2633914127856	0.0027170457395387	0.418493697958579	0.306154832787214	0.0384414036242728	0.213142686904918	0.351380099038268	0.111808433086983	0.223426161656844	0.255860845414644	0.142255567933216	0.274778426839101	0.157508682539578	0.349976404543071	0.35281236593579	0.111925190844115	0.115017280931633	0.0229365048626495	0.0170603024653856	0.550755430916419	0.282203886035585	0.378457319864137	0.227039900685263	0.501590885590317	0.0399345095855476	0.0633838928513331	0.300829555590974	0.0962914311621302	0.145317779776303	0.569229485721543	0.0711720279622012	0.215344576041028	0.576208307805667	0.128236031049147	0.385486814820268	0.182462292995798	0.294431012785977	0.434931543695671	0.15709512215072	0.443952469365765	0.180294722728726	0.228461734134637	0.205916619502366	0.358545778878279	0.454787442441973	0.408250777464625	0.0751208091950776	0.36181669211315	0.340244588259083	0.566827752390025	0.431353457066318	0.063216464907131	0.0439846564573835	0.120814745552982	0.19011839717226	0.201019493213648	0.00175116834755847	0.417043341249085	0.281961379899174	0.0312238230133822	0.112090950497406	0.240793088701509	0.0803796524344061	0.26699735191935	0.263454275047996	0.110594405008996	0.319084208381814	0.13636673690107	0.234929964530023	0.112666008412646	0.395931649785101	0.570551108453355	0.499227059123779	0.565160238517901	0.141921566008833	0.259081287990337	0.17407322232645	0.1405154483212	0.209596813079875	0.0727131351328046	0.236121184045722	0.480421014618713	0.0465727323565696	0.233731984581426	0.304353485780803	0.37162152874157	0.272239076199819	0.0430005803293349	0.530702596912841	0.495097064695009	0.253286465155872	0.247612755869037	0.0431855560508939	0.120488996752479	0.20289026481345	0.0790485899697512	0.399577523250679	0.626393609793209	0.457470675579624	0.500274551821449	0.270841947481326	0.25483679740204	0.0435048029989004	0.399434935384414	0.391437458907525	0.30893019780849	0.132681978990122	0.0862751769702047	0.385958899117929	0.307693716152022	0.421230782686123	0.251158415879219	0.398919597469854	0.243342037457336	0.531815284894448	0.139517515627343	0.204246652912173	0.254120886402132	0.146465199107822	0.153862330362953	0.257674303343893	0.424271395604314	0.0855196183781023	0.42501055475288	0.424420711137772	0.122380853253824	0.182188915779385	0.149331517613516	0.299484693499357	0.157023200191582	0.231079056534097	0.30321890711403	0.298392280107056	0.0824585732100107	0.178026915421824	0.044678638941541	0.0348968237462295	0.401841291280122	0.253263423447297	0.286922341270518	0.137375945418349	0.466892353199713	0.137084711804025	0.200165766813078	0.32372975184826	0.0248172290809566	0.0718104220601176	0.325874957970046	0.171425842321295	0.190720885588632	0.485308082040275	0.134947223842302	0.21507561671117	0.0542655983183419	0.260739926088332	0.269180002593498	0.174346468413287	0.394760610155522	0.108233230681999	0.436672325000359	0.210945387364992	0.288728597136986	0.440923755362346	0.34860545571381	0.0443549933816762	0.363024632702325	0.334425916901735	0.403630050382978	0.438482336377465	0.163297527048217	0.157529744182144	0.130820032650051	0.0616325494703955	0.361994413161879	0.120075389228761	0.269425471390926	0.189610547903271	0.0345088268156301	0.406490026559573	0.541466259518503	0.307468414094509	0.209391556731	0.202945572621454	0.151285639721328	0.435759234448381	0.17738793895016	0.171568927949061	0.0466038133465047	0.539294983705687	0.353043527917171	0.366575722401855	0.352438387237051	0.185055785184149	0.231333558411574	0.215266169048606	0.0446044348113782	0.134472408507696	0.143579369314462	0.151837310328553	0.438697915285776	0.083006695950478	0.410934863541944	0.423612306776646	0.519304618453236	0.22474376696715	0.0822735713988072	0.374934659541837	0.470226726656471	0.380954070670031	0.258813303971795	0.0941348717229576	0.106242312894106	0.344602267161245	0.311424287140503	0.378409608589757	0.485452102357503	0.177466385741234	0.323032533871433	0.449303319875	0.0719664392515495	0.229188090619417	0.580864578316266	0.334222427907994	0.638607708295307	0.366059893465511	0.310538590924348	0.563923331592665	0.124055933341017	0.192079053192226	0.342867500915996	0.349092944291986	0.30646254020774	0.450159161122025	0.10369503399242	0.413530205011319	0.258937300523811	0.245726033167494	0.527552953385172	0.683344535713126	0.143107615599048	0.153742455055788	0.393460707364816	0.313993304315409	0.216575012924278	0.481294805291125	0.511223574818453	0.582902171586367	0.376289199137252	0.237278233028536	0.583316841424011	0.14410989923868	0.19193821626115	0.0648697767875572	0.220208985678821	0.00846084207447953	0.593704068418751	0.0912664363506239	0.508635325529562	0.349950894824009	0.354607565143802	0.0785974611585568	0.0169234434529071	0.0932053333364463	0.177946082799425	0.0243878479260394	0.538341200514836	0.444904296729371	0.343913237238436	0.717294378341688	0.109799089484369	0.663174700323061	0.394361308366006	0.566154226050024	0.430876620845816	0.32199877324712	0.830691213939589	0.336264257741313	0.330837751865654	0.16066733970655	0.265838493884208	0.65018238885508	0.661385743669805	0.132971500186067	0.619175612052819	0.692799864941932	0.219302961338879	0.638648870222812	0.307690452175263	0.258171049267853	0.251969080662333	0.0999922581099253	0.0914475670087607	0.344313280892429	0.42686879122487	0.208697186330244	0.00310110907860858	0.336042578992868	0.356695438280704	0.112025678228605	0.0504378960696917	0.364032126890879	0.0108789014262728	0.664413618678969	0.0774758115668275	0.168122621370114	0.0221330966421236	0.178499561203204	0.587703406550335	0.159797425765147	0.644663955661209	0.112173565707378	0.409625294678983	0.0852341905159254	0.162408515575936	0.224163869273158	0.0740520032388799	0.265370899511255	0.868137650288756	0.213739804601046	0.5413705843422	0.103586771501653	0.312443312835229	0.575443930198362	0.0996162596773742	0.164875571857605	0.29980405183939	0.189123151241926	0.610763289311759	0.354983933348973	0.249681741127823	0.627575604034326	0.0703527697775007	0.71764961412451	0.509647725550335	0.151357442279435	0.414630835238896	0.285539094323007	0.287585396401312	0.00115587282118565	0.408577810322288	0.429102469610456	0.235911777657888	0.0282332405013464	0.0863885587010258	0.138534902785107	0.406289468952783	0.375648925168014	0.238293931202423	0.290468922129808	0.185115148233392	0.50822627024258	0.138048326155111	0.143635231103903	0.36646740507693	0.0842140299242665	0.112453501887139	0.208618996505043	0.377969370437303	0.051140061123168	0.515744672632749	0.404619610647819	0.151600035842913	0.264858816984544	0.218667191110172	0.274735330079527	0.0533285569447728	0.265647154485225	0.406048201699141	0.229901150609714	0.00100437097022361	0.306638984254539	0.0015004417925771	0.00512745187565947	0.374566332457359	0.173916537830598	0.20349392924616	0.0879936114753011	0.427556915916199	0.166152701537502	0.228965934365968	0.496153071398086	0.0178079186041962	0.0455929807310076	0.38116072663398	0.1396325353722	0.208958059067642	0.50720056765758	0.236307389832607	0.236247145535608	0.00174827414176257	0.147320281927408	0.332628476888704	0.152797490564337	0.442460702685566	0.108214437909335	0.381959443603597	0.281802461403844	0.239298164000643	0.484747227817786	0.330514820080129	0.00127413856995201	0.486763931038252	0.309694810723959	0.232856482657016	0.367046361678876	0.0693642720647354	0.136790869386013	0.120886986708845	0.045407540659527	0.377407502694437	0.136362529589442	0.160951882367281	0.314977599558336	0.0559797591748777	0.301537526145778	0.406574016623962	0.206749430286302	0.328364216009653	0.256032908838182	0.157345304081723	0.453934662281255	0.33228207641157	0.0969563418962537	0.00124031069062404	0.490665012377508	0.205074115657049	0.506503869178036	0.310405075740924	0.244884740506772	0.208960668159043	0.241994530110333	0.000916605945527485	0.0492756877569728	0.00105856698538457	0.049311928019671	0.270332478958378	0.154713207138088	0.464513611266319	0.606265756654472	0.697332486237385	0.204997648064679	0.22477887763499	0.418845589811873	0.319062581905269	0.160543708041541	0.260086257462348	0.0971583543041051	0.0359465773821171	0.329618724662731	0.419269612813176	0.406110651001566	0.318496755343299	0.152071369442561	0.310968985848825	0.244111979978588	0.257125319242205	0.0558767331620913	0.290380938851896	0.334377387885703	0.184775513821657	0.178409849511043	0.0826648774887157	0.227494870841892	0.289970042868748	0.338905981890406	0.356892857638219	0.401248601679925	0.191982397673089	0.453005098968657	0.0889159105553139	0.223259633913683	0.208784134883	0.217547239812671	0.0819903734901894	0.14314210466968	0.377948468815809	0.050195067014589	0.329102273367822	0.361209592798829	0.0314027459594032	0.108637367746211	0.0762308754385985	0.34610017895578	0.156375367368816	0.257606895805952	0.364324445962017	0.353555594526827	0.0661273224065617	0.224013808382987	0.0888113891524441	0.047940476003263	0.39344313710131	0.24608531614122	0.360908551413669	0.105307684146144	0.548163136748282	0.148408606075613	0.221410195229411	0.447437930386581	0.0177557443365335	0.104195092903597	0.253440439264485	0.150918057462201	0.197793001570918	0.383863353758016	0.175871076990592	0.15655475048092	0.0553663577367636	0.167533542214544	0.294492168982623	0.159314613712256	0.368806552958096	0.0884830875652649	0.395021847535777	0.270402913888262	0.263479901353095	0.24805184059292	0.254046163699361	0.0573795876001472	0.246413370798875	0.188783030347995	0.419251920511225	0.524435554007723	0.13570965689534	0.101597366628476	0.0810178604178172	0.112468658932221	0.308239581123759	0.0866845455385401	0.309141888253098	0.188242948091177	0.0193381400306765	0.460646688082638	0.669528457605763	0.289934524003056	0.191798042572852	0.234477768671531	0.109645717950028	0.364649575234102	0.302149940209512	0.144383297326008	0.0653358838157674	0.548713368894955	0.316103463399077	0.270748423779265	0.380852626392416	0.277883227813873	0.185510477545454	0.242145888785758	0.0298975828853687	0.15862609919181	0.0817031144823385	0.192254517443767	0.32476660840695	0.0484485164337798	0.50057995278035	0.559892775520597	0.557897664480497	0.195951717061758	0.129205703957099	0.521111922945505	0.434944545198552	0.390121470549617	0.189738159603833	0.0343936308498359	0.0488292906562719	0.404417180807624	0.3774181613097	0.522313551264592	0.429370853150673	0.170332492057915	0.417857540972482	0.481696902110776	0.256355828131677	0.0430922555642049	0.243115685880603	0.469033374730926	0.378601366468341	0.0965118847017516	0.0616478858070329	0.666830321469592	0.11240210274181	0.466519014955375	0.297719247551676	0.322032089839003	0.300239868456924	0.513301691537294	0.059319000109051	0.275017528125451	0.287936795058646	0.238938962204015	0.185495475290354	0.391236714552842	0.334200492891555	0.174759325998731	0.473937789002922	0.399795252406586	0.074507215486258	0.262746685238596	0.228873608635648	0.354219605383544	0.16371447085646	0.189383539517553	0.653410338211564	0.159952892113047	0.187554718626525	0.122346557056394	0.259887629089177	0.00918143078589177	0.399739107832966	0.116590023873223	0.318214235714437	0.188961489413601	0.413066509672027	0.0825952143781831	0.0320974179469821	0.28290051557811	0.0324662937200086	0.1633044151572	0.581555660409851	0.124720959974993	0.195594398618434	0.532591019032259	0.0872567696149067	0.442712228126313	0.303798810165861	0.394783692319091	0.587410085687988	0.330007799352377	0.574447181220973	0.270958431675949	0.381446216588184	0.260636596808278	0.444756247978964	0.554150501887736	0.435016983925094	0.140709389679126	0.481048860841407	0.353615706078807	0.449172840486097	0.310109967759983	0.192493061028497	0.345346126359343	0.261855378549765	0.26959879306127	0.186163208373154	0.19426659809106	0.368413067480116	0.278106812695302	0.0441246825476646	0.425116602654571	0.499967795795474	0.296893534132001	0.19935787882888	0.339062484690579	0.180805124112203	0.72790457713043	0.180289007214958	0.231983214549456	0.039398851202983	0.243873314412509	0.635690870215251	0.450829627029904	0.613064659169146	0.120366199962904	0.343329030214175	0.135073393702699	0.262609164854503	0.529270578340609	0.150386144940247	0.14649387822509	0.574983237706296	0.117135938107831	0.435325514730463	0.279772558304253	0.495816178380337	0.403188553380665	0.0520270503693512	0.160792391133365	0.18923645066624	0.182897925774893	0.296655077011027	0.131293788094782	0.12705069514519	0.399488149981586	0.0730580796418807	0.549249978539682	0.530694406023911	0.268762703757522	0.473360610078242	0.481665746893292	0.272860400596885	0.0242453991262336	0.25973306629036	0.488378219645807	0.355621336670473	0.0816373448764521	0.0706141745692033	0.650616228469557	0.102900506039298	0.469624958868826	0.334458700050412	0.340913479400315	0.32635060393268	0.562212381076738	0.0539374888424516	0.283008771153249	0.282774371373533	0.220539916269582	0.168670531380186	0.358200934256652	0.317919444046542	0.195141746068313	0.463450576295585	0.400145465403818	0.081021166219075	0.230025997792313	0.236018325206171	0.352570831630085	0.135152789470274	0.168258961121853	0.646418945900045	0.185196210066361	0.217318054229087	0.123122556973314	0.268311812570813	0.00715429445278691	0.382770158148055	0.128381577249503	0.313865441382774	0.184151103465278	0.390383954432838	0.113547917485665	0.0349144662345748	0.294271721190677	0.0427111678256309	0.167827795768702	0.613834351424544	0.143627489504519	0.193190252282062	0.532668113210474	0.0722138664061457	0.44197939669902	0.310920631844159	0.395586835138006	0.569794828429352	0.368208841621266	0.523167206678167	0.307015936429747	0.396343678852932	0.26635826951582	0.448636588117335	0.514728742156166	0.490964161890995	0.154685105160195	0.512396811241859	0.314778504160894	0.45317526296804	0.318709220490485	0.181914003455701	0.339461394000295	0.247516442897075	0.286094616173722	0.217989285660808	0.195404662129531	0.369494850400518	0.321443799616418	0.0442102121061043	0.387437067875117	0.488685661474994	0.308061470463353	0.21771479405345	0.424502006673654	0.168882222865913	0.679347165022404	0.176834032350793	0.201990184451363	0.0496059165209	0.229869972128056	0.661413863796796	0.447278219869585	0.603013461289458	0.104317714476526	0.290597131303951	0.138786237590868	0.26866530339308	0.539171005303124	0.187067073756519	0.133952002748139	0.569329349909713	0.108950492083585	0.450676626107589	0.275215191897652	0.503082810554553	0.423197959846458	0.0484936718575095	0.15438499887861	0.169315540472847	0.165376769713765	0.306206826053852	0.126366389782211	0.154226262401538	0.45851214068146	0.0671409979651634	0.510446967060019	0.540754385644534	0.225006949357667	0.480578901875613	0.54154323873881	0.104375786680798	0.0485515705628559	0.515696762944377	0.163257649692717	0.613947378224761	0.34428309104058	0.21788261412165	0.625725961278731	0.19129182184978	0.277066147774954	0.109378123086377	0.240855590337304	0.327284690302755	0.415905259565148	0.0110668247479962	0.515191307992654	0.432186309946201	0.476704654867268	0.467270640447471	0.35652606211768	0.166111193390285	0.20039870705134	0.686653019349845	0.314059701784557	0.249138640822344	0.390116227564743	0.293224923608974	0.72074803222835	0.266765724028521	0.344010532775238	0.555338734118257	0.204817553144685	0.209429784090273	0.0211340231609159	0.267097312945114	0.00973974608181015	0.501378460833501	0.128522580999904	0.52138677684394	0.281639820876352	0.423786662806334	0.00600991084769524	0.0951954915919241	0.131879859915169	0.129809205660353	0.0197018037128931	0.559732280938549	0.40659506846542	0.33860086538853	0.68485927191457	0.111364044226067	0.441431215218951	0.32931436617315	0.292951522430082	0.477888531769385	0.162136859025461	0.599677642453471	0.209367086493437	0.231719844853316	0.141532850349672	0.201364620742094	0.664262744976057	0.505442864445678	0.143705940520426	0.497000155805649	0.57183043243598	0.295279302894342	0.3290970566822	0.120541766484751	0.353030892901449	0.268906506432325	0.0751322808675215	0.0677410584323563	0.200492486334292	0.436615215929439	0.0591836880377568	0.00892734984461867	0.105732787859659	0.0593994726573889	0.14901145140551	0.105265821049279	0.338747777908093	0.0811881621395835	0.709014262280501	0.117390841491587	0.0662132317301045	0.0352046927080142	0.0677615992960585	0.624510351241144	0.330099939280702	0.663497224130591	0.0735843245717178	0.371009742398493	0.127676759340517	0.19853384905685	0.481040150794901	0.104120369785795	0.130283257218762	0.628432442265315	0.20073527990879	0.457638873737968	0.246351227643453	0.263447411336608	0.422261654083757	0.0246671341072989	0.134701978608185	0.193156772446474	0.190970504951886	0.628333301526903	0.268791064633757	0.218528125103175	0.559054119824607	0.0798766000770743	0.545104257478996	0.47345096917276	0.252319534374228	0.417491599034446	0.624219096250198	0.0768668483732131	0.179344245108024	0.617304454313735	0.293331232451726	0.658609529402762	0.371620130725134	0.261778802476375	0.5240099967476	0.163337059561084	0.208531201870027	0.208460155226774	0.225385162856999	0.387527166971482	0.338546955442006	0.0447868138408925	0.478302017285482	0.529225027387667	0.475690976970935	0.553990723176422	0.468985672310927	0.184992681364385	0.155468141681206	0.640924430267628	0.297030437737537	0.359418940793424	0.45844537636951	0.359311793669073	0.636381474746929	0.35371836505988	0.354609959899667	0.520070587618267	0.181261582941822	0.181014658531376	0.0544438839174116	0.221740241798553	0.00857057495953187	0.531190724161607	0.112759785771355	0.503571734918005	0.26064678603687	0.451705404714743	0.0898337041065614	0.0671241838714853	0.174211130859373	0.141980898075124	0.0465088511513011	0.424296531597019	0.386338286822268	0.267633014500792	0.694188592021345	0.110299900898557	0.567473367809205	0.35435195044762	0.404098883095286	0.475745427524416	0.267066522417291	0.721813468554692	0.26955736275526	0.138930722277599	0.0509531879511016	0.215140723254843	0.602600666341096	0.511439425101767	0.136988479277719	0.463203554745953	0.633360134100619	0.33098553382648	0.53135161597696	0.229174874143812	0.375714857813005	0.284986459328432	0.0937976640121961	0.163676094505434	0.278236452068848	0.402536604486868	0.160635005591411	0.0225090904337961	0.144854191590533	0.144909718751409	0.192877164195697	0.147921571367659	0.343230713691646	0.0493365894875789	0.641112698574953	0.134633101123941	0.116496632041321	0.0374750808699149	0.173956127508249	0.519760549152761	0.193016582128977	0.707697063336838	0.0451938939993805	0.305336394144509	0.123753605600553	0.126726860949827	0.434924997190933	0.0997812527069666	0.244406488144772	0.789093145630255	0.176418512971826	0.41805293547522	0.163042616720178	0.247514139118623	0.392655502544378	0.0313024503746962	0.161125579778119	0.260472598297641	0.215111857509577	0.572989690112759	0.240600495948247	0.225523804578491	0.54585686620546	0.0476753793070363	0.692560089841424	0.410275991568742	0.24715988916353	0.442531375626697	0.410285411899873	0.269824628618	0.0477350013124357	0.33589454192374	0.479402172822359	0.410309956102011	0.195122741386562	0.0495669804354071	0.133730653214538	0.370954249139366	0.432303034168308	0.365114752651043	0.471796904252446	0.444983234502415	0.49737675329715	0.046129529294315	0.289954118496629	0.156387546234779	0.225865674687652	0.0487062684153693	0.390617654841132	0.336072059313359	0.0394629996317315	0.267467288031869	0.354768668495216	0.127822659026278	0.257489041025599	0.280612528847478	0.23055427791808	0.252002414671649	0.128893823116788	0.296007755491383	0.365934948105628	0.117898605688032	0.11625287355416	0.0728573832147163	0.0180705771243206	0.498131730649784	0.228295831233558	0.383145678443024	0.20435812782205	0.510387211783414	0.0655975612435452	0.0631455963070301	0.248030430954159	0.0740407700861382	0.12593628181674	0.484812063825848	0.111550178445366	0.228515105694694	0.541096155060928	0.11142019542082	0.321900860610817	0.168912971806855	0.281227540452366	0.437951442069615	0.187970795434544	0.426286683537916	0.167252577194152	0.28149049645525	0.225440824337117	0.321392259368784	0.499099476688959	0.400558276658381	0.104007099349016	0.406234080553935	0.355674370313453	0.565552121548811	0.456233879605612	0.105537060291083	0.0975505755703761	0.121677027833052	0.17891393416662	0.212372635247519	0.0475993018029412	0.371702721786469	0.266333148322915	0.0398789113585356	0.207287760988025	0.294673491173584	0.152567697030057	0.210060492939458	0.292313062399237	0.131524103655851	0.386441714104404	0.111032370872509	0.223152767560938	0.115175955049652	0.399711976187688	0.510476561037608	0.445478635015292	0.614025230905364	0.133279428180372	0.288004251331288	0.200392067035707	0.123599849241201	0.229563218412567	0.104379465565377	0.222814657594485	0.465252966605068	0.110600670364195	0.240725751875102	0.330352190850111	0.432683367041788	0.277168161636509	0.0594427302754478	0.429790308881268	0.502786276309309	0.22444154786208	0.255801704465818	0.0602678275465238	0.148673166964268	0.252307655445242	0.108061228989689	0.359018248386287	0.584512887587032	0.42476954703928	0.415638610585292	-248.662594940683	-277.538799981003	-379.165119443681	-365.752979816767	-415.115625672798	-354.140919362767	-322.859010858457	-344.010781404594	-253.997892501926	-193.880441482369	-190.646043734878	-63.3954678306782	-52.7812347802287	-57.0819293517725	-66.5765841483244	-30.376134455582	-57.1704953968297	-21.0312043936654	-36.174887972048	4.80929231725244	-31.9464335253834	-20.6283462233054	5.94453620813185	-95.6900548247202	-71.4525543447974	-372.116967867406	-31.5349351695882	-122.829269111548	-11.5011521325469	-334.690758675453	-34.3032033309422	-43.1621345620182	-38.90576477008	-191.135536236216	-355.227886444596	-66.1847876497227	-42.0842411563511	-60.4815402910692	-125.593786400953	-365.310929445002	-125.461245507411	-296.396415923006	-55.4826490289697	-253.2303839766	-93.8299638994058	-65.6616443680631	-329.256749725366	-44.57238000092	-30.3046777352667	-188.788254752376	-187.467416666363	-296.574606482639	-313.999405124364	-102.478013083946	1310.11082835938	1460.20139075947	1436.48649137172	1464.24344377058	1494.38525581705	1631.00809519514	1659.46624756007	1580.42440855015	1599.05609463048	1594.31621862431	1570.30059015069	1412.06495255098	1383.37520955009	1343.12000073703	1470.94988673306	1329.49464289516	1212.08396358076	1102.97199513751	1270.41284167271	1230.31410057504	1357.42238115072	1361.34498565682	1319.01602967376	1403.49261551253	1171.82364415474	1545.01383057648	1378.82533703047	1576.97658582145	1367.73805360743	1424.88309005426	1428.28078289076	1420.52183795676	1400.55695462491	1597.25536044964	1527.3636299204	1510.38782694586	1402.21440429375	1479.4379537454	1595.42368551909	1487.03433513554	1590.83304666004	1662.08834549204	1452.35902216061	1661.2260568653	1404.74020706196	1495.30038648188	1661.60507084494	1389.0473205778	1375.84650525626	1589.49096548384	1589.64604029026	1613.01849277937	1664.61559226663	1482.46800777395	-0.002289221691963	0.125129894081024	-0.0917925472434427	-0.0447784311831183	0	0	-0.120361554010116	0	0	0	0.204919373554759	0	0	0	0	0	0.00182924978304575	0	-0.246509194938725	0	0	-0.460532220214191	0	0	0	0	0	-0.163244710390543	0.000564817902255335	-0.0534575539855849	0	0.145311696464171	0.212866075553004	-0.0479526079975567	-0.219582188116425	0	0	0	-0.236681973072899	-0.0916516650360007	0	0	0	0	0	0	-0.0895522395432237	-0.110486484230653	0.0809620236399957	0	-0.188102813302342	0	0	0	0	0	0	0	-817.578170664954	138.12616534507	0.64316036417149	0.00671492467043315	0.432916666666667
```
