## Supplementary Script for "Exploratory analysis of multiple traits co-adaptations in the population history": qfile_Amax.txt

```
branch Q_B q_B Pval SignRandPval
x16_x1193 7.038 2.653 0.00797782487312315 0
x52_x16 5.769 2.402 0.0163116744142867 0
x104_x52 9.045 3.007 0.0026347201543101 0
x136_x104 0.099 -0.315 0.753072013935415 0.753
x172_x136 0.105 0.324 0.746236837550551 0.258
x356_x172 0.009 0.096 0.92329318016004 0.505
x1004_x104 1.847 1.359 0.174120148147586 0.248
x1192_x356 0.011 -0.106 0.915204722462942 0.753
s26_x16 3.013 -1.736 0.0826086755197641 0
s25_x52 7.412 -2.723 0.00647754437349934 0
s28_x136 7.939 -2.818 0.00483688707404906 0.248
s21_x172 0.701 0.837 0.402466295282591 0
s24_x356 0.17 0.413 0.679684303749316 0.505
s22_x1192 0 0.005 0.996348974054267 0.753
s20_x1004 0.084 -0.29 0.77193579050075 0.753
s23_x1192 0.036 -0.189 0.850134509204879 0.248
x304_x1004 1.706 1.306 0.191520766715663 0.248
x412_x304 5.022 -2.241 0.025033096892076 0
x472_x304 3.728 1.931 0.053502518125343 0.248
x604_x472 2.108 1.452 0.146501806681267 0.248
x752_x412 7.873 -2.806 0.00501856786030996 0
x832_x472 3.241 1.8 0.0718175216298761 0
s19_x412 0.086 -0.293 0.769609989515902 0.505
s17_x752 3.228 -1.797 0.0723861529475892 0.753
n12_x832 1.307 1.143 0.25302105784122 0.506
s18_x752 7.485 -2.736 0.00622137923387323 0
x32_x604 0.206 0.454 0.650109639406289 0.495
x676_x832 2.614 1.617 0.105951618585754 0
x1453_x676 0.027 -0.164 0.869843200899644 0.505
x1506_x676 3.723 1.93 0.0536655925770427 0.247
x1512_x32 0.315 -0.562 0.574392631353116 0.505
s27_x1193 7.038 -2.653 0.00797782487312315 0
s27_x1512 7.038 -2.653 0.00797782487312315 0
n10_x1506 2.301 1.517 0.129282815156846 0.505
n11_x1453 0.835 -0.914 0.360805236957882 0.505
x212_x32 2.441 1.562 0.118202239455954 0.248
x212_x1453 2.441 1.562 0.118202239455954 0.248
x916_x1512 0.065 -0.254 0.799359399054263 0.505
x1096_x1506 2.832 1.683 0.0924052392633324 0.247
x1096_x604 2.832 1.683 0.0924052392633324 0.247
x1335_x212 0.122 0.349 0.727358527629928 0.753
x1392_x1335 0.301 0.549 0.583194023361417 0.248
i15_x212 7.666 2.769 0.0056275129271659 0
i16_x1392 0.003 -0.052 0.9586312385019 0.753
o29_x916 0.68 -0.825 0.409529072220859 0.247
o30_x916 0.047 0.217 0.828448729908344 0.505
n8_x1096 1.61 1.269 0.204534443377706 0
x2_x1096 2.315 1.522 0.128127428930879 0.505
x256_x2 2.2 1.483 0.138023111481107 0
x536_x256 2.473 1.573 0.115791284206295 0
n7_x2 1.46 1.208 0.226922608887908 0.505
n5_x536 2.007 1.417 0.156599141974616 0
n6_x536 2.094 1.447 0.147899531934986 0.248
x76_x256 0.299 0.547 0.584720884433535 0.505
n3_x1335 0.046 -0.214 0.830767401631742 0.505
n3_x76 0.046 -0.214 0.830767401631742 0.505
n1_x1392 0.837 0.915 0.360295764901454 0
n1_x76 0.837 0.915 0.360295764901454 0
Total 45.243 NaN 0.00784487365735176 0
```
