## Supplementary Script for "Exploratory analysis of multiple traits co-adaptations in the population history": qfile_BudBrk.txt

```
branch Q_B q_B Pval SignRandPval
x16_x1193 4.886 2.21 0.027081706599665 0.507
x52_x16 5.493 2.344 0.0190940469965473 0
x104_x52 5.201 2.281 0.0225754815049097 0
x136_x104 2.249 1.5 0.13370154521243 0
x172_x136 1.6 1.265 0.205860026451046 0
x356_x172 3.578 1.892 0.0585381772839355 0
x1004_x104 0.124 -0.351 0.725237281261009 0.507
x1192_x356 1.397 1.182 0.237224294791925 0
s26_x16 3.795 -1.948 0.0514157081802357 0.279
s25_x52 2.181 -1.477 0.139716131099702 0
s28_x136 3.092 1.759 0.0786584820059804 0
s21_x172 1.334 -1.155 0.248073114077105 0.279
s24_x356 4.81 2.193 0.028299037342554 0
s22_x1192 1.93 1.389 0.164737681172713 0
s20_x1004 0.127 -0.357 0.721251339212736 0.279
s23_x1192 0.104 0.323 0.74704584159513 0.507
x304_x1004 0.076 -0.276 0.782175433802213 0.507
x412_x304 0.013 0.115 0.908552843353981 0.507
x472_x304 0.077 -0.277 0.781564853325097 0.507
x604_x472 0.605 -0.778 0.436653388777746 0
x752_x412 0.266 -0.516 0.605860129412664 0.786
x832_x472 0.021 0.145 0.884913418667532 0.786
s19_x412 1.168 1.081 0.279736069866357 0
s17_x752 0.468 0.684 0.493684933238238 0.279
n12_x832 1.844 1.358 0.174456127382709 0.279
s18_x752 2.184 -1.478 0.139458289894747 0.786
x32_x604 1.504 -1.226 0.220112539538356 0
x676_x832 0.048 -0.219 0.826381961585688 0.507
x1453_x676 0.046 -0.215 0.829868827616315 0.507
x1506_x676 0.028 -0.167 0.867608691691539 0.507
x1512_x32 1.062 -1.03 0.302836313670334 0
s27_x1193 4.886 -2.21 0.027081706599665 0.507
s27_x1512 4.886 -2.21 0.027081706599665 0.507
n10_x1506 5.951 -2.44 0.0147052105290657 0
n11_x1453 0.003 0.052 0.958785786326265 0.786
x212_x32 0.444 -0.666 0.505243911254905 0
x212_x1453 0.444 -0.666 0.505243911254905 0
x916_x1512 0.615 -0.785 0.432731066018474 0
x1096_x1506 0.211 0.46 0.645636499563695 0.786
x1096_x604 0.211 0.46 0.645636499563695 0.786
x1335_x212 0.141 -0.376 0.706886623370751 0.279
x1392_x1335 1.182 -1.087 0.276917587142874 0.279
i15_x212 0.69 -0.83 0.406291970450768 0
i16_x1392 6.321 -2.514 0.0119321685662463 0.279
o29_x916 4.566 -2.137 0.0326115053665098 0
o30_x916 0.148 0.384 0.700827036280173 0.786
n8_x1096 0.914 -0.956 0.339185486486032 0
x2_x1096 0.49 0.7 0.483834121741192 0.507
x256_x2 0.357 0.598 0.550052227526379 0.507
x536_x256 0.013 0.114 0.909354899572233 0.507
n7_x2 0.59 0.768 0.442542189347847 0
n5_x536 0.043 0.207 0.836230480221811 0.507
n6_x536 0 -0.018 0.985659943990474 0.507
x76_x256 2.177 1.476 0.140066953339078 0
n3_x1335 1.236 1.112 0.266191767061097 0
n3_x76 1.236 1.112 0.266191767061097 0
n1_x1392 1.407 1.186 0.235626205952373 0
n1_x76 1.407 1.186 0.235626205952373 0
Total 59.832 NaN 0.000110284473501032 0.242
```
