## Supplementary Script for "Exploratory analysis of multiple traits co-adaptations in the population history": qfile_BudSet.txt

```
branch Q_B q_B Pval SignRandPval
x16_x1193 33.366 -5.776 7.63519181212757e-09 0
x52_x16 42.525 -6.521 6.97819579897896e-11 0
x104_x52 43.919 -6.627 3.42187389534843e-11 0
x136_x104 16.377 4.047 5.19097790122602e-05 0
x172_x136 10.576 3.252 0.00114536468110016 0
x356_x172 7.632 2.763 0.00573372626299429 0.018
x1004_x104 32.056 -5.662 1.49779907365755e-08 0
x1192_x356 4.377 2.092 0.0364172692922492 0.062
s26_x16 32.074 5.663 1.48404371014266e-08 0
s25_x52 21.235 4.608 4.0630260490504e-06 0
s28_x136 29.387 5.421 5.92686120182151e-08 0
s21_x172 10.131 3.183 0.00145765202733006 0.006
s24_x356 6.444 2.539 0.0111316822906151 0.01
s22_x1192 1.439 1.2 0.230323935561045 0.22
s20_x1004 13.205 3.634 0.000279242432649207 0.001
s23_x1192 4.502 2.122 0.0338534068254808 0.06
x304_x1004 33.47 -5.785 7.2358671276973e-09 0
x412_x304 17.871 4.227 2.36367925308123e-05 0
x472_x304 41.932 -6.476 9.4486751756051e-11 0
x604_x472 6.77 -2.602 0.0092716804451819 0.024
x752_x412 24.4 4.94 7.8274407666612e-07 0.001
x832_x472 58.596 -7.655 1.93178806284777e-14 0
s19_x412 1.279 1.131 0.258021898255306 0.243
s17_x752 11.69 3.419 0.000628244470851302 0.016
n12_x832 9.646 -3.106 0.00189722294550021 0.015
s18_x752 20.813 4.562 5.06250113685436e-06 0
x32_x604 1.385 1.177 0.239179766179557 0.224
x676_x832 54.015 -7.349 1.98951966012828e-13 0
x1453_x676 16.785 -4.097 4.1870009302114e-05 0.002
x1506_x676 46.528 -6.821 9.03155328302319e-12 0
x1512_x32 7.373 2.715 0.00662101771963819 0.015
s27_x1193 33.366 5.776 7.63519181212757e-09 0
s27_x1512 33.366 5.776 7.63519181212757e-09 0
n10_x1506 35.948 -5.996 2.0265171762901e-09 0
n11_x1453 16.433 -4.054 5.04080402553564e-05 0.009
x212_x32 3.117 -1.766 0.0774609837003428 0.127
x212_x1453 3.117 -1.766 0.0774609837003428 0.127
x916_x1512 4.305 2.075 0.0380018607980024 0.069
x1096_x1506 33.404 -5.78 7.48641437731123e-09 0
x1096_x604 33.404 -5.78 7.48641437731123e-09 0
x1335_x212 3.554 -1.885 0.0594108623704724 0.042
x1392_x1335 0.222 -0.471 0.637491346907072 0.562
i15_x212 0.69 -0.831 0.406049118212691 0.507
i16_x1392 0.082 0.286 0.775251788734745 0.772
o29_x916 2.579 1.606 0.108301783455699 0.175
o30_x916 3.239 1.8 0.071887830661864 0.09
n8_x1096 13.305 -3.648 0.000264750892789545 0.001
x2_x1096 28.913 -5.377 7.57225846470533e-08 0
x256_x2 21.589 -4.646 3.37870723854383e-06 0
x536_x256 20.858 -4.567 4.94516956328628e-06 0
n7_x2 33.136 -5.756 8.59479942771912e-09 0
n5_x536 13.352 -3.654 0.000258115859589014 0
n6_x536 22.525 -4.746 2.07389332818053e-06 0
x76_x256 6.67 -2.583 0.00980568737219534 0.009
n3_x1335 10.803 -3.287 0.00101338154953612 0.003
n3_x76 10.803 -3.287 0.00101338154953612 0.003
n1_x1392 1.126 -1.061 0.288671559507005 0.17
n1_x76 1.126 -1.061 0.288671559507005 0.17
Total 98.051 NaN 1.33309918659563e-10 0
```
