## Supplementary Script for "Exploratory analysis of multiple traits co-adaptations in the population history": qfile_CanoDr.txt

```
branch Q_B q_B Pval SignRandPval
x16_x1193 8.505 -2.916 0.00354236428926635 0
x52_x16 6.135 -2.477 0.0132497964763794 0.49
x104_x52 4.814 -2.194 0.0282272362748992 0
x136_x104 0.168 -0.41 0.681726493329295 0
x172_x136 0.842 -0.918 0.358811715087464 0
x356_x172 6.193 -2.489 0.0128264952730239 0
x1004_x104 0.233 -0.483 0.629118204962115 0.49
x1192_x356 5.751 -2.398 0.0164750912196185 0
s26_x16 2.786 1.669 0.0951200210931867 0.49
s25_x52 1.372 1.171 0.241516525347119 0
s28_x136 3.583 1.893 0.0583610414710686 0
s21_x172 16.858 4.106 4.02927502612949e-05 0
s24_x356 1.855 -1.362 0.173155835212586 0.49
s22_x1192 2.106 -1.451 0.146679270237861 0
s20_x1004 9.99 3.161 0.00157427067684512 0
s23_x1192 5.471 -2.339 0.0193378217448825 0
x304_x1004 0.805 -0.897 0.369468489540192 0
x412_x304 3.66 1.913 0.0557298650601763 0
x472_x304 2.141 -1.463 0.143410609803393 0
x604_x472 0.349 -0.591 0.554605777020617 0.49
x752_x412 5.827 2.414 0.0157845560944349 0
x832_x472 2.978 -1.726 0.0844237417797462 0
s19_x412 0.048 0.22 0.825957802389372 0
s17_x752 0.189 0.434 0.664104972550708 0
n12_x832 2.156 -1.468 0.142031301990382 0
s18_x752 11.721 3.424 0.000617997259830694 0
x32_x604 0.012 -0.108 0.914322780306652 0.49
x676_x832 2.093 -1.447 0.14801171457798 0
x1453_x676 0.76 -0.872 0.383420281621336 0.49
x1506_x676 1.738 -1.318 0.18739760548858 0
x1512_x32 1.825 -1.351 0.17673191446152 0.49
s27_x1193 8.505 2.916 0.00354236428926635 0
s27_x1512 8.505 2.916 0.00354236428926635 0
n10_x1506 5.781 -2.404 0.0161957242813836 0
n11_x1453 3.305 -1.818 0.0690788606505548 0.49
x212_x32 2.892 1.7 0.0890388152164284 0
x212_x1453 2.892 1.7 0.0890388152164278 0
x916_x1512 2.977 -1.725 0.0844712271355051 0.49
x1096_x1506 0.626 -0.791 0.428757544936115 0
x1096_x604 0.626 -0.791 0.428757544936115 0
x1335_x212 0.589 0.767 0.442982011615254 0
x1392_x1335 1.91 1.382 0.16698770446591 0
i15_x212 5.835 2.416 0.0157070495061523 0
i16_x1392 5.117 2.262 0.0236928732983611 0
o29_x916 1.338 -1.157 0.247469032219049 0.49
o30_x916 2.627 -1.621 0.105058543665674 0.49
n8_x1096 1.229 -1.109 0.26758506315013 0
x2_x1096 0.365 -0.604 0.545911444541136 0
x256_x2 0.489 -0.699 0.484485906983409 0
x536_x256 0.289 -0.538 0.590882798991417 0
n7_x2 0.042 -0.204 0.838442977764661 0.49
n5_x536 1.013 -1.006 0.314278621900682 0
n6_x536 0.014 0.12 0.904639446838129 0.49
x76_x256 0.562 -0.75 0.453363079618969 0.49
n3_x1335 0.61 -0.781 0.434827729202553 0.49
n3_x76 0.61 -0.781 0.434827729202553 0.49
n1_x1392 0.192 -0.439 0.660941959188433 0.49
n1_x76 0.192 -0.439 0.660941959188433 0.49
Total 82.096 NaN 5.33605363228773e-08 0
```
