## Supplementary Script for "Exploratory analysis of multiple traits co-adaptations in the population history": qfile_DP.txt

```
branch Q_B q_B Pval SignRandPval
x16_x1193 69.667 8.347 1.11022302462516e-16 0
x52_x16 81.571 9.032 0 0
x104_x52 104.992 10.247 0 0
x136_x104 44.952 -6.705 2.0190737970438e-11 0
x172_x136 25.92 -5.091 3.55930597550902e-07 0
x356_x172 19.012 -4.36 1.29898235683434e-05 0
x1004_x104 83.107 9.116 0 0
x1192_x356 8.698 -2.949 0.00318585134557692 0
s26_x16 57.763 -7.6 2.95319324550292e-14 0
s25_x52 68.571 -8.281 1.11022302462516e-16 0
s28_x136 105.428 -10.268 0 0
s21_x172 23.748 -4.873 1.09812744630844e-06 0
s24_x356 21.592 -4.647 3.37168962682988e-06 0
s22_x1192 2.752 -1.659 0.0971306041873763 0.042
s20_x1004 34.879 -5.906 3.50814310934311e-09 0
s23_x1192 9.237 -3.039 0.00237145443220765 0.001
x304_x1004 86.932 9.324 0 0
x412_x304 43.619 -6.604 3.98978627913493e-11 0
x472_x304 107.473 10.367 0 0
x604_x472 13.118 3.622 0.000292424551428971 0
x752_x412 53.48 -7.313 2.61235477694299e-13 0
x832_x472 160.763 12.679 0 0
s19_x412 5.87 -2.423 0.015399122576268 0.013
s17_x752 29.679 -5.448 5.0985438870832e-08 0
n12_x832 46.322 6.806 1.00356389864942e-11 0
s18_x752 40.554 -6.368 1.91294535767383e-10 0
x32_x604 1.85 -1.36 0.173738504508727 0.172
x676_x832 136.333 11.676 0 0
x1453_x676 57.532 7.585 3.31956684362922e-14 0
x1506_x676 107.714 10.379 0 0
x1512_x32 10.821 -3.289 0.00100379585264898 0.002
s27_x1193 69.667 -8.347 1.11022302462516e-16 0
s27_x1512 69.667 -8.347 1.11022302462516e-16 0
n10_x1506 183.678 13.553 0 0
n11_x1453 63.847 7.99 1.33226762955019e-15 0
x212_x32 5.032 2.243 0.0248795356367038 0.012
x212_x1453 5.032 2.243 0.0248795356367038 0.012
x916_x1512 5.535 -2.353 0.0186351130375504 0.027
x1096_x1506 58.501 7.649 2.03170813506404e-14 0
x1096_x604 58.501 7.649 2.03170813506404e-14 0
x1335_x212 6.794 2.607 0.00914481156268043 0.002
x1392_x1335 0.7 0.837 0.402844374950333 0.366
i15_x212 0.538 0.734 0.463076131642385 0.435
i16_x1392 0.861 -0.928 0.353330617107096 0.281
o29_x916 9.105 -3.017 0.00254895426220902 0.003
o30_x916 1.456 -1.207 0.227532872903474 0.248
n8_x1096 57.204 7.563 3.93018950717305e-14 0
x2_x1096 42.532 6.522 6.95363766567425e-11 0
x256_x2 34.026 5.833 5.43726264012889e-09 0
x536_x256 29.226 5.406 6.43971653779829e-08 0
n7_x2 42.043 6.484 8.92761420345778e-11 0
n5_x536 32.435 5.695 1.23228474091519e-08 0
n6_x536 16.072 4.009 6.09804176625595e-05 0
x76_x256 16.374 4.046 5.20071280936119e-05 0
n3_x1335 17.83 4.223 2.41540893458625e-05 0
n3_x76 17.83 4.223 2.41540893458625e-05 0
n1_x1392 5.635 2.374 0.0176022970812378 0.019
n1_x76 5.635 2.374 0.0176022970812378 0.019
Total 299.828 NaN 0 0
```
