## Supplementary Script for "Exploratory analysis of multiple traits co-adaptations in the population history": qfile_GrRate.txt

```
branch Q_B q_B Pval SignRandPval
x16_x1193 10.017 -3.165 0.00155135422373132 0.022
x52_x16 11.414 -3.378 0.000728967504949218 0.008
x104_x52 10.689 -3.269 0.0010777102545193 0.011
x136_x104 6.465 2.543 0.0109994682912523 0.011
x172_x136 3.206 1.791 0.0733720494109095 0.083
x356_x172 0.85 0.922 0.356693318128781 0.5
x1004_x104 10.428 -3.229 0.00124147743916359 0.001
x1192_x356 0.341 0.584 0.559366435630332 0.656
s26_x16 7.963 2.822 0.00477534477139863 0.007
s25_x52 4.403 2.098 0.0358836859521707 0.078
s28_x136 19.878 4.459 8.25251389846571e-06 0
s21_x172 12.286 3.505 0.000456352475488475 0.024
s24_x356 1.11 1.054 0.292016414099742 0.262
s22_x1192 2.206 1.485 0.137455514350351 0.151
s20_x1004 4.747 2.179 0.0293500827314411 0.18
s23_x1192 0.682 -0.826 0.40897528613521 0.475
x304_x1004 10.983 -3.314 0.000919664449736013 0.001
x412_x304 6.802 2.608 0.00910454821492801 0.036
x472_x304 14.243 -3.774 0.000160635188972913 0.001
x604_x472 0.091 -0.302 0.762292907231526 0.69
x752_x412 8.019 2.832 0.00462950964745668 0.022
x832_x472 28.356 -5.325 1.00955247828161e-07 0
s19_x412 1.08 1.039 0.298652578656309 0.179
s17_x752 2.055 1.433 0.151721751932368 0.135
n12_x832 12.3 -3.507 0.000452963114480731 0
s18_x752 9.787 3.128 0.00175709228932586 0.016
x32_x604 5.047 2.247 0.0246686462477209 0.019
x676_x832 22.496 -4.743 2.10577104364784e-06 0
x1453_x676 4.514 -2.125 0.0336107948474225 0.097
x1506_x676 21.298 -4.615 3.9316226659869e-06 0.001
x1512_x32 4.211 2.052 0.0401536220719957 0.164
s27_x1193 10.017 3.165 0.00155135422373132 0.022
s27_x1512 10.017 3.165 0.00155135422373132 0.022
n10_x1506 27.951 -5.287 1.24405477142098e-07 0.002
n11_x1453 8.898 -2.983 0.00285415814934475 0.049
x212_x32 0.984 0.992 0.321294619882483 0.35
x212_x1453 0.984 0.992 0.321294619882483 0.35
x916_x1512 2.926 1.711 0.0871421260501809 0.257
x1096_x1506 12.898 -3.591 0.00032886031598911 0.001
x1096_x604 12.898 -3.591 0.00032886031598911 0.001
x1335_x212 0.066 0.257 0.797033068415611 0.866
x1392_x1335 2.826 1.681 0.0927537341265896 0.049
i15_x212 2.898 1.702 0.0887167091953841 0.112
i16_x1392 9.422 3.069 0.00214439451531867 0
o29_x916 1.202 1.096 0.272974959822389 0.429
o30_x916 2.696 1.642 0.10060911128218 0.202
n8_x1096 23.358 -4.833 1.34467519730119e-06 0
x2_x1096 7.759 -2.786 0.00534415292727075 0.011
x256_x2 5.4 -2.324 0.0201407497911139 0.029
x536_x256 3.977 -1.994 0.0461292207206068 0.043
n7_x2 10.182 -3.191 0.00141792406756802 0.006
n5_x536 3.819 -1.954 0.0506728763578982 0.031
n6_x536 2.721 -1.65 0.0990414176865203 0.105
x76_x256 3.976 -1.994 0.0461640163525234 0.23
n3_x1335 5.905 -2.43 0.0150992731568093 0.082
n3_x76 5.905 -2.43 0.0150992731568093 0.082
n1_x1392 0.806 -0.898 0.369405339960908 0.531
n1_x76 0.806 -0.898 0.369405339960908 0.531
Total 75.667 NaN 5.3629125351673e-07 0
```
