## Supplementary Script for "Exploratory analysis of multiple traits co-adaptations in the population history": qfile_GrthPrd.txt

```
branch Q_B q_B Pval SignRandPval
x16_x1193 11.492 -3.39 0.000698889701145178 0
x52_x16 8.479 -2.912 0.00359315745523525 0
x104_x52 9.69 -3.113 0.00185282034530121 0
x136_x104 0.583 0.764 0.444998974807397 0.133
x172_x136 0.012 0.111 0.911663479367047 0.755
x356_x172 0.321 -0.567 0.570985283866519 0.865
x1004_x104 3.082 -1.755 0.0791863331967053 0
x1192_x356 0.281 -0.53 0.596133873323377 0.755
s26_x16 3.951 1.988 0.0468304150225649 0
s25_x52 5.47 2.339 0.0193468347434186 0.125
s28_x136 9.694 3.114 0.00184869423215306 0
s21_x172 4.175 2.043 0.0410253427739549 0.371
s24_x356 0.115 -0.339 0.734509728912281 0.625
s22_x1192 0.257 -0.507 0.611914903683432 0.622
s20_x1004 7.504 2.739 0.00615689857294865 0.121
s23_x1192 0.082 -0.287 0.774223155308109 0.865
x304_x1004 4.089 -2.022 0.0431531181524076 0
x412_x304 14.311 3.783 0.00015492374758741 0
x472_x304 9.637 -3.104 0.00190692719331753 0
x604_x472 3.61 -1.9 0.0574374153964721 0
x752_x412 18.694 4.324 1.53453907275614e-05 0
x832_x472 10.253 -3.202 0.00136483471708493 0
s19_x412 1.348 1.161 0.245563004913557 0
s17_x752 5.124 2.264 0.0236008062182881 0
n12_x832 4.172 -2.043 0.041097905434676 0
s18_x752 22.117 4.703 2.56588940328317e-06 0
x32_x604 0.007 -0.082 0.934597167458026 0.755
x676_x832 8.248 -2.872 0.00408042188183866 0
x1453_x676 0 -0.007 0.994451201183362 0.865
x1506_x676 10.945 -3.308 0.000938582674490762 0
x1512_x32 0 -0.009 0.992584471101162 0.865
s27_x1193 11.492 3.39 0.000698889701145178 0
s27_x1512 11.492 3.39 0.000698889701145178 0
n10_x1506 6.237 -2.497 0.0125115698893961 0
n11_x1453 0.003 0.051 0.959598462503445 0.865
x212_x32 0.016 -0.128 0.89821153916853 0.865
x212_x1453 0.016 -0.128 0.898211539168529 0.865
x916_x1512 0.172 -0.415 0.677950326404926 0.744
x1096_x1506 8.481 -2.912 0.00358873367634949 0
x1096_x604 8.481 -2.912 0.00358873367634949 0
x1335_x212 0.102 -0.319 0.749995892256823 0.492
x1392_x1335 0.461 0.679 0.497017633984829 0.371
i15_x212 0.048 0.22 0.825851990308707 0.865
i16_x1392 0.817 0.904 0.36611092025141 0.496
o29_x916 0.128 -0.358 0.720605828967816 0.75
o30_x916 0.112 -0.335 0.737564054605742 0.744
n8_x1096 3.392 -1.842 0.0655319230782653 0
x2_x1096 7.344 -2.71 0.00672843890083663 0
x256_x2 5.765 -2.401 0.0163516512744453 0
x536_x256 6.171 -2.484 0.0129860897872708 0
n7_x2 7.576 -2.752 0.00591461796075887 0.133
n5_x536 2.863 -1.692 0.0906331145973032 0
n6_x536 8.587 -2.93 0.00338662287169555 0
x76_x256 1.07 -1.035 0.300844597019671 0.121
n3_x1335 3.631 -1.905 0.0567236762292144 0.121
n3_x76 3.631 -1.905 0.0567236762292144 0.121
n1_x1392 0.001 0.023 0.981787958245455 0.865
n1_x76 0.001 0.023 0.981787958245455 0.865
Total 51.629 NaN 0.00133543476801012 0.141
```
