## Supplementary Script for "Exploratory analysis of multiple traits co-adaptations in the population history": qfile_gs.txt

```
branch Q_B q_B Pval SignRandPval
x16_x1193 9.695 3.114 0.00184796643510687 0.027
x52_x16 16.016 4.002 6.27941087051331e-05 0.024
x104_x52 12.056 3.472 0.000516326496609265 0.035
x136_x104 1.26 -1.123 0.261598481371301 0.068
x172_x136 0.141 -0.375 0.707715426763736 0.567
x356_x172 0.804 -0.897 0.369912630100228 0.186
x1004_x104 4.722 2.173 0.0297787931710717 0.018
x1192_x356 0.32 -0.565 0.571816789213308 0.382
s26_x16 14.199 -3.768 0.000164472032147978 0.024
s25_x52 3.103 -1.762 0.0781396558661741 0.239
s28_x136 13.67 -3.697 0.000217872891643989 0
s21_x172 1.76 1.327 0.184608207751967 0.332
s24_x356 1.067 -1.033 0.301602844928402 0.539
s22_x1192 0.082 0.286 0.774646062375607 0.834
s20_x1004 9.34 -3.056 0.00224200808957931 0.058
s23_x1192 1.762 -1.327 0.184357890382977 0.177
x304_x1004 6.032 2.456 0.0140485579918617 0.009
x412_x304 28.445 -5.333 9.63922350827318e-08 0.029
x472_x304 16.3 4.037 5.40561226819447e-05 0.003
x604_x472 2.749 1.658 0.0973337754425754 0.181
x752_x412 33.493 -5.787 7.15068604328906e-09 0.002
x832_x472 22.492 4.743 2.11001837768787e-06 0
s19_x412 4.513 -2.124 0.0336392629489342 0.342
s17_x752 22.577 -4.752 2.01860881243743e-06 0.005
n12_x832 8.837 2.973 0.0029510319865923 0.022
s18_x752 21.435 -4.63 3.66010413521689e-06 0.012
x32_x604 0.004 -0.065 0.948121891426637 0.935
x676_x832 18.202 4.266 1.98645658470165e-05 0.005
x1453_x676 12.632 3.554 0.0003791442074218 0.006
x1506_x676 12.171 3.489 0.000485498335800805 0.02
x1512_x32 1.719 -1.311 0.1897962813405 0.09
s27_x1193 9.695 -3.114 0.00184796643510687 0.027
s27_x1512 9.695 -3.114 0.00184796643510687 0.027
n10_x1506 15.507 3.938 8.21919579696573e-05 0.006
n11_x1453 11.747 3.427 0.00060943404293734 0.007
x212_x32 2.953 1.719 0.0856989660948094 0.178
x212_x1453 2.953 1.719 0.0856989660948092 0.178
x916_x1512 0.926 -0.962 0.335910165752675 0.183
x1096_x1506 7.446 2.729 0.00635841042444008 0.038
x1096_x604 7.446 2.729 0.00635841042444008 0.038
x1335_x212 2.304 1.518 0.129007032017825 0.079
x1392_x1335 0.839 0.916 0.359763368219739 0.252
i15_x212 1.684 1.298 0.194434319801501 0.301
i16_x1392 0.223 0.473 0.636418810337716 0.626
o29_x916 5.297 -2.302 0.0213617285595485 0.114
o30_x916 0.062 0.248 0.803999728431429 0.794
n8_x1096 3.238 1.799 0.0719455128205402 0.056
x2_x1096 6.367 2.523 0.0116274379289945 0.05
x256_x2 8.275 2.877 0.00401961175980958 0.023
x536_x256 8.046 2.837 0.00455964247754925 0.026
n7_x2 0.93 0.965 0.334769860537759 0.249
n5_x536 9.526 3.086 0.00202602706220845 0.011
n6_x536 3.939 1.985 0.0471751436410847 0.114
x76_x256 2.482 1.575 0.115173794129766 0.028
n3_x1335 2.856 1.69 0.0910423214310916 0.103
n3_x76 2.856 1.69 0.0910423214310916 0.103
n1_x1392 0.784 0.886 0.375840795451809 0.084
n1_x76 0.784 0.886 0.375840795451809 0.084
Total 87.577 NaN 7.08167846585894e-09 0.003
```
