## Supplementary Script for "Exploratory analysis of multiple traits co-adaptations in the population history": qfile_HD.txt

```
branch Q_B q_B Pval SignRandPval
x16_x1193 2.963 1.721 0.0851994098866536 0.146
x52_x16 2.804 1.675 0.0940160514968302 0.146
x104_x52 7.4 2.72 0.0065208600856772 0
x136_x104 3.381 -1.839 0.0659502180896017 0.146
x172_x136 3.422 -1.85 0.0643474978823033 0.146
x356_x172 2.43 -1.559 0.119061304575894 0.146
x1004_x104 6.086 2.467 0.0136227950464114 0.146
x1192_x356 1.747 -1.322 0.186264151278025 0.146
s26_x16 1.681 -1.296 0.194835179166283 0.146
s25_x52 9.154 -3.026 0.00248152387327527 0
s28_x136 0.84 -0.917 0.359268734249441 0.146
s21_x172 3.377 -1.838 0.0661289504726117 0.146
s24_x356 1.391 -1.179 0.238249181212737 0.246
s22_x1192 0.285 -0.534 0.59326648503387 0.246
s20_x1004 0.081 -0.284 0.776388451855331 0.886
s23_x1192 2.62 -1.619 0.105548275168661 0.393
x304_x1004 5.459 2.336 0.0194680910283155 0.146
x412_x304 0.92 -0.959 0.337600410196599 0.146
x472_x304 5.471 2.339 0.0193320888367107 0.146
x604_x472 3.111 1.764 0.0777776830419438 0.146
x752_x412 2.065 -1.437 0.150678390332788 0.146
x832_x472 4.739 2.177 0.0294781225647194 0.146
s19_x412 0.066 0.256 0.797684182150288 0.886
s17_x752 2.52 -1.587 0.112443187735235 0
n12_x832 0 -0.006 0.995257701386615 0.886
s18_x752 0.581 -0.763 0.445758985980578 0.281
x32_x604 0.753 0.868 0.385495226033791 0.146
x676_x832 5.47 2.339 0.0193476131153151 0
x1453_x676 2.49 1.578 0.114573296570753 0.393
x1506_x676 4.256 2.063 0.0391157557268215 0
x1512_x32 0.058 0.24 0.810116174221637 0.66
s27_x1193 2.963 -1.721 0.0851994098866536 0.146
s27_x1512 2.963 -1.721 0.0851994098866536 0.146
n10_x1506 5.589 2.364 0.0180684938247201 0.146
n11_x1453 1.801 1.342 0.179611213624956 0.393
x212_x32 1.331 1.154 0.248667160176419 0.146
x212_x1453 1.331 1.154 0.248667160176419 0.146
x916_x1512 0.203 0.451 0.652058311612261 0.272
x1096_x1506 2.575 1.605 0.108589205441873 0
x1096_x604 2.575 1.605 0.108589205441873 0
x1335_x212 2.199 1.483 0.138069948619443 0.146
x1392_x1335 5.248 2.291 0.0219781076895376 0.146
i15_x212 0.025 0.158 0.874064318325824 0.886
i16_x1392 4.109 2.027 0.0426454386719807 0.133
o29_x916 0.561 -0.749 0.453897716880736 0
o30_x916 1.336 1.156 0.247694267173684 0.146
n8_x1096 3.833 1.958 0.0502476612100439 0.146
x2_x1096 1.658 1.288 0.197876949974558 0
x256_x2 0.808 0.899 0.368732687060483 0.246
x536_x256 0.82 0.905 0.365221292192718 0.12
n7_x2 3.657 1.912 0.0558221774255404 0.146
n5_x536 0.478 0.691 0.489457557647203 0
n6_x536 0.96 0.98 0.327064420912775 0.381
x76_x256 0.2 0.447 0.655039726360813 0.639
n3_x1335 0.691 -0.832 0.4056659641566 0.493
n3_x76 0.691 -0.832 0.4056659641566 0.493
n1_x1392 1.554 1.247 0.212558974629648 0.146
n1_x76 1.554 1.247 0.212558974629648 0.146
Total 33.485 NaN 0.119391368667333 0.146
```
