## Supplementary Script for "Exploratory analysis of multiple traits co-adaptations in the population history": qfile_Height.txt

```
branch Q_B q_B Pval SignRandPval
x16_x1193 21.117 -4.595 4.32011136231036e-06 0
x52_x16 18.743 -4.329 1.49581767476814e-05 0
x104_x52 26.74 -5.171 2.32795085652882e-07 0
x136_x104 12.732 3.568 0.000359421845772423 0
x172_x136 7.161 2.676 0.00744856796911575 0.001
x356_x172 4.276 2.068 0.0386654516786628 0.055
x1004_x104 22.526 -4.746 2.07268524909932e-06 0
x1192_x356 3.462 1.861 0.0627876912855276 0.064
s26_x16 10.596 3.255 0.00113325524634811 0.001
s25_x52 19.825 4.452 8.48763908689598e-06 0
s28_x136 31.107 5.577 2.44210960342883e-08 0
s21_x172 10.34 3.216 0.00130190817494635 0.009
s24_x356 1.873 1.369 0.171099884271769 0.101
s22_x1192 0.205 0.453 0.650367822583732 0.616
s20_x1004 7.238 2.69 0.0071389407061947 0.02
s23_x1192 7.002 2.646 0.00814112045516602 0.022
x304_x1004 23.027 -4.799 1.59745310446269e-06 0
x412_x304 15.446 3.93 8.49104815482393e-05 0.004
x472_x304 30.482 -5.521 3.36961251123924e-08 0
x604_x472 1.957 -1.399 0.161879218518989 0.131
x752_x412 13.263 3.642 0.000270722744163954 0.01
x832_x472 50.662 -7.118 1.09723341523704e-12 0
s19_x412 6.638 2.576 0.00998396466741092 0.04
s17_x752 7.02 2.649 0.00806246024734358 0.024
n12_x832 15.858 -3.982 6.82686908600738e-05 0.001
s18_x752 10.536 3.246 0.00117049750418152 0.031
x32_x604 4.444 2.108 0.0350209397405403 0.026
x676_x832 42.636 -6.53 6.59220456000753e-11 0
x1453_x676 9.465 -3.076 0.00209452721230263 0.004
x1506_x676 39.534 -6.288 3.22476489955648e-10 0
x1512_x32 11.794 3.434 0.000594270978938383 0.008
s27_x1193 21.117 4.595 4.32011136231036e-06 0
s27_x1512 21.117 4.595 4.32011136231036e-06 0
n10_x1506 38.458 -6.201 5.5958582212412e-10 0
n11_x1453 9.736 -3.12 0.0018069228718679 0.014
x212_x32 1.366 -1.169 0.242454365192889 0.315
x212_x1453 1.366 -1.169 0.242454365192889 0.315
x916_x1512 8.679 2.946 0.00321930601546883 0.021
x1096_x1506 26.539 -5.152 2.58288242349636e-07 0
x1096_x604 26.539 -5.152 2.58288242349636e-07 0
x1335_x212 2.268 -1.506 0.13210206795896 0.14
x1392_x1335 0.567 -0.753 0.451536540225714 0.52
i15_x212 0.024 -0.154 0.877771203793362 0.893
i16_x1392 1.095 1.047 0.295321174348356 0.312
o29_x916 4.15 2.037 0.0416399573339294 0.025
o30_x916 7.417 2.723 0.00645982692663605 0.031
n8_x1096 22.024 -4.693 2.69275661024526e-06 0
x2_x1096 20.066 -4.48 7.48075504197754e-06 0
x256_x2 14.514 -3.81 0.000139118915920888 0.001
x536_x256 11.974 -3.46 0.000539623687435209 0.002
n7_x2 24.479 -4.948 7.51234218276942e-07 0
n5_x536 9.959 -3.156 0.00160087931960984 0
n6_x536 9.845 -3.138 0.00170311294349845 0.003
x76_x256 7.857 -2.803 0.00506347926964212 0.007
n3_x1335 3.825 -1.956 0.0505079056268504 0.085
n3_x76 3.825 -1.956 0.0505079056268504 0.085
n1_x1392 5.636 -2.374 0.0175991899298051 0.068
n1_x76 5.636 -2.374 0.0175991899298051 0.068
Total 86.075 NaN 1.23747740943259e-08 0
```
