## Supplementary Script for "Exploratory analysis of multiple traits co-adaptations in the population history": qfile_HGain.txt

```
branch Q_B q_B Pval SignRandPval
x16_x1193 26.714 -5.169 2.3594689924078e-07 0
x52_x16 25.137 -5.014 5.34044923616861e-07 0
x104_x52 33.282 -5.769 7.97036969757414e-09 0
x136_x104 14.382 3.792 0.000149244892751588 0
x172_x136 8.092 2.845 0.00444625966098322 0.001
x356_x172 4.133 2.033 0.0420429128587874 0.027
x1004_x104 26.463 -5.144 2.68635473976708e-07 0
x1192_x356 3.531 1.879 0.0602263675936893 0.047
s26_x16 15.018 3.875 0.000106496549062585 0.001
s25_x52 22.696 4.764 1.8975330938753e-06 0.003
s28_x136 35.161 5.93 3.03479430474596e-09 0
s21_x172 15.265 3.907 9.3429692368141e-05 0
s24_x356 1.582 1.258 0.20848598058472 0.135
s22_x1192 1.198 1.095 0.273667582729529 0.207
s20_x1004 8.278 2.877 0.00401296545108665 0.009
s23_x1192 3.562 1.887 0.0591247255959532 0.09
x304_x1004 26.994 -5.196 2.04056717634238e-07 0
x412_x304 19.949 4.466 7.95249733642756e-06 0
x472_x304 36.669 -6.056 1.39968581169825e-09 0
x604_x472 1.229 -1.109 0.267512025277479 0.19
x752_x412 22.596 4.754 1.99914048626404e-06 0
x832_x472 65.883 -8.117 4.44089209850063e-16 0
s19_x412 3.752 1.937 0.0527433331216515 0.085
s17_x752 8.824 2.97 0.00297370656766283 0.006
n12_x832 24.053 -4.904 9.37083671326278e-07 0
s18_x752 22.12 4.703 2.56091265615765e-06 0
x32_x604 5.385 2.32 0.0203138654945371 0.022
x676_x832 53.899 -7.342 2.11053396981242e-13 0
x1453_x676 22.977 -4.793 1.63914454820446e-06 0.001
x1506_x676 42.74 -6.538 6.25239859886051e-11 0
x1512_x32 13.459 3.669 0.00024388142366627 0.004
s27_x1193 26.714 5.169 2.3594689924078e-07 0
s27_x1512 26.714 5.169 2.3594689924078e-07 0
n10_x1506 62.491 -7.905 2.66453525910038e-15 0
n11_x1453 26.829 -5.18 2.222916155592e-07 0.002
x212_x32 1.292 -1.137 0.255592899217454 0.313
x212_x1453 1.292 -1.137 0.255592899217454 0.313
x916_x1512 9.719 3.118 0.00182372514667539 0.016
x1096_x1506 24.785 -4.978 6.40831693932142e-07 0
x1096_x604 24.785 -4.978 6.40831693932142e-07 0
x1335_x212 2.558 -1.599 0.109716847904315 0.114
x1392_x1335 0.042 -0.205 0.837732229304037 0.824
i15_x212 0.004 0.061 0.951613199060442 0.949
i16_x1392 2.858 1.691 0.09089546367868 0.059
o29_x916 6.109 2.472 0.0134499067034373 0.038
o30_x916 7.088 2.662 0.00776111738768281 0.019
n8_x1096 25.109 -5.011 5.41666241526961e-07 0
x2_x1096 17.864 -4.227 2.37295500615797e-05 0
x256_x2 12.676 -3.56 0.000370369268904103 0.001
x536_x256 8.559 -2.926 0.00343784282895665 0.002
n7_x2 22.609 -4.755 1.98537879703142e-06 0
n5_x536 7.639 -2.764 0.00571331399278263 0.002
n6_x536 6.451 -2.54 0.0110870670536692 0.007
x76_x256 11.367 -3.372 0.000747480939610412 0.007
n3_x1335 9.857 -3.14 0.00169205968681452 0.019
n3_x76 9.857 -3.14 0.00169205968681452 0.019
n1_x1392 5.095 -2.257 0.023996747221998 0.065
n1_x76 5.095 -2.257 0.023996747221998 0.065
Total 118.066 NaN 4.85167461761193e-14 0
```
