## Supplementary Script for "Exploratory analysis of multiple traits co-adaptations in the population history": qfile_HGCes.txt

```
branch Q_B q_B Pval SignRandPval
x16_x1193 5.594 -2.365 0.01801915950889 0.1
x52_x16 2.175 -1.475 0.14027674673993 0.076
x104_x52 2.976 -1.725 0.0844988857014951 0.032
x136_x104 0.927 0.963 0.335716724581277 0.242
x172_x136 0.941 0.97 0.332035106470085 0.156
x356_x172 0.513 0.716 0.473873347448705 0.373
x1004_x104 1.967 -1.402 0.160773490396414 0.045
x1192_x356 0.115 0.34 0.734103298863221 0.684
s26_x16 0.328 0.572 0.567064970701626 0.534
s25_x52 2.113 1.454 0.14607736591517 0.042
s28_x136 0.224 0.473 0.636061523970099 0.761
s21_x172 1.587 1.26 0.207749117188427 0.048
s24_x356 1.051 1.025 0.305309299371068 0.058
s22_x1192 0.397 0.63 0.52846949612708 0.032
s20_x1004 2.229 1.493 0.135408992855093 0.01
s23_x1192 0.037 -0.193 0.847206127420773 0.913
x304_x1004 2.302 -1.517 0.129196329240677 0.045
x412_x304 0.43 -0.656 0.512029088218896 0.555
x472_x304 1.105 -1.051 0.293115150220389 0.236
x604_x472 0.04 0.2 0.841802787340637 0.877
x752_x412 0.218 -0.466 0.640880518280264 0.603
x832_x472 2.828 -1.682 0.0926112924076198 0.018
s19_x412 0.433 -0.658 0.510678085519824 0.621
s17_x752 0.336 -0.58 0.562019881771305 0.613
n12_x832 0.628 -0.793 0.427962410886946 0.215
s18_x752 0.035 -0.186 0.852521727857869 0.89
x32_x604 0.106 0.325 0.744894515370167 0.686
x676_x832 2.516 -1.586 0.112727022471441 0.032
x1453_x676 8.066 -2.84 0.0045092478469968 0
x1506_x676 0.478 -0.691 0.489425399720117 0.354
x1512_x32 1.594 1.262 0.206801404280242 0.33
s27_x1193 5.594 2.365 0.01801915950889 0.1
s27_x1512 5.594 2.365 0.01801915950889 0.1
n10_x1506 5.459 -2.336 0.0194706525823466 0
n11_x1453 7.945 -2.819 0.00482245110210955 0
x212_x32 1.446 -1.203 0.229168094127236 0.212
x212_x1453 1.446 -1.203 0.229168094127236 0.212
x916_x1512 1.004 1.002 0.316362444060253 0.471
x1096_x1506 0.018 -0.133 0.89429336968834 0.816
x1096_x604 0.018 -0.133 0.89429336968834 0.816
x1335_x212 1.766 -1.329 0.183904883712213 0.102
x1392_x1335 1.858 -1.363 0.172870577967304 0.207
i15_x212 0.249 -0.499 0.617736660538364 0.481
i16_x1392 0.704 -0.839 0.40135026777244 0.555
o29_x916 2.641 1.625 0.104151716006328 0.298
o30_x916 0.078 0.279 0.780553796877306 0.817
n8_x1096 3.336 -1.827 0.0677617915818984 0.026
x2_x1096 0.066 0.257 0.797468950985089 0.773
x256_x2 0.188 0.433 0.664980191020553 0.595
x536_x256 0.97 0.985 0.324616722251777 0.377
n7_x2 0.064 -0.253 0.800289155570787 0.809
n5_x536 1.078 1.038 0.299048343080998 0.166
n6_x536 0.53 0.728 0.466602755440167 0.461
x76_x256 1.231 -1.109 0.267305729178149 0.145
n3_x1335 0.231 -0.48 0.631103030466415 0.336
n3_x76 0.231 -0.48 0.631103030466415 0.336
n1_x1392 1.35 -1.162 0.245259777957858 0.066
n1_x76 1.35 -1.162 0.245259777957858 0.066
Total 27.111 NaN 0.350357725006576 0.272
```
