## Supplementary Script for "Exploratory analysis of multiple traits co-adaptations in the population history": qfile_LeafDrp.txt

```
branch Q_B q_B Pval SignRandPval
x16_x1193 21.498 -4.637 3.54214461406599e-06 0
x52_x16 35.358 -5.946 2.7428805893237e-09 0
x104_x52 37.586 -6.131 8.74785466287165e-10 0
x136_x104 43.464 6.593 4.31830127212152e-11 0
x172_x136 32.806 5.728 1.01830807119896e-08 0
x356_x172 27.935 5.285 1.25460908773078e-07 0
x1004_x104 56.456 -7.514 5.75095526755831e-14 0
x1192_x356 19.736 4.443 8.89126444236776e-06 0
s26_x16 31.283 5.593 2.23048826075711e-08 0
s25_x52 19.091 4.369 1.24617638578295e-05 0
s28_x136 49.519 7.037 1.9648727089816e-12 0
s21_x172 18.816 4.338 1.43937294179164e-05 0
s24_x356 16.486 4.06 4.90139512495658e-05 0
s22_x1192 9.379 3.063 0.00219462195630893 0.001
s20_x1004 18.589 4.312 1.62114727961793e-05 0
s23_x1192 15.007 3.874 0.000107112033844836 0
x304_x1004 57.868 -7.607 2.79776202205539e-14 0
x412_x304 28.277 5.318 1.05133347583219e-07 0
x472_x304 71.077 -8.431 0 0
x604_x472 7.218 -2.687 0.00721852696695835 0.009
x752_x412 17.918 4.233 2.30597854070647e-05 0
x832_x472 110.134 -10.494 0 0
s19_x412 21.082 4.591 4.40108961596852e-06 0
s17_x752 11.451 3.384 0.00071437809049324 0.001
n12_x832 30.705 -5.541 3.00322012813936e-08 0
s18_x752 12.149 3.486 0.000491033950660746 0.004
x32_x604 3.27 1.808 0.0705632277911086 0.068
x676_x832 94.048 -9.698 0 0
x1453_x676 45.159 -6.72 1.81710202440399e-11 0
x1506_x676 71.623 -8.463 0 0
x1512_x32 18.512 4.303 1.68819085532013e-05 0
s27_x1193 21.498 4.637 3.54214461406599e-06 0
s27_x1512 21.498 4.637 3.54214461406599e-06 0
n10_x1506 79.279 -8.904 0 0
n11_x1453 44.187 -6.647 2.98496782846769e-11 0
x212_x32 8.375 -2.894 0.00380350872564283 0.015
x212_x1453 8.375 -2.894 0.00380350872564283 0.015
x916_x1512 14.616 3.823 0.000131759045712498 0
x1096_x1506 46.076 -6.788 1.13729026196552e-11 0
x1096_x604 46.076 -6.788 1.13729026196552e-11 0
x1335_x212 8.437 -2.905 0.00367663047753453 0.007
x1392_x1335 3.142 -1.773 0.0762788891995717 0.104
i15_x212 2.707 -1.645 0.0999129947986911 0.155
i16_x1392 0.41 -0.64 0.521924477633956 0.569
o29_x916 12.696 3.563 0.000366467460167663 0
o30_x916 8.358 2.891 0.00384040832951249 0.006
n8_x1096 45.171 -6.721 1.80552239825715e-11 0
x2_x1096 33.49 -5.787 7.16387693611154e-09 0
x256_x2 24.435 -4.943 7.68397274142352e-07 0
x536_x256 21.718 -4.66 3.15828478614222e-06 0
n7_x2 40.252 -6.344 2.23223883821788e-10 0
n5_x536 19.81 -4.451 8.55485450979021e-06 0
n6_x536 15.957 -3.995 6.48019833543456e-05 0
x76_x256 10.465 -3.235 0.00121627498444277 0.002
n3_x1335 10.204 -3.194 0.00140167379529732 0.003
n3_x76 10.204 -3.194 0.00140167379529732 0.003
n1_x1392 4.11 -2.027 0.0426256151809359 0.043
n1_x76 4.11 -2.027 0.0426256151809359 0.043
Total 148.421 NaN 0 0
```
