## Supplementary Script for "Exploratory analysis of multiple traits co-adaptations in the population history": qfile_LeafFl.txt

```
branch Q_B q_B Pval SignRandPval
x16_x1193 2.308 1.519 0.128705126971564 0.82
x52_x16 3.505 1.872 0.0611975807149768 0.545
x104_x52 2.947 1.717 0.0860331929018382 0.511
x136_x104 1.383 1.176 0.23959742922885 0.293
x172_x136 0.6 0.775 0.438517009900859 0.481
x356_x172 1.595 1.263 0.206573112503556 0.329
x1004_x104 0.091 -0.302 0.762698462980434 0.817
x1192_x356 0.397 0.63 0.528878047093541 0.481
s26_x16 2.964 -1.722 0.085141692311016 0.352
s25_x52 0.98 -0.99 0.322136522800266 0.479
s28_x136 5.209 2.282 0.0224761202270448 0.055
s21_x172 1.025 -1.013 0.311232658320005 0.413
s24_x356 3.07 1.752 0.0797597164898998 0.363
s22_x1192 1.866 1.366 0.171935343358594 0.169
s20_x1004 0.144 -0.379 0.704397449923612 0.195
s23_x1192 0.36 -0.6 0.548505099529586 0.622
x304_x1004 0.052 -0.227 0.82029582818139 0.817
x412_x304 0.267 0.517 0.605223205236207 0.155
x472_x304 0.146 -0.382 0.702240080932416 0.643
x604_x472 0.521 -0.722 0.470319076811564 0.222
x752_x412 0.022 -0.149 0.881271542242227 0.941
x832_x472 0.002 -0.049 0.961190361722789 0.942
s19_x412 1.834 1.354 0.175708992400617 0
s17_x752 1.333 1.155 0.248286284020524 0.06
n12_x832 1.641 1.281 0.20018274856003 0.373
s18_x752 1.815 -1.347 0.177968038995311 0.615
x32_x604 0.62 -0.787 0.431128377530252 0.453
x676_x832 0.165 -0.406 0.685015899585596 0.519
x1453_x676 0.081 0.285 0.775449186041924 0.69
x1506_x676 0.338 -0.582 0.560828051044117 0.28
x1512_x32 0.371 -0.609 0.542323828749548 0.55
s27_x1193 2.308 -1.519 0.128705126971564 0.82
s27_x1512 2.308 -1.519 0.128705126971564 0.82
n10_x1506 4.697 -2.167 0.0302178094393248 0.262
n11_x1453 0.324 0.569 0.569107281364504 0.585
x212_x32 0.251 -0.501 0.616698352272568 0.418
x212_x1453 0.251 -0.501 0.616698352272568 0.418
x916_x1512 0.192 -0.439 0.66100985381214 0.569
x1096_x1506 0.003 -0.059 0.95288486275078 0.842
x1096_x604 0.003 -0.059 0.95288486275078 0.842
x1335_x212 0.04 -0.201 0.840740002266774 0.514
x1392_x1335 0.279 -0.528 0.597259333246035 0.699
i15_x212 0.561 -0.749 0.453701967309417 0.258
i16_x1392 3.206 -1.791 0.0733611358610893 0.484
o29_x916 3.815 -1.953 0.0507881606423255 0.265
o30_x916 0.553 0.743 0.457198407529106 0.287
n8_x1096 2.173 -1.474 0.140432458789634 0
x2_x1096 0.067 0.258 0.796024948574506 0.881
x256_x2 0.004 0.06 0.952209973652495 0.881
x536_x256 0.169 -0.411 0.680866855701322 0.805
n7_x2 0.469 0.685 0.4935405219644 0.362
n5_x536 0.119 -0.346 0.729693196538335 0.871
n6_x536 0.166 -0.408 0.683414735110488 0.28
x76_x256 1.366 1.169 0.242508347904547 0.326
n3_x1335 0.25 0.5 0.616805365039247 0.545
n3_x76 0.25 0.5 0.616805365039247 0.545
n1_x1392 1.509 1.228 0.219349283048483 0.064
n1_x76 1.509 1.228 0.219349283048483 0.064
Total 55.867 NaN 0.00037834147380944 0.142
```
