## Supplementary Script for "Exploratory analysis of multiple traits co-adaptations in the population history": qfile_LeafLife.txt

```
branch Q_B q_B Pval SignRandPval
x16_x1193 41.26 -6.423 1.3326739711772e-10 0
x52_x16 34.656 -5.887 3.9332799239844e-09 0
x104_x52 38.536 -6.208 5.37629607499923e-10 0
x136_x104 8.985 2.997 0.00272216578980267 0
x172_x136 4.213 2.053 0.0401188462614722 0.005
x356_x172 0.776 0.881 0.378362370679685 0.346
x1004_x104 21.84 -4.673 2.96377316910679e-06 0
x1192_x356 0.09 0.3 0.763845820244477 0.731
s26_x16 18.558 4.308 1.64782601030922e-05 0.001
s25_x52 20.914 4.573 4.80301322947074e-06 0.001
s28_x136 30.304 5.505 3.69389401289055e-08 0
s21_x172 20.644 4.544 5.53103091860407e-06 0.002
s24_x356 2.167 1.472 0.140988375960229 0.169
s22_x1192 0.379 -0.616 0.538061665878732 0.451
s20_x1004 23.37 4.834 1.33638994748164e-06 0
s23_x1192 1.633 1.278 0.201254517076983 0.307
x304_x1004 25.37 -5.037 4.73106096299247e-07 0
x412_x304 35.945 5.995 2.02996031095637e-09 0
x472_x304 41.931 -6.475 9.45644673677748e-11 0
x604_x472 6.248 -2.5 0.0124326498398438 0.004
x752_x412 35.32 5.943 2.79717649043221e-09 0
x832_x472 59.691 -7.726 1.11022302462516e-14 0
s19_x412 10.834 3.292 0.000996319933150858 0
s17_x752 14.422 3.798 0.000146078642344394 0.008
n12_x832 16.558 -4.069 4.71788293732178e-05 0
s18_x752 33.478 5.786 7.20738646542429e-09 0
x32_x604 1.349 1.161 0.245500377565404 0.174
x676_x832 51.263 -7.16 8.07909295019726e-13 0
x1453_x676 15.034 -3.877 0.000105570193999149 0
x1506_x676 44.802 -6.693 2.17955653525337e-11 0
x1512_x32 3.905 1.976 0.0481554731963955 0.08
s27_x1193 41.26 6.423 1.3326739711772e-10 0
s27_x1512 41.26 6.423 1.3326739711772e-10 0
n10_x1506 38.196 -6.18 6.39739816676865e-10 0
n11_x1453 18.165 -4.262 2.0259073388651e-05 0
x212_x32 0.581 -0.762 0.445861647321024 0.468
x212_x1453 0.581 -0.762 0.445861647321024 0.468
x916_x1512 1.549 1.244 0.213354169624101 0.255
x1096_x1506 31.287 -5.593 2.22568308227977e-08 0
x1096_x604 31.287 -5.593 2.22568308227977e-08 0
x1335_x212 2.193 -1.481 0.138648313435823 0.158
x1392_x1335 0.136 -0.369 0.71217375711761 0.737
i15_x212 0.442 0.665 0.506126822661287 0.62
i16_x1392 2.855 1.69 0.0910792235202061 0.096
o29_x916 1.354 1.164 0.244626377636956 0.269
o30_x916 0.881 0.938 0.348017099525386 0.376
n8_x1096 25.932 -5.092 3.53597629842994e-07 0
x2_x1096 23.656 -4.864 1.15209586615261e-06 0
x256_x2 21.058 -4.589 4.45477279309436e-06 0
x536_x256 17.797 -4.219 2.45750533046651e-05 0
n7_x2 17.959 -4.238 2.25738855907931e-05 0
n5_x536 9.586 -3.096 0.00196103427353 0
n6_x536 22.205 -4.712 2.45095574513687e-06 0
x76_x256 10.562 -3.25 0.00115417121117467 0.003
n3_x1335 6.648 -2.578 0.00992823527211117 0.011
n3_x76 6.648 -2.578 0.00992823527211117 0.011
n1_x1392 6.314 -2.513 0.0119801851504476 0.028
n1_x76 6.314 -2.513 0.0119801851504476 0.028
Total 117.387 NaN 6.38378239159465e-14 0
```
