## Supplementary Script for "Exploratory analysis of multiple traits co-adaptations in the population history": qfile_LMAspr.txt

```
branch Q_B q_B Pval SignRandPval
x16_x1193 0.194 0.44 0.659781701154282 0.888
x52_x16 0.166 0.407 0.684128494858782 0.892
x104_x52 0.058 0.24 0.809957834173886 0.89
x136_x104 18.727 -4.327 1.50825345403005e-05 0
x172_x136 13.201 -3.633 0.000279790128668744 0
x356_x172 16.629 -4.078 4.54600347701284e-05 0
x1004_x104 12.457 3.529 0.000416407777622751 0.003
x1192_x356 8.031 -2.834 0.00459817043277133 0
s26_x16 0.09 -0.301 0.763610527853902 0.854
s25_x52 0.001 0.024 0.980969847366737 0.961
s28_x136 26.421 -5.14 2.74498744179397e-07 0
s21_x172 0.415 -0.644 0.519662754386515 0.594
s24_x356 17.746 -4.213 2.52466852278532e-05 0
s22_x1192 6.526 -2.555 0.0106286535138108 0.018
s20_x1004 3.602 -1.898 0.0577095455774252 0.019
s23_x1192 2.993 -1.73 0.0836025046789481 0.035
x304_x1004 12.636 3.555 0.00037836243887146 0.002
x412_x304 1.676 1.294 0.195521247140674 0.21
x472_x304 6.497 2.549 0.0108047940728138 0.008
x604_x472 3.39 1.841 0.0656054067128721 0.003
x752_x412 3.088 1.757 0.0788879097109909 0.048
x832_x472 5.904 2.43 0.0151054132800251 0.023
s19_x412 0.003 -0.053 0.957792825873699 0.951
s17_x752 0.007 -0.085 0.932498693875056 0.915
n12_x832 1.242 -1.115 0.265004468278566 0.275
s18_x752 8.276 2.877 0.00401640276105131 0.011
x32_x604 0.615 0.784 0.432775955774673 0.322
x676_x832 8.503 2.916 0.00354491133014379 0.005
x1453_x676 3.725 1.93 0.0535909181713885 0.014
x1506_x676 6.685 2.585 0.00972394182485914 0.007
x1512_x32 0.154 -0.392 0.694888297582788 0.611
s27_x1193 0.194 -0.44 0.659781701154282 0.888
s27_x1512 0.194 -0.44 0.659781701154282 0.888
n10_x1506 12.967 3.601 0.000317020534662427 0.004
n11_x1453 2.015 1.419 0.155761683943087 0.044
x212_x32 3.587 1.894 0.0582481896766598 0.036
x212_x1453 3.587 1.894 0.0582481896766598 0.036
x916_x1512 0.12 -0.347 0.728690072331891 0.624
x1096_x1506 3.402 1.844 0.0651118725634415 0.044
x1096_x604 3.402 1.844 0.0651118725634414 0.044
x1335_x212 1.914 1.383 0.166569345110367 0.106
x1392_x1335 2.16 1.47 0.141657742054294 0.123
i15_x212 3.523 1.877 0.0605321685637389 0.038
i16_x1392 0.644 0.803 0.422188845303193 0.589
o29_x916 1.366 1.169 0.242473847356602 0.304
o30_x916 1.696 -1.302 0.19284277899223 0.059
n8_x1096 2.162 1.47 0.141448053242967 0.096
x2_x1096 2.725 1.651 0.0987931236780573 0.073
x256_x2 2.734 1.653 0.0982522228118375 0.089
x536_x256 2.246 1.499 0.133991718446072 0.116
n7_x2 1.447 1.203 0.229042134128117 0.147
n5_x536 2.121 1.456 0.145332112157957 0.126
n6_x536 1.569 1.253 0.210362670875225 0.14
x76_x256 1.496 1.223 0.22124282929551 0.27
n3_x1335 0.168 0.41 0.682044469981115 0.748
n3_x76 0.168 0.41 0.682044469981115 0.748
n1_x1392 1.883 1.372 0.169991879097113 0.181
n1_x76 1.883 1.372 0.169991879097113 0.181
Total 87.79 NaN 6.54177445547077e-09 0
```
