## Supplementary Script for "Exploratory analysis of multiple traits co-adaptations in the population history": qfile_LMAsum.txt

```
branch Q_B q_B Pval SignRandPval
x16_x1193 1.743 1.32 0.186749578547916 0.753
x52_x16 1.23 1.109 0.267472342471415 0.493
x104_x52 0.515 0.718 0.473035849835672 0.753
x136_x104 0.364 -0.603 0.546535970421075 0.26
x172_x136 0.3 -0.548 0.583759726144963 0.26
x356_x172 0.678 -0.823 0.410277511272026 0.26
x1004_x104 0.554 0.744 0.45659961235681 0.26
x1192_x356 0.092 -0.303 0.761710944165153 0
s26_x16 0.544 -0.738 0.460641825923983 0.244
s25_x52 0.002 -0.046 0.963200090410397 0.753
s28_x136 0.296 -0.544 0.586359471522375 0
s21_x172 0.263 0.513 0.608019086687749 0.493
s24_x356 1.788 -1.337 0.181205150398761 0.509
s22_x1192 0.829 -0.911 0.362470657676958 0
s20_x1004 0.045 -0.212 0.831842001167168 0.509
s23_x1192 0.36 0.6 0.548416951518657 0.753
x304_x1004 0.523 0.723 0.469650222855765 0.509
x412_x304 3.372 1.836 0.0663137339568229 0.493
x472_x304 0.003 -0.056 0.955423508100999 0.493
x604_x472 0.068 0.261 0.794113894838878 0.509
x752_x412 2.552 1.598 0.110144510720093 0
x832_x472 0.071 -0.267 0.789665984323398 0.493
s19_x412 1.882 1.372 0.170133962285207 0.753
s17_x752 2.846 1.687 0.0916197441353486 0.753
n12_x832 0.942 -0.97 0.331815127688322 0.244
s18_x752 0.85 0.922 0.356595588528281 0
x32_x604 0.773 0.879 0.379392799080468 0.26
x676_x832 0 -0.018 0.985306707636038 0.753
x1453_x676 1.866 1.366 0.171886359599202 0.26
x1506_x676 0.323 -0.568 0.569725832910451 0.509
x1512_x32 0.093 -0.306 0.759790256217952 0.244
s27_x1193 1.743 -1.32 0.186749578547916 0.753
s27_x1512 1.743 -1.32 0.186749578547916 0.753
n10_x1506 0.516 0.718 0.472629842275172 0
n11_x1453 0.534 0.731 0.464762776223397 0.26
x212_x32 3.746 1.935 0.0529472799503419 0
x212_x1453 3.746 1.935 0.0529472799503417 0
x916_x1512 0.023 -0.153 0.878256598700378 0.504
x1096_x1506 0.643 -0.802 0.42274843857119 0.26
x1096_x604 0.643 -0.802 0.42274843857119 0.26
x1335_x212 0.959 0.979 0.327482925278322 0
x1392_x1335 0.085 0.292 0.770473902362451 0
i15_x212 6.691 2.587 0.00968976879017314 0
i16_x1392 0.621 0.788 0.430524651002917 0.26
o29_x916 0.222 0.472 0.637205562173177 0.509
o30_x916 0.296 -0.544 0.586449098269225 0.244
n8_x1096 0.008 0.092 0.927034048763869 0.753
x2_x1096 0.769 -0.877 0.380537483083343 0
x256_x2 0.692 -0.832 0.405431522934004 0
x536_x256 1.55 -1.245 0.213147989631256 0
n7_x2 0.568 -0.754 0.451034314591291 0.509
n5_x536 0.708 -0.842 0.400012257189288 0
n6_x536 2.177 -1.475 0.140109244004384 0
x76_x256 0.323 0.569 0.569627985508717 0
n3_x1335 2.63 1.622 0.104885085839296 0
n3_x76 2.63 1.622 0.104885085839296 0
n1_x1392 0.202 -0.449 0.65334873798502 0.753
n1_x76 0.202 -0.449 0.65334873798502 0.753
Total 31.11 NaN 0.185409281734981 0
```
