## Supplementary Script for "Exploratory analysis of multiple traits co-adaptations in the population history": qfile_nBranch.txt

```
branch Q_B q_B Pval SignRandPval
x16_x1193 1.784 -1.336 0.181635292941544 0
x52_x16 0.073 -0.271 0.786668170211604 0
x104_x52 0.716 -0.846 0.397523246715905 0
x136_x104 3.667 1.915 0.055501637541021 0.486
x172_x136 3.836 1.959 0.0501661659767304 0.486
x356_x172 4.079 2.02 0.0434321553714616 0.486
x1004_x104 3.369 -1.835 0.0664361360428356 0.486
x1192_x356 3.485 1.867 0.0619452112340724 0.486
s26_x16 0.252 -0.502 0.615985442675456 0.486
s25_x52 1.496 1.223 0.221327307315441 0
s28_x136 0.674 0.821 0.411692133876203 0.486
s21_x172 0.752 0.867 0.38582280855516 0.486
s24_x356 1.559 1.249 0.211821871850082 0.486
s22_x1192 1.367 1.169 0.242383612611426 0.486
s20_x1004 4.475 2.115 0.034397444831806 0.486
s23_x1192 3.141 1.772 0.0763347824621019 0.486
x304_x1004 4.035 -2.009 0.0445681311399809 0.486
x412_x304 0.183 0.428 0.668465969016319 0
x472_x304 3.481 -1.866 0.0620933068049977 0.486
x604_x472 2.808 -1.676 0.0937941874385151 0.486
x752_x412 0.013 0.113 0.910163629030903 0
x832_x472 2.391 -1.546 0.12204540475888 0
s19_x412 0.547 0.74 0.459481262538565 0
s17_x752 0 -0.002 0.99831946233716 0.486
n12_x832 0.683 0.826 0.40868430303522 0
s18_x752 0.033 0.181 0.856063805850566 0
x32_x604 0.104 -0.322 0.747589799532003 0.486
x676_x832 3.565 -1.888 0.0589945854523247 0
x1453_x676 0.003 -0.056 0.9556296733947 0.486
x1506_x676 4.641 -2.154 0.031222982323423 0
x1512_x32 0.037 0.192 0.847988723678738 0
s27_x1193 1.784 1.336 0.181635292941544 0
s27_x1512 1.784 1.336 0.181635292941544 0
n10_x1506 0.152 -0.39 0.696513582968586 0
n11_x1453 0.097 0.311 0.755607627646812 0
x212_x32 0.672 -0.82 0.412349610514827 0.486
x212_x1453 0.672 -0.82 0.412349610514827 0.486
x916_x1512 0.001 0.035 0.971966649087603 0.486
x1096_x1506 4.934 -2.221 0.0263268339780324 0
x1096_x604 4.934 -2.221 0.0263268339780324 0
x1335_x212 0.553 -0.744 0.457015015557142 0.486
x1392_x1335 0.096 -0.309 0.757037605712438 0.486
i15_x212 0.348 -0.59 0.555505523224146 0
i16_x1392 0.071 0.266 0.789903685262196 0.486
o29_x916 3.177 1.782 0.0746718773594213 0
o30_x916 1.419 -1.191 0.233520244743235 0
n8_x1096 0.183 -0.427 0.669106329935249 0
x2_x1096 5.203 -2.281 0.0225469939233474 0
x256_x2 5.889 -2.427 0.0152314927001763 0
x536_x256 6.055 -2.461 0.0138652182966114 0
n7_x2 1.7 -1.304 0.192247796279331 0
n5_x536 6.78 -2.604 0.00921605699996164 0
n6_x536 3.266 -1.807 0.0707148595778541 0.486
x76_x256 1.358 -1.166 0.243810252257364 0
n3_x1335 1.156 -1.075 0.282312577240343 0.486
n3_x76 1.156 -1.075 0.282312577240343 0.486
n1_x1392 0.62 -0.787 0.431030210752699 0
n1_x76 0.62 -0.787 0.431030210752699 0
Total 24.481 NaN 0.491711702078049 0
```
