## Supplementary Script for "Exploratory analysis of multiple traits co-adaptations in the population history": qfile_NUE.txt

```
branch Q_B q_B Pval SignRandPval
x16_x1193 1.699 1.303 0.192479689966979 0.262
x52_x16 2.608 1.615 0.106297592225772 0.262
x104_x52 2.954 1.719 0.0856512804047891 0.398
x136_x104 0.808 -0.899 0.368585165251499 0.142
x172_x136 0.186 -0.432 0.665945140433368 0.623
x356_x172 0 0.01 0.992277465338696 0.883
x1004_x104 1.821 1.349 0.177252659541333 0
x1192_x356 0.043 0.208 0.834859851021306 0.759
s26_x16 2.221 -1.49 0.136157699729771 0.398
s25_x52 1.647 -1.283 0.199422829547521 0.26
s28_x136 5.822 -2.413 0.0158273509758198 0
s21_x172 2.313 -1.521 0.128282999213824 0.136
s24_x356 0.126 -0.354 0.723068036315713 0.493
s22_x1192 0.117 -0.342 0.732204868305735 0.257
s20_x1004 0.37 -0.609 0.542774253623562 0.609
s23_x1192 0.609 0.781 0.435025890502001 0.227
x304_x1004 1.801 1.342 0.179549176224242 0
x412_x304 6.667 -2.582 0.00982059188266282 0.136
x472_x304 4.35 2.086 0.0370050470908693 0
x604_x472 3.568 1.889 0.0588958950169762 0.136
x752_x412 11.545 -3.398 0.000679296548693586 0.136
x832_x472 2.95 1.718 0.0858558420082252 0
s19_x412 0.005 -0.073 0.941942991281597 0.771
s17_x752 5.733 -2.394 0.0166486904111646 0.136
n12_x832 0.189 0.435 0.663772202420578 0.351
s18_x752 9.623 -3.102 0.0019212263440862 0.136
x32_x604 0.603 0.776 0.437507892281201 0.363
x676_x832 2.971 1.724 0.0847443890026134 0
x1453_x676 0.034 0.185 0.853421683931677 0.883
x1506_x676 3.658 1.912 0.0558169063852818 0
x1512_x32 0.232 0.482 0.629952517100706 0.625
s27_x1193 1.699 -1.303 0.192479689966979 0.262
s27_x1512 1.699 -1.303 0.192479689966979 0.262
n10_x1506 0.256 0.506 0.613189875200507 0.142
n11_x1453 0.007 -0.085 0.93239705840803 0.883
x212_x32 0.436 0.66 0.509141702840385 0.625
x212_x1453 0.436 0.66 0.509141702840385 0.625
x916_x1512 0.418 0.647 0.517755625215434 0.625
x1096_x1506 3.726 1.93 0.0535734629821361 0.136
x1096_x604 3.726 1.93 0.0535734629821361 0.136
x1335_x212 0.643 0.802 0.42272973328079 0.625
x1392_x1335 0.046 0.213 0.8309796152194 0.741
i15_x212 0.027 0.163 0.870327567264324 0.485
i16_x1392 0.572 0.756 0.449589197775665 0.26
o29_x916 0.738 -0.859 0.390358482238595 0.257
o30_x916 2.276 1.509 0.131423054573697 0.227
n8_x1096 0.277 0.527 0.598387769936717 0.747
x2_x1096 3.796 1.948 0.0513710777988605 0.136
x256_x2 2.062 1.436 0.150967881749453 0
x536_x256 2.525 1.589 0.112042281453709 0
n7_x2 7.316 2.705 0.00683352513118651 0.136
n5_x536 1.197 1.094 0.273845342795827 0
n6_x536 3.458 1.86 0.0629366807679967 0.136
x76_x256 0.136 0.369 0.711871693794159 0.883
n3_x1335 1.885 1.373 0.169800714339089 0.489
n3_x76 1.885 1.373 0.169800714339089 0.489
n1_x1392 0.286 -0.535 0.592994964778083 0.489
n1_x76 0.286 -0.535 0.592994964778083 0.489
Total 31.39 NaN 0.176440746468449 0.392
```
