## Supplementary Script for "Exploratory analysis of multiple traits co-adaptations in the population history": qfile_Vol.txt

```
branch Q_B q_B Pval SignRandPval
x16_x1193 6.668 -2.582 0.00981718538050802 0.054
x52_x16 8.327 -2.886 0.00390686702463583 0.016
x104_x52 11.603 -3.406 0.000658596706092585 0.033
x136_x104 4.944 2.223 0.0261835240695625 0.098
x172_x136 3.067 1.751 0.0798778155354047 0.208
x356_x172 0.478 0.691 0.489352102432078 0.531
x1004_x104 9.152 -3.025 0.00248440668931948 0
x1192_x356 0.152 0.39 0.696285033082075 0.779
s26_x16 6.21 2.492 0.0127030774566999 0.026
s25_x52 8.395 2.897 0.00376341371456668 0.117
s28_x136 9.766 3.125 0.00177763390542152 0.038
s21_x172 16.347 4.043 5.27405383349278e-05 0.016
s24_x356 0.768 0.876 0.380872726931846 0.432
s22_x1192 0.397 0.63 0.528794386342824 0.597
s20_x1004 12.056 3.472 0.000516143824466631 0
s23_x1192 0.011 -0.105 0.916721766608316 0.947
x304_x1004 10.947 -3.309 0.000937512452922507 0
x412_x304 1.251 1.119 0.263346219170438 0.229
x472_x304 10.397 -3.224 0.00126211830180922 0.038
x604_x472 3.856 -1.964 0.0495741730804604 0.016
x752_x412 0.35 0.592 0.554079678059605 0.766
x832_x472 11.118 -3.334 0.000855116095050845 0.038
s19_x412 2.109 1.452 0.146452642309962 0.038
s17_x752 0.274 0.523 0.600628950578353 0.169
n12_x832 0.601 -0.775 0.438335782424396 0.34
s18_x752 0.193 0.439 0.66045774799443 0.851
x32_x604 0.446 -0.667 0.50446283775602 0.511
x676_x832 11.322 -3.365 0.000766097352337458 0.038
x1453_x676 8.503 -2.916 0.00354572292629773 0
x1506_x676 7.33 -2.707 0.00678116288271391 0.038
x1512_x32 0.261 0.51 0.609739537579205 0.723
s27_x1193 6.668 2.582 0.00981718538050802 0.054
s27_x1512 6.668 2.582 0.00981718538050802 0.054
n10_x1506 7.501 -2.739 0.00616564619145921 0
n11_x1453 6.799 -2.608 0.00912032572770027 0.038
x212_x32 3.449 -1.857 0.063280828052345 0.207
x212_x1453 3.449 -1.857 0.063280828052345 0.207
x916_x1512 0.044 0.21 0.833442230397106 0.848
x1096_x1506 4.845 -2.201 0.0277309498786507 0.038
x1096_x604 4.845 -2.201 0.0277309498786507 0.038
x1335_x212 4.528 -2.128 0.0333393005460878 0.076
x1392_x1335 0.708 -0.841 0.400235382349534 0.412
i15_x212 0.426 -0.653 0.513773119751056 0.636
i16_x1392 0.021 0.144 0.885662256544106 0.94
o29_x916 0.104 -0.322 0.747223354959573 0.673
o30_x916 0.271 0.52 0.602980743224669 0.723
n8_x1096 0.018 -0.136 0.892028840759496 0.639
x2_x1096 5.399 -2.324 0.0201519005372458 0.038
x256_x2 4.898 -2.213 0.0268841785851859 0.038
x536_x256 2.307 -1.519 0.128796438935731 0.038
n7_x2 3.894 -1.973 0.0484591659976764 0.098
n5_x536 1.434 -1.198 0.231072421351245 0.067
n6_x536 2.556 -1.599 0.109872618051368 0.073
x76_x256 7.92 -2.814 0.00488843159828078 0.016
n3_x1335 9.976 -3.158 0.00158629373606056 0
n3_x76 9.976 -3.158 0.00158629373606056 0
n1_x1392 2.179 -1.476 0.13994240499445 0.208
n1_x76 2.179 -1.476 0.13994240499445 0.208
Total 44.985 NaN 0.00839466854208903 0
```
