## Supplementary Script for "Exploratory analysis of multiple traits co-adaptations in the population history": qfile_VolGain.txt

```
branch Q_B q_B Pval SignRandPval
x16_x1193 6.631 -2.575 0.0100202762682132 0.05
x52_x16 8.272 -2.876 0.00402660754687167 0.022
x104_x52 11.571 -3.402 0.000669743950583501 0.037
x136_x104 4.999 2.236 0.0253667821036383 0.084
x172_x136 3.109 1.763 0.077839245917366 0.189
x356_x172 0.502 0.708 0.47882679142286 0.529
x1004_x104 9.201 -3.033 0.00241875627336208 0
x1192_x356 0.168 0.41 0.682053891805326 0.777
s26_x16 6.164 2.483 0.0130354356065202 0.04
s25_x52 8.409 2.9 0.00373417389757258 0.108
s28_x136 9.815 3.133 0.00173116918225236 0.028
s21_x172 16.283 4.035 5.45431917307049e-05 0.022
s24_x356 0.774 0.88 0.378888165782869 0.448
s22_x1192 0.416 0.645 0.519116267891434 0.551
s20_x1004 12.037 3.469 0.000521455689905026 0
s23_x1192 0.008 -0.09 0.928585416633259 0.946
x304_x1004 10.994 -3.316 0.000913880740882833 0
x412_x304 1.24 1.114 0.265386843984616 0.237
x472_x304 10.425 -3.229 0.00124315803043273 0.028
x604_x472 3.805 -1.951 0.0510872317234922 0.022
x752_x412 0.337 0.581 0.561391536231392 0.774
x832_x472 11.221 -3.35 0.000808740698010402 0.028
s19_x412 2.13 1.459 0.14443102659324 0.028
s17_x752 0.277 0.526 0.598972339124096 0.157
n12_x832 0.61 -0.781 0.434719636476793 0.339
s18_x752 0.176 0.42 0.674742101921868 0.857
x32_x604 0.414 -0.644 0.519792851134135 0.508
x676_x832 11.422 -3.38 0.000725706131564974 0.028
x1453_x676 8.561 -2.926 0.003434744625052 0
x1506_x676 7.402 -2.721 0.00651602623948577 0.028
x1512_x32 0.29 0.539 0.590150920837484 0.703
s27_x1193 6.631 2.575 0.0100202762682132 0.05
s27_x1512 6.631 2.575 0.0100202762682132 0.05
n10_x1506 7.538 -2.746 0.00604044049839836 0
n11_x1453 6.864 -2.62 0.00879300597811294 0.017
x212_x32 3.443 -1.856 0.0635046155450525 0.221
x212_x1453 3.443 -1.856 0.0635046155450528 0.221
x916_x1512 0.058 0.24 0.810460522510196 0.835
x1096_x1506 4.9 -2.214 0.0268596376596536 0.028
x1096_x604 4.9 -2.214 0.0268596376596536 0.028
x1335_x212 4.51 -2.124 0.0336894139398213 0.089
x1392_x1335 0.69 -0.831 0.406238073921594 0.422
i15_x212 0.43 -0.656 0.511747413066295 0.669
i16_x1392 0.022 0.15 0.880790537986005 0.923
o29_x916 0.088 -0.296 0.76734932972454 0.654
o30_x916 0.295 0.543 0.586973148434186 0.718
n8_x1096 0.017 -0.129 0.897261295851261 0.645
x2_x1096 5.468 -2.338 0.019371900680007 0.028
x256_x2 4.945 -2.224 0.0261607568541952 0.028
x536_x256 2.348 -1.532 0.125427215329086 0.028
n7_x2 3.978 -1.995 0.0460935846353266 0.095
n5_x536 1.456 -1.207 0.227595877178274 0.056
n6_x536 2.608 -1.615 0.106313265247096 0.059
x76_x256 7.912 -2.813 0.00491192335412804 0.022
n3_x1335 10.038 -3.168 0.00153376301046271 0
n3_x76 10.038 -3.168 0.00153376301046271 0
n1_x1392 2.15 -1.466 0.142525962172177 0.21
n1_x76 2.15 -1.466 0.142525962172177 0.21
Total 45.001 NaN 0.00836074177415214 0
```
