## Supplementary Script for "Exploratory analysis of multiple traits co-adaptations in the population history": qfile_Yel25.txt

```
branch Q_B q_B Pval SignRandPval
x16_x1193 28.4 -5.329 9.86536567992857e-08 0
x52_x16 25.77 -5.076 3.8456257600572e-07 0
x104_x52 28.082 -5.299 1.16280880813058e-07 0
x136_x104 19.278 4.391 1.13005334498872e-05 0
x172_x136 12.821 3.581 0.000342732055281347 0
x356_x172 7.788 2.791 0.00525869434406978 0.016
x1004_x104 29.716 -5.451 5.00124661684254e-08 0
x1192_x356 4.565 2.136 0.0326396750016443 0.071
s26_x16 14.861 3.855 0.000115758971666047 0.001
s25_x52 14.811 3.848 0.000118854365675269 0
s28_x136 32.022 5.659 1.5243394657638e-08 0
s21_x172 17.93 4.234 2.29237071404098e-05 0.001
s24_x356 6.375 2.525 0.0115712970501919 0.01
s22_x1192 1.994 1.412 0.157975237530755 0.126
s20_x1004 19.622 4.43 9.43737593983585e-06 0
s23_x1192 3.745 1.935 0.0529785903824513 0.144
x304_x1004 32.533 -5.704 1.1719973769253e-08 0
x412_x304 46.2 6.797 1.06780140285423e-11 0
x472_x304 53.931 -7.344 2.07722727907367e-13 0
x604_x472 11.997 -3.464 0.000532993433768225 0
x752_x412 50.43 7.101 1.23467902568564e-12 0
x832_x472 69.121 -8.314 1.11022302462516e-16 0
s19_x412 9.918 3.149 0.0016370956853704 0.005
s17_x752 29.545 5.435 5.4647396829921e-08 0
n12_x832 14.419 -3.797 0.000146301064312127 0.001
s18_x752 36.535 6.044 1.49924450632e-09 0
x32_x604 0.923 0.961 0.336748081148233 0.288
x676_x832 61.808 -7.862 3.77475828372553e-15 0
x1453_x676 10.388 -3.223 0.00126857938508307 0
x1506_x676 60.302 -7.765 8.10462807976364e-15 0
x1512_x32 2.513 1.585 0.112918096250683 0.113
s27_x1193 28.4 5.329 9.86536567992857e-08 0
s27_x1512 28.4 5.329 9.86536567992857e-08 0
n10_x1506 33.35 -5.775 7.6968107443065e-09 0
n11_x1453 12.771 -3.574 0.000352010301090888 0.001
x212_x32 0.317 -0.563 0.573158267496594 0.681
x212_x1453 0.317 -0.563 0.573158267496594 0.681
x916_x1512 0.953 0.976 0.329007727093949 0.334
x1096_x1506 46.964 -6.853 7.22877313563686e-12 0
x1096_x604 46.964 -6.853 7.22877313563686e-12 0
x1335_x212 4.467 -2.113 0.0345601816020956 0.048
x1392_x1335 0.631 -0.794 0.427110777410246 0.507
i15_x212 4.253 2.062 0.0391854620586205 0.106
i16_x1392 0.515 0.718 0.472828404844529 0.548
o29_x916 3.041 1.744 0.0811831454647294 0.094
o30_x916 0.025 0.157 0.875201579951246 0.873
n8_x1096 22.33 -4.725 2.29604096446678e-06 0
x2_x1096 39.542 -6.288 3.21106585765563e-10 0
x256_x2 38.815 -6.23 4.65863236875919e-10 0
x536_x256 38.471 -6.203 5.55649415368009e-10 0
n7_x2 22.448 -4.738 2.15945421111474e-06 0
n5_x536 31.627 -5.624 1.86846570437993e-08 0
n6_x536 32.048 -5.661 1.50386914032907e-08 0
x76_x256 10.659 -3.265 0.00109515375137526 0
n3_x1335 10.271 -3.205 0.00135145649972779 0.002
n3_x76 10.271 -3.205 0.00135145649972779 0.002
n1_x1392 4.238 -2.059 0.0395241318650202 0.035
n1_x76 4.238 -2.059 0.0395241318650202 0.035
Total 111.425 NaN 6.99107438606461e-13 0
```
