## Supplementary Script for "Exploratory analysis of multiple traits co-adaptations in the population history": qfile_Yel50.txt

```
branch Q_B q_B Pval SignRandPval
x16_x1193 39.135 -6.256 3.95402710573478e-10 0
x52_x16 41.147 -6.415 1.41202272097019e-10 0
x104_x52 40.64 -6.375 1.82978854290639e-10 0
x136_x104 14.046 3.748 0.000178392201679034 0
x172_x136 7.928 2.816 0.00486751248512984 0.001
x356_x172 3.656 1.912 0.0558701186275453 0.042
x1004_x104 28.427 -5.332 9.72832419066094e-08 0
x1192_x356 0.254 0.504 0.614411220571582 0.589
s26_x16 26.926 5.189 2.11392051086001e-07 0
s25_x52 18.38 4.287 1.80977345606292e-05 0
s28_x136 34.198 5.848 4.97772389973505e-09 0
s21_x172 17.306 4.16 3.18179893035175e-05 0
s24_x356 12.023 3.467 0.000525542305634841 0
s22_x1192 0.036 0.19 0.84930002419098 0.83
s20_x1004 32.36 5.689 1.28121011577775e-08 0
s23_x1192 0.401 0.633 0.526608846792983 0.545
x304_x1004 33.282 -5.769 7.97276211716991e-09 0
x412_x304 39.67 6.298 3.00704794398143e-10 0
x472_x304 51.983 -7.21 5.59885471318466e-13 0
x604_x472 3.685 -1.92 0.0549026341365378 0.007
x752_x412 41.16 6.416 1.40244926782884e-10 0
x832_x472 85.296 -9.236 0 0
s19_x412 10.12 3.181 0.00146677170275955 0.004
s17_x752 26.842 5.181 2.20786630977798e-07 0
n12_x832 6.033 -2.456 0.0140422334180242 0.007
s18_x752 27.062 5.202 1.97046209682306e-07 0
x32_x604 14.077 3.752 0.000175463014662758 0
x676_x832 85.212 -9.231 0 0
x1453_x676 14.836 -3.852 0.000117290052547459 0
x1506_x676 82.695 -9.094 0 0
x1512_x32 23.806 4.879 1.06568858082579e-06 0
s27_x1193 39.135 6.256 3.95402710573478e-10 0
s27_x1512 39.135 6.256 3.95402710573478e-10 0
n10_x1506 32.744 -5.722 1.05128374894292e-08 0
n11_x1453 19.587 -4.426 9.6101347326627e-06 0
x212_x32 0.125 -0.353 0.724168534371693 0.66
x212_x1453 0.125 -0.353 0.724168534371692 0.66
x916_x1512 17.77 4.215 2.4922694020546e-05 0
x1096_x1506 68.843 -8.297 1.11022302462516e-16 0
x1096_x604 68.843 -8.297 1.11022302462516e-16 0
x1335_x212 4.624 -2.15 0.0315300155186929 0.011
x1392_x1335 0.079 -0.281 0.779001520879156 0.776
i15_x212 6.584 2.566 0.010291786251682 0.016
i16_x1392 6.176 2.485 0.0129463434336884 0.002
o29_x916 11.591 3.405 0.000662673008980152 0.002
o30_x916 12.64 3.555 0.000377525498497344 0.002
n8_x1096 29.246 -5.408 6.37487895804867e-08 0
x2_x1096 58.952 -7.678 1.62092561595273e-14 0
x256_x2 50.286 -7.091 1.32915900508124e-12 0
x536_x256 44.077 -6.639 3.15739656642222e-11 0
n7_x2 49.742 -7.053 1.75326420048805e-12 0
n5_x536 34.665 -5.888 3.91657339893214e-09 0
n6_x536 38.537 -6.208 5.37240585352095e-10 0
x76_x256 22.258 -4.718 2.38353690962256e-06 0
n3_x1335 17.67 -4.204 2.62708315413862e-05 0
n3_x76 17.67 -4.204 2.62708315413862e-05 0
n1_x1392 10.844 -3.293 0.000991248859151139 0
n1_x76 10.844 -3.293 0.000991248859151139 0
Total 139.809 NaN 0 0
```
