## Supplementary Script for "Exploratory analysis of multiple traits co-adaptations in the population history": qfile_Yel75.txt

```
branch Q_B q_B Pval SignRandPval
x16_x1193 63.286 -7.955 1.77635683940025e-15 0
x52_x16 54.398 -7.375 1.63757896132211e-13 0
x104_x52 56.52 -7.518 5.56221735337203e-14 0
x136_x104 20.4 4.517 6.2838216196015e-06 0
x172_x136 10.552 3.248 0.00116058440564359 0
x356_x172 5.584 2.363 0.0181231434586625 0.003
x1004_x104 40.542 -6.367 1.92391547138016e-10 0
x1192_x356 1.524 1.234 0.217051765356912 0.124
s26_x16 29.723 5.452 4.98459967746001e-08 0
s25_x52 27.649 5.258 1.45471895751648e-07 0
s28_x136 58.63 7.657 1.89848137210902e-14 0
s21_x172 18.806 4.337 1.44693211913127e-05 0
s24_x356 10.107 3.179 0.00147739473381814 0.002
s22_x1192 0.008 0.088 0.930057029003772 0.913
s20_x1004 23.548 4.853 1.21856851509339e-06 0
s23_x1192 4.075 2.019 0.0435107977919339 0.041
x304_x1004 43.765 -6.615 3.70329322763041e-11 0
x412_x304 38.553 6.209 5.32877297843015e-10 0
x472_x304 62.439 -7.902 2.77555756156289e-15 0
x604_x472 7.421 -2.724 0.00644754069626285 0.001
x752_x412 42.818 6.544 6.00889338286947e-11 0
x832_x472 93.564 -9.673 0 0
s19_x412 7.763 2.786 0.00533316774274439 0.004
s17_x752 24.593 4.959 7.0813188179919e-07 0
n12_x832 19.007 -4.36 1.3021764421639e-05 0
s18_x752 31.526 5.615 1.96815376218851e-08 0
x32_x604 5.767 2.401 0.016332899784535 0.007
x676_x832 83.886 -9.159 0 0
x1453_x676 17.442 -4.176 2.96218328116327e-05 0.001
x1506_x676 78.804 -8.877 0 0
x1512_x32 15.246 3.905 9.43688377650354e-05 0
s27_x1193 63.286 7.955 1.77635683940025e-15 0
s27_x1512 63.286 7.955 1.77635683940025e-15 0
n10_x1506 50.542 -7.109 1.16617826506626e-12 0
n11_x1453 19.052 -4.365 1.27226325020713e-05 0.001
x212_x32 1.729 -1.315 0.18854291113852 0.158
x212_x1453 1.729 -1.315 0.18854291113852 0.158
x916_x1512 9.143 3.024 0.00249681173984284 0.008
x1096_x1506 59.269 -7.699 1.37667655053519e-14 0
x1096_x604 59.269 -7.699 1.37667655053519e-14 0
x1335_x212 4.999 -2.236 0.0253636147715556 0.017
x1392_x1335 0.158 -0.397 0.691080840326243 0.675
i15_x212 0.433 0.658 0.510687969070227 0.56
i16_x1392 2.202 1.484 0.137792938800459 0.107
o29_x916 8.714 2.952 0.00315701493378384 0.004
o30_x916 4.806 2.192 0.0283657463800614 0.04
n8_x1096 37.924 -6.158 7.35362215564805e-10 0
x2_x1096 47.266 -6.875 6.19815310187732e-12 0
x256_x2 39.839 -6.312 2.75791389725555e-10 0
x536_x256 35.949 -5.996 2.02571215357494e-09 0
n7_x2 41.189 -6.418 1.38202005395271e-10 0
n5_x536 24.318 -4.931 8.1672656093712e-07 0
n6_x536 36.813 -6.067 1.30031452272306e-09 0
x76_x256 15.959 -3.995 6.47187399843707e-05 0
n3_x1335 17.496 -4.183 2.87979414800299e-05 0
n3_x76 17.496 -4.183 2.87979414800299e-05 0
n1_x1392 5.381 -2.32 0.0203579578752123 0.028
n1_x76 5.381 -2.32 0.0203579578752123 0.028
Total 154.076 NaN 0 0
```
