## Supplementary Script for "Exploratory analysis of multiple traits co-adaptations in the population history": qfile_Yel100.txt

```
branch Q_B q_B Pval SignRandPval
x16_x1193 101.367 -10.068 0 0
x52_x16 115.034 -10.725 0 0
x104_x52 132.039 -11.491 0 0
x136_x104 84.506 9.193 0 0
x172_x136 59.959 7.743 9.65894031423886e-15 0
x356_x172 41.383 6.433 1.25138788220625e-10 0
x1004_x104 133.916 -11.572 0 0
x1192_x356 28.292 5.319 1.04317495086548e-07 0
s26_x16 79.848 8.936 0 0
s25_x52 74.173 8.612 0 0
s28_x136 117.776 10.852 0 0
s21_x172 63.582 7.974 1.55431223447522e-15 0
s24_x356 26.045 5.103 3.3359242601616e-07 0
s22_x1192 9.379 3.063 0.00219463105120954 0.001
s20_x1004 74.335 8.622 0 0
s23_x1192 28.964 5.382 7.37272274342615e-08 0
x304_x1004 144.191 -12.008 0 0
x412_x304 69.028 8.308 1.11022302462516e-16 0
x472_x304 176.563 -13.288 0 0
x604_x472 32.449 -5.696 1.22333532193153e-08 0
x752_x412 63.62 7.976 1.55431223447522e-15 0
x832_x472 239.926 -15.49 0 0
s19_x412 24.548 4.955 7.24923590378346e-07 0
s17_x752 33.655 5.801 6.58146037668672e-09 0
n12_x832 29.821 -5.461 4.73779382392792e-08 0
s18_x752 50.21 7.086 1.38133948723862e-12 0
x32_x604 2.729 1.652 0.0985513746349673 0.058
x676_x832 226.801 -15.06 0 0
x1453_x676 83.196 -9.121 0 0
x1506_x676 185.489 -13.619 0 0
x1512_x32 21.788 4.668 3.04506425974349e-06 0
s27_x1193 101.367 10.068 0 0
s27_x1512 101.367 10.068 0 0
n10_x1506 153.087 -12.373 0 0
n11_x1453 83.975 -9.164 0 0
x212_x32 13.453 -3.668 0.000244564767884703 0
x212_x1453 13.453 -3.668 0.000244564767884703 0
x916_x1512 12.584 3.547 0.00038906690636864 0
x1096_x1506 129.91 -11.398 0 0
x1096_x604 129.91 -11.398 0 0
x1335_x212 17.435 -4.176 2.97258138702849e-05 0
x1392_x1335 1.444 -1.202 0.229425073650052 0.167
i15_x212 1.75 -1.323 0.18583699550554 0.218
i16_x1392 1.025 1.012 0.311431831712164 0.279
o29_x916 11.441 3.382 0.000718350360933595 0.001
o30_x916 6.883 2.623 0.00870390337456073 0.001
n8_x1096 86.835 -9.319 0 0
x2_x1096 102.656 -10.132 0 0
x256_x2 80.413 -8.967 0 0
x536_x256 69.819 -8.356 1.11022302462516e-16 0
n7_x2 106.193 -10.305 0 0
n5_x536 57.023 -7.551 4.30766533554561e-14 0
n6_x536 58.571 -7.653 1.96509475358653e-14 0
x76_x256 36.82 -6.068 1.29552091276963e-09 0
n3_x1335 49.268 -7.019 2.2332136140335e-12 0
n3_x76 49.268 -7.019 2.2332136140335e-12 0
n1_x1392 9.165 -3.027 0.00246706247445239 0
n1_x76 9.165 -3.027 0.00246706247445239 0
Total 329.312 NaN 0 0
```
