## Supplementary Script for "Exploratory analysis of multiple traits co-adaptations in the population history": pop25_snp30k_treemix.txt (part 3 of 4)

```
8,0 10,0 10,0 18,0 14,0 18,0 69,5 20,2 19,3 25,3 49,7 27,1 20,0 34,0 62,2 50,2 20,0 12,2 42,4 26,0 56,2 91,11 76,6 22,0 34,0
8,0 10,0 10,0 18,0 14,0 16,2 71,3 19,3 21,1 24,4 51,5 27,1 19,1 27,7 62,2 51,1 20,0 13,1 38,8 25,1 51,7 92,10 81,1 20,2 24,10
4,4 9,1 4,6 11,7 8,6 11,7 54,20 17,5 19,3 28,0 34,22 13,15 11,9 24,10 30,34 28,24 20,0 12,2 29,17 11,15 26,32 51,51 48,32 12,10 19,15
5,3 9,1 8,2 15,3 12,2 14,4 65,9 19,3 21,1 28,0 48,8 26,2 20,0 34,0 52,12 36,16 20,0 12,2 38,8 18,8 47,11 85,17 68,14 18,2 33,1
5,3 5,5 6,4 8,10 6,8 9,9 28,46 10,12 7,15 8,20 38,18 17,11 10,10 17,17 38,26 27,25 0,20 5,9 29,17 16,10 41,17 72,30 40,42 12,10 25,9
8,0 10,0 10,0 18,0 14,0 16,2 66,8 17,5 18,4 20,8 43,13 26,2 19,1 27,7 60,4 49,3 20,0 11,3 34,12 25,1 49,9 81,21 75,7 20,2 24,10
4,4 9,1 4,6 11,7 8,6 11,7 54,20 17,5 19,3 28,0 34,22 13,15 11,9 24,10 30,34 28,24 20,0 12,2 29,17 11,15 25,31 51,51 48,32 12,10 19,15
4,4 9,1 8,2 15,3 12,2 12,6 63,11 19,3 21,1 28,0 46,10 20,8 19,1 33,1 45,19 32,20 20,0 11,1 38,8 18,8 44,14 74,28 67,15 20,2 33,1
5,3 5,5 6,4 8,10 6,8 9,9 28,46 10,12 7,15 8,20 38,18 17,11 10,10 17,17 38,26 27,25 0,20 4,8 29,17 16,10 41,17 72,30 39,41 12,10 29,5
5,3 5,5 6,4 8,10 6,8 9,9 28,46 10,12 7,15 8,20 38,18 17,11 10,10 17,17 38,26 27,25 0,20 4,10 29,17 16,10 41,17 72,30 39,41 12,10 29,5
8,0 10,0 10,0 18,0 14,0 18,0 69,5 20,2 19,3 25,3 49,7 27,1 20,0 34,0 62,2 50,2 20,0 12,2 42,4 26,0 56,2 91,11 76,6 22,0 34,0
7,1 8,2 6,4 12,6 7,7 14,4 50,24 20,2 17,5 18,10 48,8 22,6 17,3 32,2 54,10 33,19 12,8 6,8 31,15 21,5 50,8 93,9 47,35 19,3 29,5
8,0 10,0 10,0 18,0 14,0 16,2 71,3 19,3 21,1 23,5 50,6 27,1 19,1 27,7 62,2 51,1 20,0 13,1 38,8 25,1 51,7 92,10 81,1 20,2 23,11
7,1 6,4 10,0 17,1 14,0 18,0 69,5 20,2 19,3 25,3 46,10 27,1 20,0 34,0 62,2 50,2 20,0 12,2 42,4 26,0 56,2 91,11 76,6 22,0 31,3
7,1 6,4 10,0 17,1 14,0 18,0 72,2 22,0 22,0 27,1 47,9 28,0 19,1 27,7 62,2 51,1 20,0 13,1 38,8 25,1 51,7 97,5 81,1 21,1 30,4
6,2 9,1 7,3 12,6 10,4 13,5 53,21 13,9 12,10 22,6 43,13 21,7 13,7 32,2 44,20 48,4 20,0 11,3 36,10 23,3 40,18 58,42 65,17 16,4 22,10
7,1 10,0 8,2 16,2 14,0 16,2 70,4 17,5 20,2 23,5 50,6 24,4 19,1 22,12 56,8 48,4 18,2 13,1 38,8 25,1 49,9 81,21 77,5 15,5 18,16
8,0 9,1 9,1 16,2 10,2 17,1 67,7 22,0 20,2 25,3 47,7 27,1 17,3 34,0 58,6 50,2 13,7 12,2 42,4 19,7 42,14 80,16 70,8 19,3 27,7
4,2 9,1 7,3 13,5 11,3 15,3 61,11 8,12 16,4 20,8 39,15 10,10 3,13 13,17 46,16 46,6 11,9 11,3 34,12 15,9 34,24 50,46 46,22 10,12 11,23
7,1 10,0 8,2 16,2 14,0 16,2 70,4 17,5 20,2 23,5 50,6 24,4 19,1 24,10 56,8 48,4 18,2 13,1 38,8 25,1 49,9 81,21 77,5 15,7 22,12
8,0 9,1 9,1 16,2 11,3 17,1 67,7 19,3 20,2 25,3 48,8 26,2 13,7 32,2 57,7 50,2 13,7 12,2 42,4 19,7 43,15 81,21 70,12 18,4 27,7
7,1 9,1 7,3 14,4 11,3 15,3 63,11 14,8 16,4 20,8 42,14 22,6 12,8 20,14 49,15 46,6 11,9 11,1 34,12 18,8 34,24 60,42 65,17 11,9 11,21
7,1 9,1 7,3 14,4 11,3 15,3 63,11 14,8 18,4 20,8 42,14 22,6 12,8 20,14 49,15 46,6 11,9 11,1 34,12 18,8 34,24 59,41 64,16 11,9 12,20
7,1 8,2 7,3 12,6 11,3 13,5 57,17 10,12 14,8 15,13 34,22 21,7 12,8 15,19 47,17 46,6 8,12 11,1 32,14 17,9 30,28 52,50 62,20 7,13 11,23
7,1 8,2 7,3 12,6 11,3 13,5 57,17 10,12 14,8 15,13 34,22 21,7 12,8 15,19 47,17 46,6 8,12 11,1 32,14 17,9 30,28 52,50 62,20 7,13 11,23
7,1 8,2 7,3 12,6 11,3 13,5 57,17 10,12 14,8 15,13 34,22 21,7 12,8 15,19 47,17 46,6 8,12 12,2 32,14 17,9 30,28 52,50 61,19 7,13 11,21
7,1 9,1 7,3 14,4 11,3 15,3 63,11 14,8 18,4 20,8 42,14 22,6 12,8 20,14 49,15 46,6 11,9 11,1 34,12 18,8 34,24 60,42 65,17 11,9 11,23
7,1 9,1 7,3 14,4 11,3 15,3 63,11 14,8 18,4 20,8 42,14 22,6 12,8 20,14 49,15 46,6 11,9 11,1 34,12 18,8 32,24 60,42 65,17 11,9 11,23
7,1 10,0 8,2 16,2 14,0 16,2 70,4 17,5 20,2 23,5 46,10 24,4 19,1 22,12 56,8 48,4 18,2 13,1 38,8 25,1 48,10 81,21 77,5 15,5 18,16
6,2 4,6 7,3 11,7 11,3 13,5 57,17 10,12 14,8 15,13 31,25 21,7 12,8 15,19 47,17 46,6 8,12 11,3 32,14 17,9 30,28 52,50 62,20 7,13 11,23
6,2 4,6 7,3 11,7 11,3 13,5 57,17 10,12 14,8 15,13 31,25 21,7 12,8 15,19 47,17 46,6 8,12 11,1 32,14 17,9 30,28 52,50 62,20 7,13 11,23
7,1 10,0 8,2 16,2 14,0 16,2 70,4 17,5 20,2 23,5 46,10 24,4 19,1 22,12 56,8 48,4 18,2 13,1 38,8 25,1 48,10 81,21 77,5 15,5 18,16
5,1 5,5 9,1 15,3 11,3 17,1 63,7 18,2 20,2 25,3 49,7 21,1 6,6 27,1 57,7 50,2 13,7 12,0 42,4 17,7 42,14 79,19 58,8 18,4 27,7
6,2 4,6 7,3 11,3 13,1 13,5 56,16 9,9 14,8 14,12 31,21 21,5 16,4 14,14 49,15 46,6 8,12 11,3 32,14 18,8 29,23 58,38 65,15 8,12 12,20
8,0 9,1 9,1 16,2 11,3 17,1 67,7 19,3 20,2 25,3 52,4 26,2 13,7 32,2 57,7 50,2 13,7 12,2 42,4 19,7 44,14 81,21 69,11 18,4 27,7
6,2 3,7 8,2 15,3 10,4 16,2 56,18 17,5 16,6 25,3 40,16 20,8 14,6 20,14 45,19 33,19 16,4 9,5 32,14 19,7 37,21 78,24 63,19 15,7 15,19
8,0 9,1 10,0 17,1 12,2 17,1 61,13 18,4 18,4 27,1 46,10 22,6 16,4 26,8 53,11 50,2 16,4 13,1 46,0 21,5 52,6 91,11 76,6 21,1 23,11
3,3 7,3 7,3 9,9 9,5 8,10 44,28 10,12 13,9 12,16 28,28 18,10 12,6 21,9 37,25 27,25 19,1 11,3 24,22 12,14 37,21 49,47 42,32 15,7 30,4
6,2 3,7 8,2 15,3 10,4 16,2 57,17 17,5 16,6 24,4 43,13 23,5 14,6 21,13 52,12 33,19 16,4 9,5 32,14 21,5 37,21 78,24 63,19 15,7 20,14
6,2 3,7 8,2 15,3 10,4 16,2 57,17 17,5 16,6 24,4 44,12 23,5 14,6 21,13 52,12 32,16 16,4 9,5 32,14 21,5 37,21 78,24 63,19 15,5 20,14
8,0 7,3 8,2 18,0 12,2 17,1 69,5 22,0 20,2 25,3 53,3 26,2 18,2 28,6 56,8 36,16 20,0 10,4 32,14 24,2 42,16 88,14 68,14 16,4 26,8
8,0 9,1 8,2 18,0 12,2 17,1 70,4 22,0 21,1 25,3 53,3 26,2 18,2 30,4 57,7 43,9 20,0 11,1 36,10 24,2 49,9 90,12 69,13 18,2 26,8
4,2 3,5 8,2 13,3 10,4 16,2 55,15 14,4 16,6 24,4 41,13 23,5 12,6 21,13 48,12 32,18 16,4 9,5 31,13 21,5 35,21 71,21 58,16 15,5 21,13
6,2 10,0 5,5 12,6 11,3 12,6 53,21 17,5 15,7 20,8 42,14 21,7 16,4 25,9 49,15 44,8 5,15 8,6 40,6 22,4 44,14 75,27 56,26 14,8 26,8
5,1 9,1 9,1 18,0 11,3 14,4 57,17 19,3 19,3 23,5 48,8 23,5 17,3 23,11 48,16 43,9 6,14 11,3 36,10 21,5 51,7 87,15 63,15 19,3 23,11
4,4 7,3 7,3 9,9 9,5 7,11 45,29 10,12 13,9 12,16 25,31 16,12 7,9 19,15 37,27 27,25 19,1 11,3 24,22 12,14 37,21 51,51 45,35 16,6 29,5
5,3 10,0 9,1 18,0 13,1 14,4 64,10 19,3 19,3 23,5 51,5 26,2 20,0 25,9 53,11 44,8 6,14 11,3 40,6 23,3 55,3 88,14 65,17 20,2 28,6
5,3 10,0 9,1 18,0 11,3 14,4 58,16 19,3 17,3 23,5 51,5 23,5 17,3 25,9 49,15 41,11 6,14 10,4 35,11 23,3 54,4 88,14 65,17 19,3 28,6
8,0 6,4 6,4 10,8 10,4 16,2 50,24 15,7 13,9 24,4 42,14 22,6 16,4 29,5 54,10 43,9 15,5 7,5 42,4 19,7 36,22 78,24 67,15 15,7 20,14
8,0 8,2 10,0 17,1 12,2 18,0 60,14 17,5 14,8 26,2 48,8 27,1 19,1 29,5 54,10 43,9 15,5 10,2 42,4 21,5 42,16 88,14 74,8 18,4 23,11
8,0 9,1 10,0 17,1 12,2 18,0 67,7 17,5 16,6 26,2 48,8 27,1 19,1 30,4 56,8 52,0 15,5 14,0 46,0 23,3 50,6 91,11 74,8 21,1 26,8
5,1 10,0 9,1 18,0 11,3 14,4 58,16 19,3 19,3 23,5 51,5 22,4 17,3 25,9 51,13 44,8 6,14 11,3 40,6 24,2 54,4 87,13 63,17 20,2 28,6
8,0 8,2 6,4 11,7 10,4 16,2 57,17 16,6 14,8 24,4 42,14 22,6 16,4 28,6 55,9 45,7 15,5 8,4 39,7 19,7 38,20 78,24 67,15 14,6 22,12
8,0 8,2 6,4 11,7 10,4 16,2 56,16 16,6 12,8 24,4 42,14 22,6 16,4 28,6 55,7 45,7 15,5 8,4 39,7 19,5 37,19 78,24 67,13 14,6 22,8
6,2 4,6 6,4 9,9 10,4 16,2 57,17 15,7 14,8 24,4 41,15 22,6 16,4 28,6 55,9 45,7 15,5 10,4 39,7 19,7 38,18 78,24 67,15 16,6 22,10
8,0 10,0 9,1 18,0 13,1 13,5 64,10 20,2 20,2 23,5 52,4 27,1 20,0 29,5 56,8 46,6 18,2 11,3 40,6 24,2 56,0 96,6 72,10 21,1 34,0
4,4 7,3 6,4 9,9 10,4 10,8 53,21 13,9 18,4 12,16 26,30 17,11 11,9 26,8 35,29 27,25 19,1 11,3 25,21 11,15 37,21 59,43 54,28 14,8 24,10
3,5 8,2 10,0 16,2 14,0 15,3 68,6 19,3 19,3 20,8 38,18 23,5 14,6 31,3 46,18 36,16 19,1 7,5 27,19 16,10 47,11 77,25 62,20 19,3 30,4
5,3 8,2 7,3 14,4 10,4 13,5 57,17 18,4 17,5 19,9 43,13 23,5 13,7 27,7 45,19 35,17 17,3 5,7 35,11 17,9 43,15 72,28 55,25 18,4 29,5
8,0 10,0 7,3 17,1 8,6 16,2 61,13 22,0 21,1 26,2 52,4 24,4 12,8 30,4 57,7 46,6 18,2 14,0 44,2 22,4 49,9 99,3 71,11 19,3 34,0
6,2 10,0 10,0 18,0 13,1 18,0 68,6 18,4 20,2 25,3 51,5 27,1 19,1 30,4 58,6 51,1 14,6 11,1 42,4 26,0 53,5 90,10 76,6 19,3 28,6
6,2 10,0 8,2 12,6 14,0 15,3 57,17 11,11 17,5 24,4 47,9 22,6 15,5 22,12 45,19 43,9 17,3 14,0 31,15 21,5 45,13 93,9 70,12 19,3 23,11
8,0 9,1 10,0 17,1 14,0 17,1 64,10 22,0 21,1 24,4 52,4 22,6 17,3 30,4 60,4 47,5 18,2 11,3 37,9 25,1 52,6 85,17 70,12 20,2 27,7
7,1 9,1 10,0 17,1 14,0 17,1 56,18 22,0 20,2 18,10 43,13 22,6 17,3 30,4 59,5 47,5 18,2 11,3 37,9 25,1 49,9 89,13 67,15 18,4 26,8
8,0 9,1 10,0 17,1 14,0 17,1 65,9 22,0 21,1 24,4 52,4 23,5 17,3 30,4 60,4 47,5 18,2 12,2 37,9 25,1 52,6 85,17 71,11 20,2 27,7
8,0 9,1 10,0 17,1 14,0 17,1 64,10 22,0 21,1 24,4 52,4 22,6 17,3 30,4 60,4 47,5 18,2 9,3 37,9 25,1 52,6 85,17 70,12 20,2 27,7
8,0 9,1 8,2 14,4 12,2 17,1 68,6 22,0 20,2 22,6 42,14 23,5 17,3 28,6 51,13 45,7 18,2 10,4 33,13 18,8 36,22 68,34 65,17 19,3 26,8
7,1 5,5 6,4 9,9 12,2 14,4 46,26 12,6 13,9 10,18 31,25 17,9 11,5 21,11 35,29 20,32 11,9 8,4 26,20 15,9 35,23 64,36 39,37 9,13 4,30
2,2 8,2 6,4 11,7 6,8 15,3 53,21 18,4 20,2 22,6 34,22 15,9 12,6 21,11 51,11 46,6 19,1 14,0 40,6 20,4 40,18 80,12 67,7 18,4 30,4
6,2 7,3 6,4 12,6 7,7 18,0 59,15 19,3 20,2 26,2 47,9 27,1 19,1 30,4 62,2 48,4 20,0 13,1 39,7 24,2 49,9 91,11 68,14 20,2 31,3
8,0 7,3 8,2 14,4 13,1 14,4 70,4 20,2 21,1 24,4 51,5 22,6 19,1 31,3 59,5 49,3 20,0 11,3 39,7 25,1 47,11 86,16 72,10 22,0 34,0
3,3 4,6 3,7 5,13 7,7 10,8 50,24 14,6 14,6 15,13 28,28 12,16 8,8 13,17 40,20 37,15 3,13 8,4 33,13 8,18 17,41 33,65 53,25 8,14 21,13
8,0 10,0 10,0 17,1 12,2 17,1 65,9 18,4 19,3 24,4 53,3 27,1 18,2 34,0 58,6 42,10 20,0 14,0 41,5 25,1 57,1 94,8 69,13 21,1 34,0
8,0 10,0 10,0 17,1 12,2 17,1 64,8 15,1 19,3 24,4 53,3 16,0 16,0 34,0 58,6 41,7 20,0 14,0 40,4 21,1 57,1 88,4 61,11 19,1 34,0
8,0 10,0 10,0 17,1 12,2 17,1 64,10 18,4 19,3 24,4 53,3 26,2 18,2 34,0 55,7 38,14 20,0 14,0 41,5 24,2 57,1 88,14 69,13 20,2 31,3
6,2 9,1 9,1 17,1 12,2 18,0 64,10 21,1 22,0 25,3 54,2 28,0 19,1 32,2 60,4 43,9 16,4 14,0 44,2 19,7 49,9 90,12 74,8 18,4 33,1
7,1 6,4 9,1 13,5 12,2 16,2 62,12 19,3 19,3 22,6 44,12 17,11 18,2 32,2 56,8 47,5 18,2 11,3 42,4 25,1 49,9 82,20 78,4 19,3 26,8
8,0 9,1 8,2 15,3 12,2 13,5 70,4 22,0 20,2 24,4 49,7 27,1 18,2 30,4 58,6 43,9 19,1 7,5 36,10 25,1 53,5 91,11 68,14 20,2 26,8
6,2 9,1 6,4 13,5 14,0 14,4 65,9 17,5 18,4 21,7 51,5 26,2 15,5 20,14 53,11 50,2 11,9 8,6 36,10 25,1 49,7 85,17 61,19 18,4 17,15
5,3 7,3 2,8 11,7 9,5 8,10 39,35 16,6 14,8 15,13 34,22 17,11 14,6 18,16 34,30 22,30 12,8 6,8 18,28 12,14 27,31 58,44 33,49 10,10 23,11
5,3 8,2 4,6 14,4 9,5 12,6 41,33 16,6 15,7 17,11 37,19 17,11 15,5 20,14 36,28 22,30 12,8 9,5 24,22 12,14 30,28 64,38 43,39 11,9 24,10
5,3 7,3 2,8 11,7 9,5 8,10 39,35 16,6 14,8 15,13 34,22 17,11 14,6 18,16 34,30 22,30 12,8 7,7 18,28 12,14 27,31 57,45 34,48 10,10 23,11
6,2 8,2 7,3 13,5 13,1 14,4 65,9 22,0 21,1 26,2 53,3 28,0 18,2 32,2 62,2 52,0 20,0 11,3 40,6 25,1 54,4 88,14 71,11 21,1 33,1
7,1 9,1 9,1 15,3 10,4 18,0 69,5 20,2 21,1 24,4 47,9 23,5 19,1 29,5 54,10 52,0 18,2 14,0 38,8 24,2 53,5 98,4 81,1 19,1 29,5
7,1 9,1 9,1 15,3 10,4 18,0 69,5 20,2 21,1 20,8 43,13 20,8 18,2 29,5 53,11 52,0 18,2 14,0 38,8 24,2 52,6 98,4 81,1 19,1 25,9
7,1 8,2 10,0 17,1 14,0 16,2 61,13 17,5 19,3 25,3 42,14 24,4 18,2 29,5 58,6 49,3 17,3 11,1 43,3 25,1 51,5 98,4 75,7 19,3 25,9
4,4 8,2 7,3 11,7 14,0 10,8 47,27 15,7 15,7 19,9 37,19 20,8 15,5 26,8 54,10 47,5 15,5 9,3 27,19 23,3 47,9 91,11 72,10 17,5 20,14
8,0 9,1 10,0 17,1 14,0 16,2 61,13 17,5 19,3 26,2 51,5 27,1 19,1 29,5 59,5 49,3 17,3 11,1 43,3 25,1 53,5 98,4 75,7 19,3 29,5
4,4 8,2 7,3 11,7 14,0 10,8 46,28 15,7 14,8 20,8 34,20 19,9 15,5 26,8 46,18 44,8 12,8 6,6 25,21 20,6 46,12 85,17 71,11 16,6 20,14
8,0 8,2 10,0 17,1 14,0 15,3 60,14 17,5 18,4 25,3 45,9 23,5 19,1 28,6 41,23 39,13 11,9 6,6 39,7 20,6 47,11 82,20 73,9 18,4 23,11
6,2 6,4 8,2 14,4 6,8 15,3 70,4 21,1 21,1 27,1 47,9 25,3 19,1 31,3 60,4 45,7 17,3 11,1 46,0 24,2 46,12 89,13 67,15 22,0 34,0
6,2 9,1 8,2 16,2 14,0 16,2 69,5 16,6 17,5 17,11 42,14 21,7 16,4 25,9 51,13 32,20 19,1 13,1 29,17 21,5 44,14 85,17 67,15 13,7 22,12
5,3 10,0 10,0 16,2 14,0 10,6 62,12 20,2 18,4 23,5 50,6 24,4 18,2 31,3 52,12 43,9 17,3 10,4 29,13 25,1 56,2 89,13 80,2 22,0 24,10
6,2 9,1 8,2 16,2 14,0 16,2 69,5 16,6 17,5 17,11 42,14 21,7 16,4 25,9 51,13 32,20 19,1 11,1 29,17 21,5 43,15 85,17 67,15 15,7 22,12
8,0 9,1 6,4 11,7 10,4 17,1 55,19 15,7 19,3 24,4 50,6 24,4 18,2 27,7 51,13 49,3 16,4 11,1 37,9 24,2 52,6 98,4 76,6 17,5 29,5
6,2 3,7 6,4 11,7 4,10 10,8 36,38 15,7 12,10 21,7 32,24 15,13 8,12 19,15 38,26 32,20 8,12 8,6 41,5 8,18 22,36 34,68 23,59 12,10 26,8
5,3 10,0 10,0 16,2 14,0 11,7 62,12 20,2 18,4 23,5 50,6 24,4 18,2 31,3 52,12 43,9 17,3 10,4 31,15 25,1 56,2 89,13 80,2 22,0 24,10
8,0 9,1 6,4 11,7 10,4 17,1 55,19 15,7 19,3 23,5 49,7 24,4 18,2 27,7 51,13 49,3 16,4 11,1 37,9 24,2 52,6 98,4 76,6 17,5 30,4
6,2 2,8 6,4 11,7 4,10 10,8 36,38 15,7 12,10 21,7 32,24 15,13 8,12 19,15 38,26 32,20 8,12 7,7 41,5 8,18 22,36 34,68 23,59 12,10 26,8
6,2 8,2 4,6 9,9 10,4 15,3 50,24 9,13 14,8 13,15 36,20 17,11 14,6 18,16 38,26 29,23 15,5 11,3 20,26 19,7 38,20 81,21 61,21 10,12 18,16
5,3 10,0 10,0 16,2 14,0 11,7 62,12 20,2 18,4 23,5 50,6 24,4 18,2 31,3 52,12 43,9 17,3 10,4 31,15 25,1 56,2 89,13 80,2 22,0 24,10
6,2 3,7 6,4 11,7 4,10 10,8 37,37 15,7 12,10 21,7 32,24 15,13 8,12 19,15 38,26 32,20 8,12 6,6 41,5 8,18 22,36 34,68 23,59 12,10 24,8
5,3 6,4 6,4 12,6 6,8 12,6 66,8 18,4 16,6 19,9 28,28 18,10 15,5 22,12 37,27 24,28 13,7 8,4 31,15 16,10 29,29 60,42 52,30 14,8 19,15
5,3 10,0 6,4 10,8 10,4 12,6 45,29 17,5 17,5 21,7 48,8 21,7 14,6 25,9 47,17 47,5 16,4 11,3 27,19 24,2 51,7 87,15 66,16 17,3 26,8
8,0 6,4 8,2 14,4 12,2 12,6 38,36 12,10 13,9 20,8 43,13 18,10 11,9 21,13 42,22 35,17 11,9 9,5 38,8 12,14 35,23 52,50 47,35 14,8 21,13
7,1 9,1 10,0 18,0 14,0 18,0 58,14 17,5 21,1 24,4 52,2 23,5 17,3 19,15 57,5 46,4 16,2 10,2 43,3 22,4 50,8 86,16 66,16 16,4 32,2
7,1 9,1 10,0 18,0 14,0 18,0 59,15 17,5 21,1 24,4 52,2 23,5 17,3 19,15 58,6 47,5 17,3 11,3 43,3 22,4 50,8 86,16 66,16 17,5 31,3
6,2 6,4 8,2 15,3 6,8 17,1 64,10 17,5 17,5 21,7 42,14 19,9 13,7 30,4 56,8 44,8 20,0 11,3 40,6 21,5 45,13 92,10 60,22 18,4 16,18
6,2 6,4 8,2 15,3 6,8 16,2 64,10 17,5 17,5 20,6 44,12 18,8 13,7 28,6 48,16 37,15 18,2 10,4 38,8 20,6 42,16 87,15 60,22 19,3 14,20
2,6 5,5 8,2 12,6 6,8 10,8 41,33 9,13 9,13 14,14 30,26 16,12 10,10 24,10 42,22 30,22 17,3 8,6 25,21 19,7 34,24 68,34 54,28 16,6 15,19
8,0 8,2 8,2 15,3 12,2 12,6 65,9 22,0 17,5 23,5 44,12 24,4 15,5 33,1 47,17 45,7 14,6 11,3 43,3 14,12 42,16 66,36 59,23 18,4 31,3
6,2 7,3 8,2 15,3 12,2 12,6 47,27 17,5 16,6 18,10 35,21 19,9 12,8 18,16 41,23 38,14 10,10 7,7 43,3 10,16 34,24 52,50 42,40 13,9 29,5
5,3 10,0 10,0 15,3 14,0 12,6 51,23 14,8 14,8 25,3 48,8 25,3 16,4 30,4 56,8 45,7 19,1 12,2 33,13 25,1 50,8 78,24 75,7 19,3 34,0
7,1 6,4 4,6 9,9 8,6 10,8 51,23 15,7 14,6 18,10 38,18 15,13 15,5 19,15 38,26 34,18 9,11 6,6 38,6 9,17 33,23 55,47 48,34 13,9 22,12
7,1 5,5 5,5 8,10 10,4 12,6 62,12 16,6 17,5 17,11 31,21 13,15 13,7 20,14 40,24 23,29 11,9 11,3 22,24 22,4 40,16 75,27 66,16 15,7 9,25
6,2 9,1 10,0 18,0 14,0 16,2 67,7 20,2 20,2 27,1 49,7 20,8 14,6 29,5 45,19 44,8 17,3 6,8 41,5 23,3 46,12 65,37 64,18 16,6 30,4
6,2 8,2 10,0 17,1 14,0 16,2 65,9 16,6 18,4 24,4 39,17 19,9 13,7 29,5 42,20 42,10 17,3 6,8 34,12 18,8 44,14 56,46 58,24 14,8 26,8
7,1 2,8 1,9 3,15 9,5 11,7 36,38 10,12 9,13 15,13 26,30 16,12 12,8 23,11 43,21 40,12 12,8 11,3 38,8 16,10 32,26 53,49 52,30 14,8 20,14
8,0 9,1 10,0 18,0 14,0 17,1 67,7 22,0 22,0 24,4 50,6 27,1 20,0 31,3 57,7 48,4 20,0 12,2 44,2 25,1 55,3 94,8 75,7 20,2 29,5
8,0 9,1 10,0 18,0 14,0 17,1 66,8 22,0 22,0 24,4 50,6 27,1 20,0 31,3 57,7 48,4 20,0 12,2 44,2 25,1 50,4 92,8 74,8 19,3 29,5
8,0 9,1 10,0 18,0 13,1 17,1 65,9 18,4 22,0 27,1 54,2 26,2 19,1 29,5 54,10 45,7 16,4 14,0 38,8 26,0 56,2 95,7 80,2 21,1 29,5
1,7 7,3 9,1 14,4 10,4 7,11 40,34 11,11 15,7 20,8 35,21 16,12 11,9 21,13 25,39 37,15 5,15 10,4 25,21 16,10 39,19 67,35 49,33 13,9 22,12
8,0 10,0 10,0 17,1 13,1 17,1 62,12 19,3 16,6 24,4 46,10 24,4 18,2 28,6 53,11 44,8 12,8 13,1 45,1 25,1 52,4 90,12 70,10 15,5 33,1
4,4 5,5 9,1 17,1 12,2 14,4 48,26 9,13 17,5 15,13 21,35 16,12 12,8 23,11 30,34 35,17 13,7 6,8 26,20 17,9 39,19 44,58 51,31 9,11 14,18
6,2 7,3 10,0 17,1 12,2 15,3 53,21 11,11 18,4 22,6 37,19 17,11 12,8 24,10 34,30 35,17 13,7 6,8 26,20 18,8 42,16 49,53 56,26 11,9 20,12
5,3 5,5 4,6 3,15 5,9 7,11 31,43 13,9 9,13 14,14 35,21 13,15 11,9 11,23 39,23 20,32 10,10 10,4 30,16 11,15 25,33 64,38 42,40 12,8 21,13
6,2 5,5 4,6 3,15 8,6 10,8 53,21 11,11 13,9 23,5 43,13 15,13 8,12 10,24 39,23 26,26 8,12 12,2 33,13 16,10 32,26 66,34 49,33 16,6 17,17
6,2 5,5 4,6 3,15 8,6 9,9 51,23 12,10 12,10 23,5 40,16 13,15 8,12 9,25 39,25 26,26 8,12 12,2 32,14 16,10 32,26 67,35 40,42 13,9 13,21
6,2 7,3 9,1 17,1 8,6 17,1 63,11 17,5 15,7 18,10 46,10 21,7 15,5 29,5 51,13 35,17 15,5 8,6 28,18 18,8 43,15 69,33 57,25 18,2 25,9
4,2 7,1 9,1 15,3 12,2 16,2 70,4 22,0 20,2 26,2 47,7 18,8 14,6 25,9 56,6 47,5 11,7 12,0 40,4 23,1 44,10 85,15 59,17 17,5 32,2
6,2 9,1 10,0 17,1 14,0 16,2 67,7 20,2 19,3 27,1 48,8 20,8 14,6 29,5 42,20 43,9 17,3 6,8 40,6 23,3 45,11 65,37 64,18 16,6 29,5
3,3 5,5 1,9 2,12 5,9 9,9 40,28 18,2 10,12 14,14 21,33 22,2 15,3 31,3 37,25 32,18 9,11 10,4 26,20 19,7 37,17 67,29 49,31 14,8 21,7
3,5 4,6 4,6 5,13 5,9 10,8 38,36 8,14 14,8 11,17 15,41 17,11 15,5 20,14 37,27 30,22 8,12 13,1 34,12 20,6 42,16 71,31 58,24 14,8 12,22
4,2 4,6 4,6 5,11 5,9 10,8 41,33 10,8 14,8 11,17 15,41 28,0 17,1 25,7 38,24 30,22 8,12 13,1 34,12 22,4 42,16 72,28 61,17 15,7 11,21
4,4 4,6 6,4 9,9 11,3 14,4 52,22 17,5 19,3 20,8 36,20 21,7 11,9 28,6 46,18 36,16 12,8 7,5 35,11 21,5 39,19 54,46 57,25 17,5 25,9
7,1 10,0 8,2 18,0 10,2 10,8 54,18 18,4 15,7 16,10 44,10 21,7 17,3 17,17 37,27 26,26 12,8 8,6 33,13 12,14 43,13 83,19 52,30 13,9 28,6
8,0 9,1 10,0 18,0 14,0 18,0 73,1 21,1 20,2 26,2 51,5 22,6 20,0 34,0 59,5 49,3 18,2 14,0 44,2 25,1 50,8 83,19 75,7 14,8 27,7
6,2 7,3 8,2 14,4 12,2 15,3 55,19 18,4 18,4 19,9 36,20 18,10 14,6 30,4 45,19 32,20 12,8 9,5 33,13 20,6 40,18 50,52 61,21 13,9 23,11
6,2 7,3 8,2 14,4 12,2 15,3 55,19 18,4 18,4 19,9 35,21 18,10 14,6 30,4 45,19 32,20 12,8 9,5 33,13 20,6 38,18 53,49 61,21 13,9 23,11
8,0 10,0 10,0 18,0 14,0 18,0 73,1 21,1 21,1 26,2 51,5 24,4 20,0 34,0 59,5 50,2 18,2 14,0 44,2 25,1 55,3 89,13 80,2 19,3 29,5
8,0 10,0 10,0 18,0 14,0 18,0 73,1 21,1 21,1 26,2 51,5 24,4 20,0 34,0 59,5 50,2 18,2 14,0 44,2 25,1 55,3 89,13 80,2 19,3 29,5
8,0 7,3 10,0 18,0 12,2 15,3 67,7 20,2 17,5 19,9 50,6 22,6 16,4 28,6 47,17 37,15 15,5 11,1 42,4 23,3 51,7 83,19 63,19 18,4 27,7
6,2 8,2 9,1 18,0 13,1 16,2 57,17 13,9 19,3 24,4 50,6 25,3 18,2 33,1 60,4 50,2 20,0 10,4 46,0 25,1 57,1 99,3 81,1 22,0 33,1
8,0 10,0 10,0 14,4 14,0 17,1 72,2 20,2 22,0 27,1 54,2 28,0 20,0 32,2 63,1 51,1 14,6 14,0 41,5 25,1 52,6 94,8 72,10 16,4 34,0
8,0 10,0 10,0 14,4 14,0 17,1 72,2 20,2 22,0 27,1 54,2 28,0 20,0 31,1 63,1 51,1 14,6 14,0 39,7 25,1 53,5 93,9 69,9 18,4 34,0
5,3 8,2 1,9 6,12 5,9 10,8 42,32 12,10 10,12 12,16 25,31 18,10 12,8 26,8 41,23 26,26 6,14 9,5 25,21 21,5 44,14 66,36 46,36 13,9 25,9
6,2 10,0 4,6 11,7 8,6 12,6 47,27 13,9 15,7 18,10 42,14 19,9 15,5 26,8 46,18 29,23 9,11 11,3 37,9 23,3 50,8 77,25 57,25 15,7 27,7
2,6 4,6 0,10 3,15 3,11 9,9 41,31 9,13 9,13 13,15 29,27 17,11 14,6 27,7 46,18 35,17 7,13 7,5 29,17 18,8 44,14 70,32 54,28 13,9 14,20
6,2 9,1 10,0 18,0 14,0 14,4 60,14 18,4 19,3 27,1 50,6 18,10 15,5 29,5 44,20 42,10 17,3 5,7 46,0 21,5 46,12 63,39 56,26 17,5 30,4
8,0 9,1 10,0 17,1 12,2 16,2 63,11 20,2 19,3 26,2 53,3 25,3 16,0 18,16 59,5 42,6 18,2 12,0 35,9 21,5 49,7 88,10 77,3 19,3 18,12
7,1 4,6 7,3 5,13 8,6 9,9 50,24 13,9 16,6 7,21 32,24 15,13 8,12 18,16 34,30 23,29 8,12 5,9 18,28 16,10 24,34 52,50 41,41 12,10 20,14
8,0 9,1 10,0 18,0 14,0 17,1 66,8 21,1 22,0 27,1 55,1 25,3 18,2 27,7 56,8 49,3 20,0 10,4 46,0 23,3 53,5 95,7 72,10 21,1 24,10
7,1 9,1 10,0 18,0 14,0 18,0 71,3 21,1 22,0 25,3 49,7 25,3 18,2 27,7 55,9 49,3 20,0 10,4 46,0 22,4 52,6 92,10 70,12 21,1 24,10
6,2 8,2 10,0 12,6 12,2 10,8 57,17 16,6 18,4 20,8 44,12 18,10 12,8 29,5 53,11 42,10 14,6 10,4 24,22 21,5 46,12 83,19 68,14 19,3 33,1
7,1 9,1 10,0 18,0 14,0 18,0 71,3 21,1 22,0 25,3 49,7 25,3 18,2 27,7 55,9 49,3 20,0 10,4 46,0 22,4 52,6 93,9 70,12 21,1 24,10
7,1 9,1 10,0 18,0 14,0 18,0 71,3 21,1 22,0 25,3 49,7 25,3 18,2 27,7 55,9 49,3 20,0 10,4 46,0 22,4 52,6 93,9 69,13 21,1 23,11
7,1 9,1 10,0 18,0 14,0 18,0 71,3 21,1 22,0 24,4 49,7 25,3 18,2 27,7 55,9 49,3 20,0 10,4 46,0 22,4 50,6 93,9 68,12 21,1 24,10
7,1 10,0 10,0 18,0 14,0 18,0 71,3 22,0 22,0 24,4 49,7 26,2 20,0 27,7 56,8 49,3 20,0 10,4 46,0 23,3 53,5 95,7 78,4 21,1 26,8
8,0 9,1 10,0 18,0 14,0 18,0 72,2 20,0 22,0 27,1 54,2 26,2 18,0 27,7 55,9 49,3 20,0 10,4 46,0 22,4 52,6 93,9 72,10 21,1 24,10
8,0 9,1 10,0 18,0 14,0 18,0 72,2 21,1 22,0 27,1 54,2 25,3 18,2 27,7 55,9 49,3 20,0 10,4 46,0 22,4 52,6 93,9 70,12 21,1 24,10
3,5 6,4 8,2 18,0 8,6 13,5 49,25 12,10 13,9 24,4 41,15 16,12 14,6 12,22 32,32 28,24 17,3 6,8 39,7 11,15 38,20 64,38 47,35 14,8 19,13
4,4 6,4 8,2 18,0 10,4 14,4 53,21 14,8 14,8 22,6 43,13 18,10 15,5 18,16 35,29 26,26 17,3 5,9 40,6 12,14 35,23 71,29 48,34 11,9 27,7
7,1 8,2 9,1 18,0 11,3 16,2 60,14 18,4 19,3 19,9 33,23 23,5 16,4 32,2 58,6 50,2 18,2 13,1 38,8 22,4 47,11 75,27 56,26 20,2 27,7
7,1 8,2 10,0 18,0 14,0 16,2 55,15 20,2 19,3 20,8 41,15 18,8 15,5 28,6 51,11 46,6 15,5 9,3 46,0 23,3 50,8 89,13 77,5 19,3 24,8
7,1 10,0 10,0 18,0 14,0 17,1 72,2 21,1 22,0 24,4 51,5 21,7 14,6 33,1 53,11 47,5 15,5 13,1 44,2 24,2 52,6 99,3 79,3 19,3 22,12
8,0 10,0 10,0 18,0 14,0 17,1 72,2 21,1 21,1 25,3 54,2 21,7 14,6 33,1 51,13 45,7 11,9 13,1 43,3 24,2 52,6 93,9 77,5 18,4 27,7
8,0 6,4 10,0 18,0 14,0 17,1 64,10 21,1 18,4 22,6 43,13 23,5 18,2 29,5 56,8 48,4 20,0 9,5 39,7 22,4 46,12 78,24 66,16 19,3 28,6
8,0 6,4 10,0 18,0 14,0 17,1 64,10 21,1 18,4 22,6 43,13 23,5 18,2 29,5 56,8 48,4 20,0 9,5 39,7 22,4 46,12 77,23 66,16 19,3 28,6
7,1 6,4 10,0 18,0 14,0 16,2 61,13 20,2 17,5 17,11 35,21 16,12 12,8 28,6 43,21 41,11 11,9 8,6 36,10 20,6 40,18 69,33 61,21 15,7 21,13
7,1 10,0 5,5 15,3 9,5 15,3 65,9 18,4 21,1 24,4 47,9 28,0 18,2 31,3 62,2 50,2 18,2 13,1 42,4 24,2 53,5 97,5 70,12 18,4 30,2
7,1 10,0 10,0 14,4 13,1 13,5 70,4 20,2 20,2 24,4 48,8 25,3 18,2 31,3 59,5 45,7 19,1 12,2 37,9 24,2 50,8 87,15 69,13 21,1 34,0
5,3 6,4 6,4 11,7 11,3 10,8 56,18 18,4 14,8 13,15 23,33 13,15 10,10 25,9 38,26 35,17 10,10 6,8 24,22 17,9 30,28 52,50 46,36 14,8 18,16
3,5 4,6 5,5 7,11 6,8 10,8 24,48 8,14 8,14 19,9 39,17 14,12 13,5 12,22 29,35 19,33 12,8 9,5 23,23 10,16 30,24 53,47 44,32 12,10 19,15
6,2 6,4 9,1 14,4 11,3 11,7 43,31 15,7 16,6 11,17 24,32 18,10 15,5 22,12 43,21 40,12 19,1 6,8 29,17 18,8 34,24 56,46 52,30 14,8 24,10
8,0 10,0 10,0 18,0 14,0 17,1 73,1 20,2 22,0 28,0 50,6 27,1 16,4 31,3 60,4 52,0 20,0 7,7 43,3 26,0 57,1 92,10 70,12 20,2 26,8
8,0 10,0 10,0 18,0 14,0 17,1 73,1 20,2 22,0 28,0 50,6 28,0 18,2 33,1 61,3 52,0 20,0 11,3 43,3 26,0 57,1 93,9 77,5 21,1 26,8
8,0 10,0 10,0 18,0 14,0 18,0 72,2 21,1 22,0 25,3 52,4 26,2 20,0 34,0 58,6 50,2 20,0 13,1 40,6 25,1 48,10 81,21 78,4 21,1 33,1
7,1 8,2 10,0 18,0 13,1 15,3 63,11 16,6 19,3 18,10 40,16 27,1 16,4 30,4 57,7 48,4 16,4 12,0 45,1 24,2 54,4 97,5 71,11 21,1 28,6
7,1 8,2 10,0 18,0 14,0 17,1 58,16 17,5 18,4 17,11 41,15 27,1 18,2 31,3 58,6 43,9 20,0 14,0 44,2 24,2 42,16 93,9 79,3 21,1 28,6
6,2 9,1 1,9 10,8 12,2 10,8 60,12 17,5 15,3 23,5 48,6 17,11 18,2 32,0 54,10 43,9 18,2 10,2 42,2 24,2 53,3 70,30 64,14 17,5 30,0
4,4 5,5 9,1 18,0 14,0 17,1 46,28 16,6 12,10 22,6 39,17 19,9 15,5 24,10 39,23 28,24 18,2 14,0 30,16 22,4 43,15 92,10 64,18 21,1 22,12
5,3 6,4 9,1 18,0 14,0 17,1 47,27 17,5 13,9 25,3 45,11 21,7 17,3 27,7 40,22 30,22 18,2 14,0 32,14 22,4 49,9 96,6 66,16 21,1 24,10
5,1 8,2 2,8 7,11 6,8 9,9 60,10 11,7 19,3 25,3 51,5 12,6 11,1 27,3 50,10 40,12 19,1 11,3 33,13 18,2 54,4 61,31 46,14 13,7 34,0
7,1 7,3 9,1 13,5 9,5 12,6 45,29 13,9 16,6 16,12 37,19 22,6 14,6 20,14 43,21 31,21 9,11 3,11 34,12 12,14 25,33 51,51 41,41 10,12 25,9
4,4 6,4 2,8 1,17 4,10 7,11 53,21 12,10 14,8 12,16 26,30 13,15 7,13 21,13 37,25 34,18 13,7 5,9 17,29 17,9 34,24 40,62 49,33 9,13 18,16
6,2 6,4 4,6 10,8 8,6 10,8 46,28 18,4 17,5 20,8 36,20 13,13 16,4 27,7 47,17 31,21 14,6 13,1 32,14 23,3 40,18 74,28 37,43 16,6 29,5
8,0 10,0 10,0 17,1 13,1 18,0 72,2 21,1 22,0 23,5 52,4 22,6 15,5 27,7 56,6 46,6 20,0 9,3 44,2 26,0 55,3 80,22 76,6 19,3 26,8
8,0 10,0 9,1 16,2 12,2 15,3 66,8 19,3 18,4 24,4 47,9 25,3 12,8 30,4 49,13 48,4 12,8 9,5 41,5 19,7 48,10 93,9 68,14 20,2 25,9
8,0 10,0 9,1 16,2 12,2 16,2 66,8 19,3 18,4 24,4 46,10 25,3 12,8 30,4 49,13 48,4 12,8 6,6 41,5 19,7 48,10 91,11 68,14 20,2 25,9
8,0 10,0 9,1 16,2 12,2 16,2 66,8 19,3 18,4 24,4 46,10 25,3 12,8 30,4 51,13 48,4 12,8 8,6 41,5 19,7 48,10 93,9 68,14 20,2 25,9
6,2 10,0 9,1 15,3 11,3 16,2 63,11 17,5 18,4 17,11 39,17 22,6 10,10 23,11 43,21 42,10 12,8 8,6 39,7 19,7 45,13 74,28 62,20 17,5 19,15
6,2 10,0 9,1 16,2 12,2 15,3 62,12 18,4 16,6 16,12 28,28 21,7 11,9 28,6 41,23 34,18 12,8 5,7 28,18 11,15 35,21 79,23 62,20 19,3 20,14
6,2 10,0 9,1 16,2 12,2 15,3 63,11 18,4 16,6 18,10 27,29 20,8 11,9 27,5 39,23 33,17 12,8 6,8 28,18 11,15 37,21 78,24 60,20 19,3 20,14
6,2 10,0 9,1 15,3 11,3 15,3 60,14 17,5 16,6 12,16 26,30 19,9 10,10 21,13 33,31 28,24 12,8 5,7 26,20 11,15 35,23 60,42 56,26 16,6 14,20
8,0 10,0 9,1 16,2 11,3 16,2 64,10 18,4 18,4 20,8 42,14 23,5 11,9 23,11 43,19 39,13 12,8 9,5 41,5 21,5 44,14 72,30 63,19 17,5 23,11
8,0 10,0 9,1 17,1 12,2 16,2 67,7 19,3 18,4 24,4 49,7 28,0 15,5 30,4 49,15 46,6 12,8 13,1 42,4 21,5 47,11 93,9 69,13 19,3 28,6
6,2 8,2 7,3 13,5 11,3 10,8 51,23 18,4 21,1 20,8 45,11 16,12 16,4 25,9 51,13 40,12 17,3 11,1 39,7 19,7 45,13 74,28 49,33 15,7 29,5
6,2 8,2 7,3 13,5 11,3 11,7 48,26 17,5 21,1 19,9 42,14 17,11 16,4 28,6 52,12 40,12 17,3 11,1 40,6 20,6 46,12 78,24 50,32 15,7 28,6
7,1 8,2 7,3 13,5 11,3 11,7 50,24 18,4 21,1 22,6 45,11 17,11 16,4 27,7 50,14 40,12 17,3 13,1 40,6 21,5 45,13 78,24 50,32 18,4 31,3
7,1 9,1 10,0 16,2 14,0 17,1 68,6 21,1 21,1 25,3 47,9 27,1 17,3 23,11 60,4 46,6 14,6 14,0 38,8 21,5 48,8 89,13 74,8 20,2 30,4
5,3 8,2 6,4 13,5 9,5 14,4 61,13 18,4 18,4 25,3 47,9 24,4 17,3 31,3 46,18 38,14 18,2 9,5 34,12 25,1 49,9 81,21 67,15 18,4 31,3
5,3 8,2 7,3 14,4 10,4 15,3 66,8 18,2 18,4 27,1 54,2 25,3 20,0 33,1 52,10 42,10 18,2 12,2 39,7 26,0 50,8 91,9 69,11 21,1 34,0
5,3 6,4 7,3 12,6 10,4 14,4 56,18 10,12 13,9 12,16 29,27 23,5 15,5 14,20 41,23 34,18 11,9 12,2 33,13 13,13 36,22 79,23 60,22 15,7 10,24
7,1 8,2 7,3 12,6 11,3 11,7 49,25 18,4 21,1 22,6 44,12 17,11 16,4 29,5 51,13 40,12 11,9 11,1 39,7 20,6 46,12 75,27 48,34 17,5 30,4
8,0 7,3 8,2 15,3 12,2 18,0 67,7 14,8 17,5 26,2 55,1 28,0 20,0 34,0 64,0 52,0 19,1 14,0 46,0 24,2 56,0 99,3 79,3 21,1 26,8
7,1 8,2 7,3 13,5 11,3 11,7 50,24 18,4 21,1 22,6 45,11 17,11 16,4 29,5 52,12 40,12 17,3 13,1 40,6 21,5 48,10 78,24 50,32 18,4 31,3
8,0 10,0 10,0 18,0 13,1 16,2 70,4 20,2 20,2 23,5 44,12 28,0 18,2 29,5 51,13 47,5 18,2 14,0 43,3 20,6 50,8 99,3 76,6 18,4 27,7
8,0 10,0 10,0 18,0 13,1 16,2 70,4 20,2 20,2 23,5 46,10 28,0 18,2 29,5 51,11 48,4 18,2 14,0 43,3 19,5 50,8 99,3 76,6 18,4 27,7
7,1 9,1 10,0 16,2 14,0 17,1 68,6 21,1 20,2 24,4 47,9 23,5 17,3 19,15 55,7 41,11 14,6 12,2 38,8 22,4 46,12 86,16 71,11 20,2 29,5
8,0 10,0 10,0 18,0 13,1 16,2 70,4 20,2 20,2 23,5 44,12 28,0 18,2 29,5 51,13 47,5 18,2 14,0 43,3 20,6 50,8 99,3 76,6 18,4 27,7
5,1 8,2 7,3 13,5 11,3 11,7 48,26 16,6 20,2 19,7 43,13 17,11 15,5 29,5 50,14 39,13 11,9 11,1 40,6 21,5 44,14 77,25 46,36 17,5 29,5
6,0 10,0 10,0 18,0 14,0 16,2 65,9 19,3 19,3 24,2 53,3 24,4 17,3 34,0 60,4 45,7 20,0 9,3 33,13 20,6 45,13 91,11 74,8 17,5 29,5
4,4 4,6 5,5 9,9 7,7 12,6 55,19 15,7 18,4 17,11 30,26 18,10 11,9 28,6 49,15 32,20 14,6 5,9 33,13 16,10 37,19 60,42 59,21 15,7 26,8
4,4 4,6 5,5 9,9 7,7 12,6 54,20 15,7 18,4 17,11 26,30 17,11 10,10 27,7 42,22 31,21 14,6 4,10 33,13 13,13 29,29 44,58 46,36 13,9 26,8
4,4 4,6 5,5 9,9 7,7 12,6 54,18 15,7 18,4 17,11 26,30 18,10 12,8 29,5 41,21 31,21 14,6 5,9 33,13 13,9 29,29 43,51 50,28 14,8 24,6
2,2 4,6 5,5 8,8 7,7 12,6 51,23 8,6 18,4 18,10 30,26 4,14 2,14 16,12 37,25 28,20 14,6 4,10 33,13 10,14 27,27 30,60 29,43 12,10 23,7
6,2 6,4 8,0 14,0 11,1 14,4 57,17 17,1 19,3 21,7 25,23 20,8 10,10 30,4 44,20 33,19 15,5 5,9 34,12 13,13 31,27 48,54 47,33 13,9 27,7
3,3 4,6 5,5 9,9 7,7 12,6 54,20 15,7 18,4 18,10 31,25 16,10 10,10 27,7 40,22 31,21 14,6 4,10 33,13 13,13 29,29 42,58 43,33 11,9 26,8
4,4 4,6 5,5 9,9 7,7 12,6 54,20 15,7 18,4 16,10 22,26 17,11 10,10 27,7 42,22 31,21 14,6 4,10 33,13 13,13 29,29 44,58 46,36 13,9 26,8
6,2 8,2 6,4 13,5 6,8 13,5 60,14 19,3 20,2 23,5 38,18 24,4 19,1 28,6 45,19 45,7 14,6 14,0 39,7 18,8 42,16 73,29 70,12 18,4 28,6
6,2 8,2 6,4 13,5 6,8 17,1 66,8 21,1 21,1 24,4 49,7 24,4 19,1 28,6 50,14 48,4 17,3 14,0 42,4 23,3 52,6 79,23 71,11 21,1 30,4
6,2 8,2 6,4 13,5 6,8 13,5 59,15 18,4 20,2 23,5 38,18 24,4 19,1 28,6 44,20 43,9 14,6 14,0 39,7 18,8 41,17 62,40 69,13 18,4 26,8
6,2 8,2 6,4 13,5 6,8 13,5 59,15 18,4 20,2 23,5 38,18 24,4 19,1 28,6 44,20 43,9 14,6 13,1 39,7 18,8 41,17 62,40 69,13 18,4 27,7
5,3 8,2 6,4 13,5 6,8 13,5 55,15 16,4 20,2 19,9 33,23 23,3 18,0 26,4 44,20 43,9 14,6 12,0 39,7 17,7 41,17 59,37 64,10 18,4 26,8
5,1 8,2 6,4 13,5 6,8 13,5 56,16 18,4 20,2 19,9 32,24 23,1 20,0 30,2 45,19 43,9 14,6 14,0 39,7 19,7 41,17 62,36 76,6 18,4 26,8
6,2 8,2 6,4 13,5 6,8 13,5 58,16 18,4 20,2 19,9 34,22 24,4 19,1 28,6 44,20 43,9 14,6 12,0 39,7 18,8 41,17 62,40 69,13 18,4 26,8
5,3 8,2 6,4 13,5 6,8 13,5 56,18 17,5 20,2 19,9 32,24 24,4 19,1 28,6 44,20 43,9 14,6 14,0 39,7 18,8 41,17 62,40 69,13 18,4 26,8
6,2 8,2 6,4 13,5 6,8 13,5 57,13 18,4 20,2 23,5 38,18 24,4 19,1 28,6 44,20 43,9 14,6 14,0 39,7 18,8 38,16 61,39 67,13 18,4 27,7
5,3 8,2 6,4 13,5 6,8 13,5 56,18 17,5 20,2 19,9 32,24 24,4 19,1 28,6 44,20 43,9 14,6 14,0 39,7 18,8 41,17 62,40 69,13 18,4 26,8
5,3 7,3 6,4 13,5 6,8 12,6 54,20 17,5 20,2 17,11 36,20 24,4 19,1 26,8 41,23 41,11 14,6 11,3 39,7 18,8 40,18 63,39 68,14 20,2 26,8
6,2 5,5 4,6 9,9 6,8 12,6 53,21 10,12 15,7 14,14 36,20 23,5 18,2 26,8 32,32 41,11 13,7 11,3 38,8 18,8 36,22 58,44 66,16 13,9 21,13
5,3 5,5 4,6 9,9 6,8 12,6 51,23 9,13 15,7 14,14 30,26 23,5 18,2 26,8 31,33 41,11 13,7 11,3 38,8 17,9 35,23 56,46 65,17 11,11 21,13
6,2 8,2 6,4 13,5 8,6 17,1 67,7 21,1 21,1 26,2 52,4 27,1 19,1 30,4 51,11 45,5 17,3 12,0 42,4 23,3 49,9 83,19 74,8 22,0 31,3
6,2 8,2 6,4 15,3 11,3 12,6 54,20 19,3 20,2 24,4 46,10 20,8 17,3 31,3 49,15 29,23 17,3 11,1 43,3 25,1 51,7 87,13 48,34 21,1 34,0
8,0 9,1 10,0 18,0 13,1 17,1 73,1 21,1 22,0 27,1 54,2 28,0 18,0 22,4 62,2 45,7 17,3 12,2 41,5 24,2 55,3 96,6 76,0 21,1 27,7
8,0 9,1 10,0 18,0 12,2 17,1 69,5 20,2 22,0 26,2 53,3 28,0 18,2 27,7 63,1 44,8 15,5 12,2 41,5 25,1 53,3 97,5 81,1 21,1 30,4
4,4 4,6 5,5 7,11 4,10 12,6 50,24 17,5 18,4 15,13 27,29 20,8 11,9 20,14 52,12 31,21 14,6 10,4 37,9 18,8 39,19 82,20 70,12 16,6 25,9
6,2 7,3 5,5 9,9 6,8 15,3 66,8 18,4 21,1 23,5 47,9 28,0 18,2 27,7 61,3 43,9 15,5 12,2 41,5 25,1 55,3 97,5 81,1 21,1 29,5
8,0 9,1 10,0 17,1 14,0 16,2 68,6 22,0 21,1 28,0 48,8 21,7 13,7 31,3 56,8 41,11 19,1 12,2 43,3 20,6 45,13 88,14 72,10 20,2 28,6
4,2 7,3 5,5 8,10 5,9 11,7 49,25 12,6 14,8 18,8 22,30 20,8 13,7 20,14 47,17 29,23 10,10 11,1 37,9 16,10 36,22 87,15 65,17 17,5 31,3
5,3 6,4 10,0 17,1 11,3 15,3 57,17 19,3 13,9 16,12 24,32 21,7 11,9 23,11 40,24 38,14 11,9 8,6 28,18 15,11 38,20 48,54 62,20 7,15 5,29
5,3 4,6 6,4 15,3 9,5 12,6 38,36 9,13 6,16 12,16 21,35 18,10 10,10 21,11 31,33 38,14 11,9 9,5 17,29 15,11 32,26 35,67 56,26 9,13 5,29
8,0 8,2 6,4 16,2 12,2 15,3 54,20 12,10 15,7 23,5 46,10 25,3 19,1 29,5 50,14 49,3 16,4 12,2 33,13 21,5 48,10 72,30 71,11 17,5 13,21
5,3 8,2 10,0 17,1 14,0 17,1 71,3 22,0 21,1 24,4 45,11 28,0 20,0 32,2 59,5 49,3 17,3 13,1 45,1 22,4 56,2 85,17 78,4 18,4 30,4
8,0 10,0 10,0 18,0 14,0 18,0 73,1 22,0 22,0 27,1 50,6 28,0 18,0 33,1 64,0 52,0 16,4 12,2 46,0 25,1 56,2 91,11 78,2 19,3 21,13
4,0 6,0 2,2 11,1 5,5 11,5 51,21 14,6 15,7 18,8 23,25 19,9 13,7 22,10 47,15 25,19 11,9 11,1 30,4 16,10 38,20 88,12 65,17 17,5 30,4
6,2 7,3 5,5 9,9 7,5 15,3 70,4 17,5 21,1 27,1 49,7 28,0 20,0 30,4 62,2 43,9 18,2 14,0 40,6 25,1 54,4 99,3 81,1 22,0 33,1
3,5 4,6 9,1 15,3 11,3 9,9 34,40 13,9 15,7 13,15 33,23 14,14 11,9 21,13 27,37 34,18 16,4 8,4 24,22 14,12 29,29 39,63 38,44 7,15 8,26
8,0 10,0 10,0 18,0 14,0 18,0 70,4 20,2 21,1 25,3 42,14 28,0 20,0 29,5 53,11 50,2 19,1 10,4 37,9 20,6 54,4 88,14 77,3 20,2 27,7
4,4 4,6 1,9 4,14 5,9 9,9 29,45 8,14 10,12 14,14 20,36 20,8 10,10 12,22 33,31 41,11 13,7 9,5 19,27 18,8 44,14 61,41 46,36 13,9 12,22
8,0 10,0 10,0 18,0 14,0 18,0 70,4 20,2 21,1 25,3 42,14 28,0 20,0 29,5 53,11 50,2 19,1 10,4 37,9 20,6 55,3 88,14 79,3 20,2 28,6
8,0 9,1 10,0 18,0 13,1 17,1 52,20 14,8 12,8 22,6 40,16 27,1 14,6 22,12 45,17 45,7 18,2 10,4 35,11 20,6 53,5 82,20 70,12 17,5 23,11
8,0 10,0 10,0 17,1 14,0 18,0 70,4 20,2 21,1 25,3 42,14 28,0 20,0 29,5 53,11 50,2 19,1 10,4 37,9 20,6 55,3 87,15 79,3 20,2 26,8
2,2 7,3 9,1 14,4 9,5 9,9 44,28 13,7 12,10 14,14 37,19 5,13 8,6 21,11 32,30 15,33 7,13 5,9 27,19 8,18 15,43 35,55 31,31 10,12 27,7
7,1 5,5 1,9 4,14 4,10 11,7 60,14 17,5 20,2 27,1 47,9 21,7 12,8 24,10 38,26 42,10 17,3 13,1 39,7 22,4 51,7 82,20 59,23 20,2 21,13
3,5 5,5 9,1 15,3 11,3 8,10 24,50 12,10 10,12 9,19 18,38 20,8 14,6 17,17 37,27 43,9 11,9 7,7 21,25 16,10 27,31 38,64 53,29 8,14 9,25
7,1 7,3 9,1 16,2 11,3 8,10 28,46 12,10 10,12 18,10 32,24 22,6 17,3 18,16 43,21 45,7 12,8 8,6 23,23 16,10 29,29 42,60 66,16 8,14 13,21
7,1 7,3 9,1 16,2 13,1 11,7 40,34 13,9 9,13 18,10 37,19 21,7 15,5 20,14 46,18 40,12 12,8 9,5 24,22 19,7 28,30 54,48 65,17 7,15 10,24
7,1 8,2 10,0 17,1 13,1 13,5 57,17 18,4 18,4 22,6 48,8 22,6 17,3 31,3 57,7 46,6 15,5 12,2 46,0 24,2 35,23 77,25 73,9 10,12 29,5
7,1 7,3 8,2 15,3 11,3 9,9 36,38 10,12 8,14 13,13 32,24 16,12 10,10 12,22 28,36 37,15 11,9 7,7 33,13 16,10 24,34 40,62 45,35 5,17 11,23
4,4 6,4 2,8 3,15 3,11 10,8 44,30 11,9 14,8 16,12 30,26 10,14 9,9 20,10 34,26 16,36 9,11 7,7 13,33 10,16 34,24 59,37 34,44 17,5 25,7
5,3 6,4 2,8 3,15 5,9 12,6 54,20 14,8 15,7 20,8 41,15 12,16 9,11 23,11 41,23 16,36 9,11 7,7 28,18 11,15 34,24 63,39 39,43 17,5 30,4
8,0 10,0 10,0 18,0 12,2 16,2 67,7 20,2 21,1 27,1 54,2 28,0 20,0 33,1 60,4 52,0 20,0 14,0 31,15 25,1 58,0 95,7 80,2 22,0 32,2
8,0 10,0 10,0 18,0 12,2 16,2 67,7 20,2 21,1 27,1 54,2 28,0 20,0 33,1 60,4 52,0 20,0 14,0 31,15 25,1 58,0 95,7 80,2 22,0 32,2
6,2 9,1 10,0 16,2 13,1 16,2 60,14 16,6 15,7 21,7 42,14 15,13 10,10 24,8 42,22 18,34 11,9 7,7 28,18 11,15 34,24 64,38 50,32 18,4 32,2
4,4 4,6 8,2 15,3 12,2 8,10 30,44 11,11 9,13 10,18 25,31 16,12 11,9 16,18 29,35 38,14 11,9 7,7 33,13 18,8 25,33 54,48 46,34 6,16 6,28
4,4 6,4 2,8 3,15 4,10 12,6 51,23 13,9 14,8 20,8 38,18 12,16 9,11 19,15 39,25 14,38 9,11 7,7 26,20 9,17 34,24 55,47 37,45 16,6 30,4
5,3 5,5 2,8 3,15 4,10 11,7 49,25 13,9 14,8 20,8 38,18 12,16 9,11 19,15 38,26 14,38 9,11 7,7 28,18 9,17 34,24 54,48 37,45 15,7 25,9
5,3 7,3 10,0 18,0 14,0 17,1 65,9 20,2 21,1 23,5 45,11 26,2 17,3 34,0 57,7 51,1 16,4 11,1 46,0 26,0 55,3 92,10 77,5 21,1 29,5
5,3 7,3 10,0 18,0 14,0 17,1 65,9 19,3 21,1 23,5 50,6 26,2 17,3 34,0 57,7 51,1 16,4 13,1 46,0 26,0 55,3 92,10 77,5 21,1 30,4
5,3 7,3 10,0 18,0 14,0 17,1 65,9 19,3 21,1 23,5 45,11 26,2 17,3 34,0 57,7 51,1 16,4 13,1 46,0 26,0 55,3 92,10 77,5 21,1 29,5
5,3 7,3 10,0 18,0 14,0 17,1 65,9 19,3 21,1 23,5 45,11 26,2 17,3 34,0 57,7 51,1 16,4 13,1 46,0 26,0 55,3 92,10 77,5 21,1 29,5
8,0 8,2 10,0 18,0 13,1 16,2 65,7 20,2 21,1 26,2 50,6 23,5 16,4 30,4 49,15 40,12 13,3 11,1 42,4 23,3 55,3 92,10 71,11 19,3 22,6
3,5 7,3 4,6 10,6 9,3 13,5 54,20 17,5 15,7 27,1 47,9 20,8 13,7 22,12 48,16 39,13 14,6 7,5 31,15 20,6 40,18 79,23 54,28 17,5 25,9
7,1 7,3 10,0 18,0 13,1 17,1 68,6 20,2 22,0 25,3 47,9 26,2 17,1 33,1 64,0 48,4 20,0 13,1 46,0 25,1 56,2 97,5 78,4 21,1 18,16
8,0 10,0 10,0 18,0 13,1 15,3 66,8 20,2 19,3 28,0 49,7 25,3 16,4 29,5 59,5 43,9 19,1 13,1 40,6 20,6 48,10 80,22 70,12 19,3 34,0
4,4 9,1 10,0 18,0 13,1 14,4 69,5 19,3 20,2 24,4 47,9 25,3 16,4 28,6 50,14 49,3 18,2 13,1 45,1 22,4 39,19 72,30 63,19 21,1 34,0
4,4 9,1 10,0 18,0 13,1 14,4 69,5 19,3 20,2 24,4 47,9 25,3 16,4 28,6 51,13 49,3 18,2 13,1 45,1 22,4 42,16 73,29 64,18 21,1 34,0
6,2 6,4 3,3 2,10 6,8 14,2 45,21 14,6 19,3 20,8 46,10 23,5 16,4 34,0 51,13 39,13 18,2 14,0 25,17 20,6 51,7 86,12 66,16 18,4 15,13
3,5 9,1 8,2 16,2 9,5 8,10 48,26 11,11 7,15 14,14 34,22 10,18 9,11 12,22 26,38 22,30 6,14 4,8 24,22 14,12 22,36 47,55 41,39 10,12 24,10
7,1 6,4 3,7 5,13 7,7 16,2 62,12 17,5 16,6 19,9 45,11 24,4 17,3 31,3 50,14 43,9 18,2 12,2 41,5 21,5 51,7 90,12 70,12 19,3 24,10
5,1 8,2 9,1 14,2 12,2 15,3 47,25 16,2 13,9 22,6 41,15 26,2 14,2 34,0 54,6 40,12 18,2 10,2 28,18 22,4 47,11 79,21 64,12 18,4 22,12
5,3 10,0 10,0 18,0 13,1 15,3 69,5 18,4 19,3 25,3 44,12 25,3 13,7 27,7 52,12 47,5 18,2 11,1 38,8 22,4 39,19 73,29 61,19 20,2 29,5
8,0 7,3 10,0 16,2 14,0 12,6 51,23 11,11 18,4 23,5 32,24 17,11 11,9 20,14 37,27 30,22 9,11 9,5 31,15 14,12 27,31 46,56 57,25 14,8 15,19
5,3 9,1 6,4 16,2 12,2 16,2 59,13 19,3 20,2 21,7 46,10 26,2 16,4 25,9 52,12 43,9 20,0 8,6 37,9 22,4 51,7 84,18 52,26 19,3 34,0
4,2 9,1 6,4 16,2 12,2 16,2 57,15 17,3 20,2 21,7 47,9 24,2 13,3 22,6 52,12 43,9 20,0 7,7 37,9 19,3 51,7 81,17 44,26 18,2 34,0
7,1 7,3 10,0 15,3 14,0 11,7 45,29 9,13 15,5 22,6 28,28 13,15 8,10 19,15 37,27 24,28 6,14 8,4 17,29 12,14 20,38 35,63 49,33 13,9 15,19
7,1 8,2 10,0 15,3 14,0 14,4 61,13 16,6 18,4 24,4 41,15 22,6 13,7 22,12 47,17 30,22 13,7 13,1 21,25 21,5 34,24 62,38 61,21 13,9 15,19
5,3 7,3 6,4 16,2 12,2 10,8 36,38 11,11 15,7 16,12 31,25 15,13 11,9 21,13 40,24 36,16 13,7 2,12 30,16 11,15 33,23 58,44 34,48 15,7 28,6
3,5 6,4 6,4 14,4 12,2 11,7 43,31 12,10 7,15 15,13 35,21 17,11 16,4 23,11 48,16 36,16 11,9 13,1 26,20 23,3 36,22 78,24 57,25 16,6 20,14
5,3 8,2 6,4 15,3 12,2 13,5 55,19 18,4 18,4 19,9 46,10 25,3 15,5 25,9 51,13 42,10 20,0 6,8 36,10 19,7 48,10 84,18 51,31 19,3 34,0
8,0 9,1 10,0 18,0 14,0 16,2 58,16 15,5 19,3 26,2 45,11 18,8 16,2 31,3 54,10 46,6 13,7 11,3 43,3 17,7 44,14 76,26 69,11 22,0 34,0
8,0 8,2 10,0 17,1 14,0 12,6 49,25 11,11 16,6 19,9 32,24 16,12 12,8 23,11 42,22 33,19 9,11 11,3 33,13 15,11 33,25 60,40 51,31 13,9 11,23
8,0 8,2 10,0 17,1 14,0 13,5 54,20 12,4 17,5 21,7 34,18 19,1 15,1 33,1 50,14 41,11 10,10 11,3 41,5 18,4 36,20 66,28 59,19 18,4 26,6
8,0 6,4 8,2 8,10 4,10 10,8 47,27 12,10 16,6 18,10 34,22 13,15 13,7 25,9 36,28 35,17 10,10 10,4 36,10 11,15 30,28 50,52 52,30 16,6 27,7
6,2 7,3 10,0 17,1 14,0 16,2 54,20 15,7 18,4 26,2 42,12 14,14 15,5 29,5 48,16 40,12 7,13 11,3 42,4 18,8 44,14 73,29 63,19 19,3 32,2
6,2 8,2 6,4 15,3 13,1 15,3 58,16 16,6 13,9 22,6 45,11 25,3 18,2 25,7 51,13 44,2 20,0 14,0 45,1 23,3 48,10 84,14 74,6 17,5 27,7
6,2 5,5 6,4 14,4 12,2 15,3 54,20 16,6 13,9 18,10 38,18 25,3 18,2 20,14 45,19 45,7 19,1 14,0 41,5 22,4 46,12 84,18 72,10 17,5 22,12
5,3 8,2 10,0 18,0 13,1 12,6 64,10 12,10 13,9 22,6 42,14 15,13 13,7 26,8 48,16 40,12 13,7 12,2 45,1 23,3 43,13 80,22 64,18 15,7 24,10
7,1 9,1 7,3 14,4 12,2 12,6 59,15 20,2 19,3 26,2 40,14 23,5 18,2 32,2 59,5 44,8 16,4 12,2 29,17 25,1 51,7 91,11 65,17 22,0 30,4
6,2 6,4 9,1 16,2 12,2 13,5 53,21 14,8 14,8 17,11 34,22 17,11 13,7 25,9 44,20 40,12 14,6 13,1 41,5 23,3 48,10 95,7 59,23 12,10 31,3
8,0 8,2 10,0 18,0 14,0 16,2 72,2 18,4 20,2 25,3 46,10 24,4 20,0 30,4 56,8 46,6 20,0 11,1 46,0 26,0 54,4 98,4 71,11 19,3 34,0
7,1 10,0 7,3 14,4 12,2 12,6 61,13 19,3 19,3 27,1 45,9 23,5 18,2 34,0 59,5 44,8 16,4 12,2 29,17 25,1 51,7 90,12 63,17 21,1 30,4
8,0 8,2 10,0 18,0 14,0 16,2 69,5 19,3 20,2 25,3 46,10 27,1 19,1 31,3 57,7 47,5 20,0 12,0 46,0 26,0 55,3 97,5 77,5 19,3 27,7
7,1 9,1 10,0 16,2 12,2 17,1 71,3 19,3 22,0 19,9 44,12 28,0 20,0 33,1 61,3 50,2 20,0 10,4 44,2 24,2 57,1 95,7 77,5 19,3 20,14
7,1 10,0 10,0 18,0 13,1 17,1 73,1 22,0 20,2 21,1 39,7 26,2 20,0 26,6 53,7 46,4 20,0 7,3 44,2 25,1 50,8 86,10 71,9 12,6 10,20
7,1 8,2 10,0 17,1 12,2 16,2 66,8 16,6 19,3 25,3 38,18 23,5 17,3 29,5 59,5 42,10 17,3 7,7 33,13 24,2 51,7 87,15 64,18 14,8 22,12
2,6 6,4 6,4 8,10 7,7 10,6 50,18 15,3 8,8 12,16 32,24 11,17 12,6 13,21 22,36 34,16 10,10 7,7 35,11 12,12 29,27 50,46 48,30 12,10 23,7
4,4 6,4 7,3 13,5 8,6 9,9 42,32 18,4 15,7 18,10 43,13 21,7 14,6 25,9 45,17 38,14 16,4 10,4 31,15 17,9 46,10 80,22 57,23 17,5 23,11
8,0 10,0 10,0 18,0 14,0 17,1 67,7 22,0 19,3 27,1 50,6 28,0 17,3 28,6 57,7 49,3 20,0 14,0 46,0 21,5 54,4 88,14 71,11 22,0 34,0
6,2 10,0 10,0 17,1 13,1 11,7 59,15 20,2 18,4 25,3 51,5 27,1 15,5 33,1 58,6 50,2 18,2 10,4 44,2 23,1 53,5 96,6 78,4 22,0 32,2
8,0 10,0 10,0 18,0 14,0 17,1 67,7 22,0 19,3 27,1 50,6 28,0 18,2 28,6 57,7 49,3 20,0 14,0 46,0 21,5 54,4 88,14 71,11 22,0 34,0
8,0 10,0 10,0 18,0 14,0 17,1 67,7 22,0 19,3 27,1 50,6 28,0 18,2 28,6 57,7 49,3 20,0 14,0 46,0 21,5 54,4 88,14 71,11 22,0 34,0
4,4 6,4 7,3 13,5 8,6 9,9 44,30 18,4 15,7 18,10 45,11 21,7 14,6 25,9 48,16 37,15 15,5 10,4 32,14 18,8 49,9 86,16 62,20 19,3 27,7
8,0 10,0 10,0 18,0 14,0 17,1 67,7 22,0 19,3 27,1 50,6 28,0 18,2 28,6 57,7 49,3 20,0 14,0 46,0 21,5 54,4 88,14 71,11 22,0 34,0
6,2 10,0 10,0 17,1 13,1 10,8 57,17 20,2 15,5 25,3 50,6 27,1 15,5 33,1 57,7 50,2 17,3 10,4 44,2 23,3 53,5 96,6 78,4 22,0 32,2
6,2 10,0 10,0 17,1 12,2 9,9 56,18 20,2 17,5 25,3 46,10 25,3 15,5 27,7 55,9 45,7 16,4 10,4 43,3 23,3 51,5 96,6 69,13 22,0 31,3
4,4 6,4 6,4 13,5 8,6 10,8 48,26 17,5 17,5 20,8 42,14 22,6 17,3 24,10 46,18 37,15 15,5 10,4 30,16 19,7 48,10 80,22 58,24 18,4 26,8
5,3 3,7 3,7 6,12 6,8 13,5 45,29 15,5 12,10 11,17 30,26 10,12 10,10 18,16 32,32 32,18 10,10 7,5 19,27 13,11 37,21 50,52 41,37 7,15 7,27
2,6 3,7 3,7 7,11 4,10 11,7 52,22 14,8 13,9 19,9 30,26 14,14 11,9 13,21 31,33 17,35 13,7 9,5 19,27 11,15 28,30 47,55 51,31 12,10 14,18
5,3 8,2 8,2 12,6 10,4 18,0 65,9 21,1 20,2 24,4 47,9 22,6 17,3 28,6 55,9 42,10 13,7 12,2 32,14 20,6 51,7 94,8 67,15 18,4 20,14
5,3 8,2 8,2 12,6 10,4 18,0 71,3 21,1 21,1 25,3 51,5 23,5 19,1 31,3 57,7 43,9 14,6 14,0 37,9 21,5 52,6 96,6 74,8 19,3 28,6
5,3 8,2 10,0 17,1 14,0 13,5 35,39 7,11 11,11 15,13 37,19 21,5 19,1 26,4 48,16 40,12 19,1 12,2 29,17 14,12 33,23 70,30 61,17 14,6 23,11
5,3 8,2 10,0 17,1 13,1 13,5 29,45 10,12 10,12 11,17 35,21 21,7 18,2 25,9 47,17 38,14 18,2 10,4 25,21 13,13 33,25 71,31 56,26 15,7 23,11
8,0 5,5 2,8 10,8 9,5 15,3 64,10 20,2 16,6 27,1 54,2 23,5 17,3 26,8 57,7 50,2 17,3 14,0 43,3 20,6 48,10 86,16 77,5 19,3 31,3
6,2 10,0 9,1 17,1 14,0 18,0 66,8 21,1 22,0 27,1 48,8 27,1 19,1 30,4 55,9 42,10 16,4 10,4 45,1 23,3 52,6 95,7 79,3 19,3 30,4
8,0 9,1 8,2 15,3 10,4 14,4 61,13 17,5 20,2 16,12 40,16 20,8 16,4 29,5 60,4 44,8 20,0 9,3 43,3 24,2 54,4 91,11 69,11 18,4 31,3
6,2 10,0 9,1 17,1 12,2 15,3 71,3 22,0 21,1 26,2 50,6 27,1 14,6 32,2 44,20 48,4 13,7 13,1 37,9 23,3 53,5 84,18 69,13 16,4 29,5
7,1 8,2 9,1 15,3 11,3 9,9 52,22 12,10 15,7 22,6 39,17 20,8 15,5 29,5 51,13 31,21 15,5 11,3 31,15 20,6 42,16 70,32 58,24 19,3 27,7
3,5 6,4 8,2 10,8 8,6 13,5 40,34 11,11 13,9 13,15 39,15 14,14 12,8 15,19 33,31 36,16 12,8 8,4 26,20 18,8 40,16 72,24 46,36 9,13 11,19
6,2 9,1 8,2 16,2 12,2 15,3 47,27 14,8 16,6 21,7 48,8 27,1 17,3 26,8 45,19 45,7 13,7 8,6 40,6 24,2 50,8 87,15 58,24 15,7 30,4
7,1 9,1 8,2 16,2 13,1 12,6 39,35 7,15 8,14 16,12 37,19 12,16 11,9 25,9 34,30 32,20 9,11 8,6 30,16 13,13 38,20 51,51 42,40 13,9 20,14
7,1 10,0 10,0 18,0 14,0 16,2 61,13 14,8 16,6 25,3 54,2 27,1 16,4 33,1 56,6 49,3 18,2 14,0 40,6 22,4 52,6 79,23 69,13 18,4 34,0
7,1 9,1 8,2 16,2 13,1 13,5 42,26 8,14 12,8 16,10 38,14 12,16 11,9 25,9 37,27 33,19 11,7 8,4 33,11 15,11 38,18 57,41 45,35 13,9 22,12
7,1 9,1 8,2 16,2 13,1 12,6 39,35 7,15 8,14 16,12 37,19 12,16 11,9 25,9 34,30 32,20 9,11 8,6 30,16 13,13 37,19 51,51 41,39 12,10 20,14
7,1 9,1 8,2 16,2 13,1 12,6 39,29 2,4 8,14 16,12 37,19 10,6 5,3 25,7 34,28 32,20 9,11 8,6 31,13 13,13 38,20 49,45 40,24 13,7 20,14
8,0 9,1 10,0 18,0 14,0 17,1 70,4 21,1 21,1 25,3 49,7 23,5 18,2 32,2 59,5 51,1 18,2 11,3 41,5 18,8 50,8 85,17 75,7 21,1 30,4
7,1 9,1 8,2 16,2 13,1 12,6 39,35 7,15 8,14 16,12 37,19 12,16 11,9 25,9 34,30 32,20 9,11 8,6 30,16 13,13 38,20 51,51 42,40 13,9 20,14
7,1 9,1 8,2 16,2 13,1 12,6 39,35 7,15 8,14 16,12 37,19 12,16 9,7 24,8 34,30 32,20 9,11 8,6 30,16 13,13 38,20 51,51 41,39 13,9 20,14
7,1 9,1 8,2 16,2 13,1 13,5 48,26 11,11 14,8 18,10 40,16 16,12 11,9 26,8 39,25 36,16 12,8 8,4 34,12 16,10 39,15 64,38 52,30 14,8 22,12
7,1 10,0 10,0 18,0 14,0 16,2 61,13 14,8 16,6 25,3 53,3 25,3 16,4 32,2 54,8 45,7 18,2 14,0 40,6 22,4 51,7 77,25 68,14 18,4 32,2
4,4 9,1 8,2 16,2 12,2 11,7 34,40 4,16 6,16 13,15 29,27 12,16 11,9 25,9 33,29 28,24 9,11 7,7 30,16 12,14 32,26 46,56 37,45 12,10 19,13
6,2 9,1 8,2 16,2 12,2 11,7 34,40 7,15 6,16 15,13 34,22 12,16 11,9 25,9 33,29 28,24 9,11 7,7 30,16 12,14 32,26 45,55 37,45 12,10 19,13
8,0 6,4 7,3 9,9 7,7 16,2 66,8 21,1 20,2 25,3 50,6 25,3 15,5 20,14 55,9 47,5 18,2 13,1 46,0 23,3 47,11 87,15 77,5 20,2 34,0
5,3 9,1 8,2 16,2 13,1 12,6 39,35 5,17 8,14 14,14 32,24 12,16 11,9 25,9 34,30 33,19 9,11 8,6 30,16 13,13 38,20 50,52 42,40 13,9 23,11
7,1 10,0 10,0 18,0 14,0 16,2 61,13 15,7 16,6 25,3 54,2 26,2 16,4 33,1 56,6 49,3 18,2 14,0 40,6 22,4 52,6 79,23 69,13 18,4 34,0
4,4 9,1 8,2 16,2 12,2 11,7 34,40 5,17 6,16 14,14 32,24 12,16 11,9 25,9 33,31 28,24 9,11 7,7 27,19 12,14 32,26 47,55 38,44 12,10 19,15
3,5 7,3 10,0 17,1 14,0 15,3 68,6 18,4 21,1 22,6 45,11 24,4 19,1 33,1 55,9 43,9 19,1 13,1 39,7 21,5 46,12 88,14 75,7 16,6 28,6
8,0 6,4 5,5 5,13 5,9 13,5 48,26 16,6 13,9 23,5 45,11 25,3 20,0 28,6 57,7 44,8 18,2 11,1 39,7 23,3 50,8 87,15 72,10 16,6 34,0
5,3 7,3 10,0 17,1 13,1 12,6 51,23 13,9 17,5 19,9 49,7 24,4 18,2 28,6 53,9 40,12 17,3 12,2 36,10 20,6 40,18 71,31 63,19 15,7 32,2
6,2 10,0 7,3 16,2 12,2 15,3 68,6 22,0 22,0 27,1 51,5 25,3 20,0 32,2 54,10 47,5 18,2 12,2 44,2 25,1 54,4 84,18 75,7 19,3 31,3
3,5 9,1 7,3 16,2 12,2 12,6 61,13 18,4 19,3 24,4 39,17 24,4 16,4 31,3 46,18 37,15 16,4 9,5 34,12 22,4 44,12 77,25 57,25 16,6 27,7
7,1 5,5 7,3 13,5 11,3 11,7 37,37 8,14 5,17 13,15 28,28 15,11 5,13 12,22 34,28 28,24 15,5 7,7 23,23 15,11 36,22 53,47 52,28 18,4 16,18
6,2 6,4 6,4 7,11 5,9 13,5 50,24 18,4 20,2 20,8 46,10 16,12 18,2 25,9 47,17 39,13 9,11 12,2 35,11 15,11 34,24 73,29 55,27 10,12 27,5
6,2 6,4 6,4 7,11 5,9 13,5 50,24 18,4 20,2 20,8 46,10 16,12 18,2 25,9 47,17 39,13 9,11 12,2 35,11 15,11 34,24 73,29 55,27 10,12 28,6
6,2 10,0 7,3 16,2 12,2 12,6 61,13 19,3 19,3 25,3 35,21 24,4 16,4 31,3 46,18 37,15 16,4 8,4 34,12 22,4 44,12 75,27 56,24 16,6 22,12
6,2 6,2 7,3 7,5 5,3 13,3 51,15 18,4 20,2 20,6 46,8 16,12 17,3 24,8 47,17 35,11 10,8 12,0 33,9 16,6 33,15 74,26 56,26 11,5 28,6
5,3 6,4 3,7 5,13 4,10 8,10 39,33 15,7 17,5 19,9 32,24 17,7 12,8 21,13 33,31 27,25 2,18 9,5 25,21 11,13 26,30 51,47 35,45 7,15 20,14
8,0 8,2 9,1 16,2 13,1 15,3 69,5 20,2 22,0 25,3 42,14 20,8 15,5 16,18 47,17 44,8 18,2 13,1 42,4 24,2 49,9 82,20 73,9 19,3 26,8
6,2 8,2 5,5 15,3 11,3 17,1 61,13 22,0 19,3 25,3 52,4 27,1 17,3 31,3 60,4 48,4 18,2 10,4 38,8 25,1 53,5 95,7 80,2 21,1 24,10
8,0 9,1 9,1 14,4 8,6 12,6 57,17 11,11 15,7 19,9 40,16 22,6 14,6 25,9 50,14 36,16 15,5 14,0 36,10 22,4 45,13 71,31 62,20 15,7 18,16
7,1 9,1 9,1 14,4 8,6 12,6 57,17 11,11 15,7 18,10 36,20 23,5 12,4 25,9 49,15 36,16 15,5 14,0 36,10 22,4 45,13 71,31 59,23 15,7 19,15
8,0 9,1 10,0 18,0 14,0 14,4 66,8 13,9 18,4 21,7 49,7 25,3 19,1 33,1 58,6 50,2 16,4 14,0 42,4 24,2 52,6 92,10 71,11 20,2 33,1
6,0 5,1 9,1 14,4 8,6 12,6 57,17 11,11 15,7 15,9 30,18 24,4 16,4 25,9 49,15 39,13 15,5 14,0 36,10 22,4 45,13 71,31 60,20 16,6 21,11
7,1 5,5 4,6 7,11 8,6 13,5 50,24 21,1 18,4 23,5 43,13 20,8 10,10 21,13 37,25 32,20 16,4 2,12 33,13 20,6 41,17 57,45 56,26 18,4 30,4
8,0 8,2 10,0 17,1 13,1 14,4 67,7 14,8 18,4 22,6 49,7 25,3 19,1 31,3 58,6 49,3 19,1 14,0 44,2 23,3 55,3 87,13 74,8 20,0 34,0
6,2 8,2 7,3 14,4 10,4 15,3 63,11 21,1 19,3 25,3 52,4 28,0 16,4 33,1 51,13 40,12 16,4 13,1 37,9 24,2 50,6 97,5 70,10 20,2 31,3
8,0 8,2 9,1 17,1 11,3 16,2 64,10 21,1 19,3 25,3 51,5 25,3 15,5 33,1 49,15 40,12 16,4 13,1 30,16 24,2 49,9 97,5 71,11 20,2 28,6
4,4 6,4 6,4 15,3 8,6 15,3 60,14 19,1 19,3 23,5 45,11 27,1 16,4 30,2 49,15 39,13 16,4 11,1 37,9 24,2 45,11 90,6 67,13 16,4 27,5
6,2 8,2 7,3 15,3 10,4 15,3 63,11 21,1 19,3 25,3 48,8 27,1 16,4 33,1 51,13 40,12 16,4 13,1 37,9 23,3 50,8 94,8 72,10 22,0 28,6
3,5 6,4 7,3 15,3 10,4 15,3 61,13 20,2 19,3 22,6 43,13 24,4 13,7 31,3 48,16 40,12 16,4 13,1 33,13 23,3 46,12 87,15 68,14 15,5 28,6
8,0 10,0 10,0 18,0 14,0 18,0 68,4 21,1 17,5 25,3 49,7 28,0 19,1 33,1 59,5 46,6 19,1 14,0 41,5 25,1 55,3 98,4 79,3 21,1 34,0
4,4 5,5 9,1 17,1 11,3 11,7 42,32 11,11 12,10 12,16 20,36 14,14 13,7 19,15 39,25 28,24 12,8 5,9 26,20 15,11 37,21 54,48 51,31 15,7 20,14
4,4 5,5 9,1 17,1 11,3 11,7 42,32 11,11 12,10 12,16 22,32 15,13 13,7 19,15 40,24 28,24 12,8 5,9 26,20 16,10 37,21 55,47 52,30 15,7 21,13
7,1 9,1 9,1 18,0 12,2 15,3 58,16 22,0 20,2 23,5 42,14 18,10 17,3 24,10 51,11 35,17 16,4 5,9 33,13 19,7 40,18 74,28 66,16 19,3 31,3
8,0 8,2 10,0 17,1 14,0 14,4 58,16 12,10 13,9 19,9 41,15 25,3 16,4 29,5 53,11 45,7 16,4 14,0 39,7 23,3 55,3 83,19 68,14 18,4 24,8
7,1 6,4 4,6 6,12 3,11 10,8 40,34 11,11 10,12 18,10 41,15 19,9 11,9 18,16 33,31 26,26 9,11 11,3 26,20 15,11 34,24 62,40 38,42 17,5 23,11
8,0 9,1 10,0 18,0 14,0 15,3 64,8 20,0 21,1 26,2 50,6 20,8 17,3 26,8 57,5 41,11 20,0 9,5 40,6 22,4 52,6 77,25 76,4 21,1 34,0
5,3 7,3 10,0 18,0 13,1 15,3 66,8 21,1 21,1 25,3 46,10 22,6 18,2 26,8 58,6 41,11 20,0 9,5 40,6 22,4 52,6 78,24 78,4 21,1 34,0
7,1 10,0 9,1 18,0 12,2 18,0 66,8 22,0 21,1 24,4 48,8 24,4 19,1 32,2 56,8 46,6 16,4 10,4 39,7 23,3 46,12 98,4 70,12 20,2 32,2
5,3 7,3 6,4 13,5 11,3 13,5 45,29 12,10 13,9 14,14 28,28 16,12 11,9 25,9 42,22 37,15 12,8 8,6 27,19 17,9 32,26 63,39 49,33 7,15 22,12
4,4 7,3 10,0 17,1 13,1 13,5 62,12 21,1 21,1 24,4 42,14 20,6 18,2 26,8 53,11 40,12 19,1 9,5 39,7 20,6 49,9 76,26 76,6 20,2 27,7
7,1 10,0 10,0 17,1 14,0 16,2 67,7 22,0 21,1 26,2 46,10 24,4 19,1 34,0 58,6 48,4 19,1 10,4 41,5 23,3 47,9 85,17 80,2 21,1 31,3
8,0 10,0 10,0 18,0 14,0 17,1 71,3 21,1 20,2 26,2 53,3 28,0 20,0 34,0 55,9 44,8 18,2 13,1 45,1 25,1 56,2 100,2 78,4 22,0 31,3
7,1 8,2 9,1 15,3 14,0 13,5 55,19 21,1 15,7 21,7 41,15 19,3 8,8 16,18 36,26 37,15 17,3 13,1 32,14 18,8 36,18 72,28 57,23 14,8 28,6
6,2 8,2 8,2 17,1 11,3 17,1 68,6 22,0 22,0 26,2 54,2 25,3 19,1 28,6 57,7 51,1 18,2 14,0 44,2 22,4 56,2 91,11 81,1 20,2 34,0
6,2 8,2 7,3 17,1 11,3 14,4 57,11 22,0 18,4 19,9 40,12 17,11 17,3 26,8 49,13 51,1 18,2 13,1 44,2 19,7 50,8 80,22 77,5 19,3 28,6
8,0 10,0 10,0 18,0 14,0 15,3 67,7 22,0 18,4 26,2 51,5 25,3 19,1 31,3 62,2 51,1 20,0 12,0 46,0 24,2 58,0 96,6 81,1 21,1 31,3
5,3 8,2 10,0 18,0 13,1 15,3 67,7 19,3 18,4 21,7 43,13 25,3 19,1 31,3 62,2 51,1 20,0 12,0 46,0 24,2 58,0 96,6 81,1 21,1 31,3
8,0 10,0 10,0 18,0 14,0 15,3 67,7 22,0 18,4 26,2 51,5 25,3 19,1 31,3 62,2 51,1 20,0 13,1 46,0 24,2 58,0 96,6 81,1 21,1 31,3
6,2 8,2 7,3 17,1 10,4 17,1 65,9 22,0 22,0 25,3 52,4 23,5 19,1 27,7 54,10 51,1 18,2 14,0 44,2 22,4 53,5 88,14 80,2 19,3 32,2
8,0 10,0 10,0 18,0 14,0 18,0 72,2 20,2 20,2 28,0 51,5 26,2 18,2 31,3 63,1 47,5 18,2 14,0 36,10 24,2 42,16 97,5 75,7 20,2 31,1
8,0 10,0 10,0 18,0 14,0 15,3 67,7 22,0 16,4 24,4 48,8 25,3 19,1 31,3 62,2 52,0 20,0 12,0 46,0 23,1 56,0 94,6 79,1 21,1 31,3
8,0 10,0 8,2 10,8 12,2 14,4 67,7 17,5 18,4 22,6 39,17 26,2 14,6 15,19 52,12 32,20 10,10 12,2 29,17 24,2 46,12 80,22 56,26 18,4 32,2
8,0 9,1 8,2 10,8 12,2 14,4 56,18 14,8 13,9 19,9 37,19 24,4 12,8 13,21 46,18 13,39 8,12 9,5 16,30 22,4 37,21 67,35 50,32 18,4 28,6
5,3 8,2 10,0 17,1 14,0 12,6 59,15 14,2 18,4 23,5 50,6 23,1 20,0 32,0 54,8 46,6 19,1 12,2 45,1 17,7 48,10 93,9 65,15 20,2 20,14
5,3 8,2 10,0 17,1 14,0 11,7 56,18 15,7 18,4 22,6 49,7 23,3 20,0 33,1 52,12 46,6 19,1 9,3 43,1 14,12 46,12 91,11 61,21 21,1 20,14
4,4 4,6 4,6 8,10 9,5 15,3 57,17 14,8 11,11 19,9 33,21 18,10 12,8 28,6 47,17 34,18 11,9 9,5 33,13 14,12 43,15 63,39 69,13 14,8 26,8
7,1 10,0 10,0 18,0 13,1 16,2 63,11 18,4 21,1 25,3 52,4 25,3 16,4 23,11 44,20 49,3 17,3 10,4 28,18 20,6 40,18 75,27 57,25 21,1 34,0
6,2 6,4 9,1 17,1 11,3 16,2 53,21 12,10 15,7 14,14 37,19 23,5 12,8 28,6 45,19 38,14 16,4 9,5 23,23 18,8 39,19 71,29 57,23 15,7 20,14
7,1 6,4 9,1 18,0 11,3 16,2 57,17 13,9 15,7 15,13 40,16 24,4 14,6 28,6 50,14 42,10 16,4 9,5 36,10 20,6 39,19 79,21 65,15 16,6 20,14
7,1 6,4 6,4 11,7 12,2 6,12 46,28 16,6 12,10 25,3 50,6 21,7 16,4 26,8 55,9 33,19 17,3 11,3 29,17 23,3 46,12 79,23 58,24 19,3 33,1
7,1 10,0 10,0 18,0 13,1 17,1 62,12 20,2 21,1 21,7 41,15 19,9 16,4 16,18 46,18 38,14 8,12 12,2 43,3 16,10 44,14 86,14 64,18 19,3 30,4
8,0 10,0 10,0 18,0 14,0 18,0 73,1 22,0 21,1 26,2 53,3 26,2 19,1 33,1 52,12 52,0 20,0 14,0 46,0 25,1 53,5 94,8 79,3 19,3 27,7
4,4 6,4 5,5 9,9 3,11 13,5 50,24 12,10 13,9 19,9 36,20 19,9 11,9 28,6 44,18 36,16 16,4 8,6 29,15 15,9 41,17 60,42 55,23 11,11 21,13
2,6 4,6 4,6 10,8 11,3 5,13 35,39 13,9 12,10 14,14 27,29 15,13 15,5 9,25 45,19 33,19 7,13 12,2 35,11 13,13 31,25 66,36 39,43 16,6 29,5
5,3 5,5 7,3 12,6 13,1 6,12 44,30 16,6 15,7 23,5 47,9 18,10 17,3 23,11 57,7 40,12 19,1 14,0 40,6 23,3 42,16 75,27 56,26 17,5 33,1
7,1 8,2 10,0 18,0 11,3 15,3 43,31 10,12 11,11 18,10 37,19 16,12 6,14 25,9 29,35 23,29 13,7 2,10 11,35 13,13 33,25 46,56 41,41 8,14 7,27
2,6 5,5 9,1 18,0 14,0 13,5 66,8 18,4 17,5 22,6 46,10 24,4 19,1 31,3 54,10 49,3 17,3 12,2 33,13 23,3 50,8 79,23 69,13 19,3 34,0
6,2 8,2 10,0 18,0 14,0 13,5 66,8 21,1 17,5 23,5 50,4 24,4 19,1 31,3 54,10 49,3 17,3 12,2 33,11 23,3 49,7 78,22 69,13 18,2 34,0
6,2 8,0 10,0 18,0 14,0 13,5 66,8 21,1 17,5 23,5 51,3 24,4 19,1 31,1 54,6 49,3 17,3 12,0 33,9 23,3 50,8 79,21 68,10 19,3 34,0
3,3 5,5 9,1 18,0 14,0 13,5 66,8 16,2 17,5 23,5 47,9 24,4 19,1 31,3 55,9 49,3 17,3 12,2 33,13 23,3 50,8 80,22 69,13 19,3 34,0
0,8 4,6 1,9 2,16 4,10 14,4 50,24 13,9 13,9 13,15 23,33 18,10 15,5 15,19 37,27 38,14 8,12 9,3 37,9 12,14 31,27 66,36 48,34 17,5 22,12
8,0 10,0 9,1 17,1 14,0 17,1 70,4 20,2 20,2 23,5 51,5 24,4 19,1 28,6 62,2 51,1 19,1 13,1 45,1 24,2 55,3 94,8 72,10 19,3 29,5
8,0 10,0 10,0 17,1 13,1 15,3 57,17 14,8 15,7 25,3 46,8 27,1 17,3 31,3 61,3 49,3 18,2 14,0 46,0 24,2 54,4 92,10 76,4 20,2 34,0
7,1 8,2 10,0 18,0 14,0 16,2 62,12 19,3 20,2 22,6 46,10 16,12 13,7 26,8 44,18 43,9 16,4 11,3 35,11 23,3 41,15 64,38 52,30 17,5 29,5
6,2 8,2 10,0 17,1 13,1 14,4 51,23 15,7 14,8 17,11 33,23 9,19 7,13 12,22 35,29 22,30 9,11 8,6 24,22 19,7 29,29 51,51 36,46 14,8 20,14
2,6 5,5 6,4 11,7 11,3 12,6 50,24 10,12 11,11 17,11 37,19 18,10 10,10 25,9 43,21 28,24 8,12 9,5 32,14 18,8 38,20 45,57 58,24 18,4 28,6
3,5 3,7 2,8 3,15 2,12 10,8 33,41 10,12 11,11 21,7 32,24 15,13 13,7 20,14 33,31 39,13 11,9 10,4 34,12 11,15 30,26 40,62 59,23 11,11 21,13
6,2 7,3 9,1 15,3 12,2 11,7 50,22 13,7 13,9 15,13 35,21 14,6 7,7 16,12 38,26 27,25 11,9 8,6 23,23 16,8 35,23 68,28 32,28 14,8 20,14
6,2 5,5 5,5 11,7 11,3 9,9 47,27 17,5 15,7 12,16 24,32 8,20 6,14 19,15 20,44 28,24 9,11 7,7 14,32 14,12 23,35 62,40 42,40 14,8 23,11
3,5 6,4 5,5 8,10 6,8 12,6 42,32 8,14 11,11 17,11 37,19 20,8 15,5 19,15 49,15 42,10 12,8 7,5 33,13 17,9 40,18 50,52 49,33 15,5 17,17
7,1 9,1 10,0 17,1 11,3 15,3 61,13 21,1 21,1 27,1 53,3 28,0 19,1 30,4 59,5 34,18 19,1 14,0 45,1 21,5 54,4 95,7 73,9 16,6 28,6
7,1 10,0 10,0 18,0 14,0 17,1 69,5 19,3 18,4 25,3 50,6 22,6 19,1 31,3 61,3 47,5 16,4 12,2 45,1 21,5 57,1 88,14 66,16 22,0 32,2
3,5 6,4 5,5 8,10 6,8 11,7 41,33 8,14 11,11 16,12 36,20 20,8 15,5 19,15 34,30 41,11 11,9 5,7 26,20 15,11 37,21 45,57 47,35 15,5 17,17
7,1 9,1 7,3 13,5 11,3 10,8 46,28 16,6 13,9 17,11 30,26 9,19 10,10 19,15 38,26 36,16 12,8 8,6 28,18 21,5 29,29 69,33 50,32 14,8 25,9
8,0 10,0 10,0 17,1 14,0 16,2 65,9 22,0 20,2 27,1 53,3 19,9 17,3 25,9 59,5 46,6 13,7 10,4 45,1 25,1 48,10 91,11 77,5 22,0 34,0
6,2 8,2 7,3 12,6 8,6 7,11 32,40 14,6 12,10 16,12 27,29 8,18 8,10 15,19 33,31 18,34 11,9 7,5 27,19 15,9 25,33 62,40 40,40 8,14 19,15
3,5 3,7 3,7 10,8 4,10 8,10 32,42 9,13 10,12 17,11 19,37 24,4 9,11 30,4 43,21 28,24 14,6 11,1 31,15 13,13 37,19 61,41 52,30 6,14 21,13
8,0 10,0 10,0 17,1 14,0 16,2 65,9 22,0 19,3 24,4 52,4 14,14 16,4 22,12 56,8 41,11 12,8 8,4 34,12 23,3 43,15 89,13 65,15 19,3 34,0
6,2 7,3 9,1 9,9 10,4 13,5 60,14 18,4 19,3 22,6 49,7 23,5 17,3 25,9 39,25 47,5 15,5 8,4 32,10 22,4 44,14 71,29 70,12 19,3 34,0
5,3 7,3 3,7 13,5 5,9 10,8 40,34 6,16 10,12 18,10 26,30 22,6 7,13 27,7 44,20 28,24 15,5 13,1 31,15 14,12 37,21 63,39 46,32 9,11 13,19
5,3 8,2 2,6 13,5 6,8 13,5 64,10 18,4 20,2 21,7 42,14 28,0 16,4 28,6 50,14 46,6 20,0 13,1 41,5 20,6 41,15 85,17 64,16 16,4 30,4
4,4 6,4 5,5 12,6 8,6 13,5 52,22 8,8 13,9 18,10 32,24 21,7 7,7 26,8 42,22 30,22 16,4 13,1 33,13 16,8 41,17 72,26 54,26 12,8 19,15
4,4 4,6 1,9 11,7 4,10 12,6 43,31 6,16 11,11 16,12 22,34 22,6 7,13 27,7 44,20 28,24 14,6 13,1 35,11 14,12 36,22 60,42 49,33 10,12 14,20
5,3 6,4 3,7 13,5 5,9 12,6 45,29 6,16 11,11 19,9 29,27 22,6 7,13 27,7 45,19 28,24 15,5 13,1 35,11 14,12 37,21 65,37 51,29 10,10 14,20
7,1 5,3 8,2 16,0 13,1 17,1 53,21 6,14 13,9 23,3 34,16 20,8 8,10 33,1 58,6 34,18 15,5 14,0 40,6 19,7 53,5 79,21 65,17 14,6 18,16
8,0 8,2 10,0 18,0 13,1 17,1 55,19 10,12 13,9 26,2 43,13 22,6 11,9 33,1 59,5 34,18 15,5 14,0 40,6 20,6 53,5 82,20 68,14 16,6 18,16
3,1 8,2 3,7 13,5 5,7 13,5 57,15 8,8 15,7 19,9 37,17 17,1 8,10 27,7 44,18 28,24 15,5 13,1 38,8 15,9 38,20 74,24 52,24 14,6 19,15
5,3 8,2 3,7 13,5 5,9 13,5 56,18 11,11 15,7 18,10 36,20 22,6 9,11 27,7 45,19 28,24 14,6 13,1 38,8 16,10 37,21 71,31 55,27 14,8 19,15
1,7 4,6 0,10 3,15 2,12 8,10 37,37 11,11 13,9 13,15 18,38 21,7 15,5 23,11 25,39 32,20 15,5 9,5 22,24 11,15 30,28 65,37 38,44 10,12 24,10
4,4 3,7 3,7 11,7 4,10 13,5 43,31 8,14 10,12 19,9 27,29 21,7 9,11 29,5 41,23 18,34 14,6 13,1 33,13 14,12 39,19 65,37 50,32 8,12 19,15
6,2 8,2 8,2 16,2 14,0 15,3 66,8 21,1 20,2 18,10 37,19 26,2 16,4 30,4 50,14 48,4 18,2 10,4 38,8 21,5 45,13 80,22 65,17 18,4 28,6
6,2 8,2 8,2 16,2 14,0 15,3 66,8 21,1 20,2 18,10 37,19 26,2 16,4 30,4 50,14 48,4 18,2 10,4 38,8 21,5 44,14 80,22 64,16 18,4 28,6
7,1 8,2 9,1 17,1 13,1 15,3 65,9 17,5 17,5 25,3 47,9 22,6 17,3 27,7 61,3 40,12 12,8 12,0 43,3 18,8 45,13 75,27 67,15 19,3 22,12
8,0 10,0 10,0 16,2 14,0 18,0 67,7 18,4 18,4 24,4 47,9 26,2 20,0 32,2 59,5 51,1 20,0 14,0 41,5 25,1 51,7 94,8 80,2 19,3 31,3
2,6 7,3 3,7 5,13 2,12 5,13 29,45 14,8 10,12 15,13 35,21 17,11 10,10 16,18 30,34 26,26 13,7 9,5 18,28 18,8 36,22 63,39 37,45 14,8 15,19
2,6 7,3 3,7 3,13 2,12 8,10 30,44 10,12 8,14 16,12 32,24 15,13 10,10 19,15 29,33 25,27 17,3 9,5 18,28 18,8 36,22 79,23 35,45 14,8 18,16
2,6 7,3 3,7 5,13 2,12 8,10 30,44 10,12 8,14 16,12 32,24 15,13 10,10 19,15 30,34 25,27 17,3 9,5 18,28 18,8 36,22 79,23 37,45 14,8 18,16
6,2 3,7 7,3 14,4 13,1 11,7 54,20 13,9 13,9 15,13 28,28 17,11 13,7 21,13 51,13 34,18 7,13 14,0 30,16 14,12 35,23 45,57 51,31 12,10 16,18
8,0 9,1 10,0 18,0 14,0 18,0 70,4 21,1 20,2 24,4 52,4 26,2 20,0 33,1 63,1 50,2 20,0 14,0 42,4 24,2 54,4 92,10 77,5 19,3 34,0
8,0 10,0 10,0 18,0 14,0 15,3 66,8 22,0 20,2 27,1 55,1 28,0 20,0 31,3 64,0 52,0 16,4 14,0 46,0 26,0 57,1 86,16 82,0 21,1 30,4
6,2 3,7 7,3 14,4 13,1 14,4 62,12 13,9 18,4 16,12 31,25 18,10 14,6 24,10 51,13 35,17 14,6 14,0 30,16 15,11 37,21 64,38 56,26 13,9 21,13
7,1 8,2 9,1 17,1 13,1 15,3 64,10 17,5 17,5 22,6 46,10 22,6 17,3 27,7 60,4 41,11 12,8 14,0 40,6 18,8 43,15 69,33 66,16 15,7 27,7
6,2 3,7 7,3 13,5 12,2 13,5 52,22 12,10 16,6 13,15 25,31 13,15 9,9 18,16 34,30 27,25 7,13 5,9 28,18 8,18 22,32 38,62 45,35 9,13 20,14
8,0 10,0 10,0 17,1 13,1 16,2 62,12 17,5 21,1 23,5 44,12 16,10 12,8 27,7 43,21 38,14 15,5 5,9 36,10 15,11 41,15 74,28 57,23 14,6 29,5
7,1 8,2 9,1 17,1 13,1 15,3 64,10 17,5 17,5 22,6 46,10 22,6 17,3 27,7 60,4 41,11 12,8 14,0 40,6 18,8 43,15 69,33 66,16 15,7 27,7
8,0 10,0 10,0 17,1 13,1 16,2 62,12 19,3 21,1 23,5 44,12 19,9 13,7 27,7 43,21 38,14 15,5 5,9 36,10 17,9 42,16 76,26 62,20 16,6 29,5
6,2 3,5 8,0 12,4 12,2 13,5 52,22 12,10 16,6 14,14 27,29 13,15 10,10 18,16 34,30 27,25 7,13 5,9 28,18 8,18 22,34 39,61 45,37 9,13 20,14
5,3 3,7 5,5 11,7 8,6 9,9 42,32 12,10 12,10 14,14 32,24 18,10 13,7 13,19 39,25 32,20 4,16 5,9 36,10 9,17 25,33 26,76 52,28 11,11 18,16
7,1 9,1 9,1 17,1 13,1 15,3 68,6 18,4 20,2 26,2 50,6 23,3 16,2 28,4 61,3 43,7 12,6 14,0 44,2 20,6 48,10 79,15 71,9 19,3 27,7
5,3 3,5 6,4 14,4 9,5 9,9 50,24 11,9 13,9 16,12 29,27 17,11 14,6 19,15 50,14 32,20 7,13 14,0 30,16 14,12 35,23 46,56 47,35 12,10 13,21
7,1 9,1 10,0 17,1 14,0 16,2 66,8 19,3 19,3 23,5 49,7 25,3 20,0 31,3 62,2 49,3 17,3 14,0 42,4 24,2 53,5 89,13 73,9 17,5 34,0
7,1 9,1 7,3 16,2 9,5 15,3 68,6 18,4 16,6 27,1 52,4 25,3 16,4 28,6 62,2 42,10 15,5 14,0 44,2 17,7 47,9 80,20 68,14 18,2 25,9
7,1 9,1 7,3 16,2 9,5 15,3 68,6 18,4 16,6 27,1 52,4 25,3 16,4 28,6 62,2 42,10 15,5 14,0 44,2 18,8 48,10 74,28 68,12 17,5 23,11
8,0 10,0 10,0 18,0 14,0 16,2 64,10 16,4 18,4 26,2 43,13 20,6 16,2 33,1 59,5 45,7 19,1 14,0 39,7 25,1 52,4 98,4 66,14 20,2 28,6
6,2 4,6 5,5 14,4 9,5 15,3 68,6 16,6 16,6 25,3 48,8 25,3 16,4 28,6 62,2 42,10 15,5 14,0 44,2 18,8 48,10 71,29 68,12 16,4 23,11
2,6 8,2 6,4 8,10 10,4 9,9 32,42 11,11 10,12 11,17 24,32 12,16 12,8 19,15 33,31 25,27 12,8 12,2 24,22 20,6 34,24 64,38 38,44 12,10 24,10
6,2 8,2 7,3 14,4 9,5 8,10 44,30 10,12 7,15 16,12 28,28 19,9 15,5 19,15 54,10 36,16 8,12 14,0 32,14 15,11 36,22 50,52 52,30 9,13 16,18
8,0 9,1 10,0 16,2 13,1 10,8 49,25 13,9 16,6 20,8 45,11 20,8 14,6 28,6 52,12 39,13 13,7 11,3 32,14 20,6 41,17 75,27 56,26 13,9 22,12
6,2 9,1 8,2 17,1 10,4 13,5 65,9 19,3 18,4 23,5 50,6 25,3 19,1 22,12 52,12 47,5 20,0 11,3 43,3 20,6 47,11 75,27 69,13 20,2 33,1
6,2 9,1 8,2 17,1 10,4 13,5 65,9 19,3 18,4 23,5 50,6 25,3 19,1 22,12 52,12 45,7 20,0 11,3 43,3 20,6 47,11 75,27 67,13 20,2 33,1
4,4 10,0 9,1 13,5 11,3 11,7 38,36 12,10 11,11 13,15 38,18 19,9 8,12 27,7 34,30 26,26 10,10 4,10 28,18 14,12 28,30 66,36 51,31 5,17 14,20
7,1 9,1 5,5 16,2 9,5 17,1 71,3 18,4 20,2 26,2 42,14 18,10 15,5 27,7 56,8 40,12 12,8 14,0 40,6 21,5 51,7 89,13 62,20 20,2 24,10
8,0 8,2 10,0 12,6 12,2 12,6 55,19 18,4 17,5 27,1 44,12 22,6 18,2 26,8 51,13 45,7 18,2 13,1 27,19 23,3 49,9 80,22 63,19 21,1 33,1
7,1 9,1 5,5 16,2 9,5 18,0 72,2 19,3 22,0 26,2 44,12 26,2 18,2 32,2 61,3 44,8 16,4 14,0 41,5 23,3 51,7 95,7 77,5 21,1 24,10
6,2 9,1 8,2 17,1 10,4 14,4 60,14 19,3 18,4 23,5 50,6 25,3 19,1 22,12 51,13 45,7 20,0 11,3 43,3 20,6 47,11 75,27 70,12 20,2 33,1
7,1 9,1 5,5 16,2 9,5 17,1 71,3 18,4 20,2 25,3 42,14 18,10 15,5 27,7 56,8 40,12 12,8 14,0 40,6 21,5 51,7 89,13 62,20 20,2 24,10
4,4 10,0 9,1 13,5 11,3 11,7 38,36 12,10 11,11 13,15 38,18 19,9 8,12 27,7 34,30 26,26 10,10 4,10 28,18 14,12 28,28 66,36 51,31 5,17 14,20
6,0 6,4 5,5 12,2 9,5 17,1 68,2 16,4 20,2 20,6 37,17 14,6 13,3 23,3 54,6 40,12 12,8 14,0 39,7 20,4 51,7 86,12 52,14 20,2 23,11
5,3 10,0 8,2 12,6 12,2 16,2 67,7 20,2 18,4 24,4 46,10 22,6 14,6 27,7 52,12 45,7 18,2 12,2 35,11 22,4 41,17 76,26 71,11 21,1 34,0
8,0 10,0 10,0 18,0 14,0 17,1 66,8 22,0 22,0 28,0 55,1 25,3 19,1 32,2 58,4 48,4 19,1 13,1 44,2 25,1 53,5 95,7 80,2 18,4 25,9
4,4 10,0 9,1 12,6 10,4 10,8 39,35 17,5 12,10 22,6 42,14 18,10 13,7 24,10 41,23 36,16 15,5 8,4 28,18 11,15 37,21 58,44 61,21 14,8 24,10
7,1 5,5 8,2 15,3 14,0 18,0 72,2 20,2 22,0 21,7 51,5 27,1 16,4 33,1 63,1 51,1 20,0 14,0 41,5 26,0 50,8 92,10 78,4 20,0 32,2
7,1 8,2 7,3 12,6 8,6 13,5 58,16 20,2 17,5 24,4 44,12 17,11 15,5 28,6 46,16 38,14 20,0 11,3 31,15 23,3 49,9 88,14 62,20 16,6 23,11
6,2 6,4 6,4 10,8 7,7 16,2 54,20 16,6 17,5 23,5 45,11 19,9 16,4 29,5 49,15 43,9 20,0 11,3 30,16 23,3 46,10 90,12 63,19 14,8 22,12
8,0 9,1 9,1 13,5 11,3 11,7 46,28 18,4 17,5 24,4 43,13 16,12 15,5 27,7 42,22 38,14 19,1 10,4 31,15 21,5 43,15 82,20 53,29 12,10 18,16
8,0 10,0 10,0 18,0 14,0 14,4 66,8 22,0 22,0 28,0 52,4 23,5 18,2 30,4 57,7 43,9 19,1 13,1 44,2 25,1 51,7 91,11 75,5 18,4 19,15
8,0 5,5 9,1 16,2 14,0 17,1 73,1 20,2 18,4 24,4 44,12 25,3 19,1 33,1 58,6 51,1 20,0 13,1 43,3 25,1 53,5 100,2 77,5 22,0 31,3
8,0 9,1 10,0 17,1 13,1 16,2 61,13 19,3 15,7 26,2 45,11 20,8 16,4 28,6 44,20 38,14 10,10 8,4 32,14 19,7 47,9 79,23 66,16 20,2 21,13
7,1 7,3 10,0 17,1 13,1 16,2 61,13 18,4 15,7 21,7 45,11 20,8 16,4 28,6 44,20 38,14 10,10 8,4 32,14 19,7 47,9 77,25 66,16 20,2 21,13
7,1 3,7 9,1 16,2 13,1 17,1 71,3 18,4 16,6 18,10 45,11 23,5 16,4 32,2 50,14 39,13 10,10 9,5 34,12 22,4 52,6 80,22 71,11 20,2 29,5
8,0 10,0 10,0 18,0 13,1 17,1 62,12 19,3 20,2 27,1 54,2 24,4 18,2 32,2 56,6 46,6 16,4 14,0 38,8 23,3 56,2 90,12 75,7 21,1 32,2
7,1 4,6 9,1 18,0 13,1 15,3 58,16 17,5 15,7 16,12 40,16 14,14 14,6 29,5 41,23 35,17 8,12 8,6 31,15 20,6 41,17 68,34 53,29 18,4 23,11
7,1 2,8 9,1 15,3 13,1 15,3 58,16 17,5 15,7 14,14 38,18 14,14 14,6 29,5 39,23 34,18 8,12 7,5 31,15 20,6 41,17 68,34 53,29 17,5 23,11
7,1 7,3 10,0 15,3 12,2 15,3 57,17 13,9 15,7 19,9 41,13 23,5 18,2 31,3 50,14 44,8 14,6 9,3 38,8 20,6 46,8 85,17 64,16 21,1 32,2
8,0 5,5 9,1 18,0 14,0 18,0 68,6 19,3 21,1 21,7 51,5 26,2 19,1 32,2 56,8 49,3 19,1 13,1 45,1 23,3 56,2 97,5 71,11 19,3 33,1
3,5 6,4 8,2 15,3 10,4 9,9 55,19 15,7 18,4 12,16 38,18 24,4 15,5 26,8 46,18 37,15 9,11 13,1 31,15 18,8 38,20 71,29 49,33 12,10 27,7
8,0 6,4 8,2 18,0 11,3 16,2 54,20 17,5 17,5 20,8 41,15 15,13 12,8 29,5 43,21 41,11 16,4 8,6 42,4 16,10 39,17 72,30 66,16 16,6 19,15
4,4 9,1 8,2 17,1 11,3 10,8 57,17 14,6 15,7 18,10 40,16 20,4 16,4 24,8 43,19 33,19 10,10 13,1 26,20 17,5 38,20 71,31 48,34 15,5 29,5
7,1 9,1 8,2 18,0 13,1 16,2 56,18 15,7 17,5 24,4 44,12 17,11 15,5 30,4 49,15 41,11 17,3 8,6 42,4 17,9 40,16 73,29 66,16 19,3 28,6
8,0 10,0 10,0 18,0 14,0 16,2 66,8 22,0 21,1 25,3 48,8 27,1 18,2 26,8 57,7 42,10 17,3 13,1 43,3 23,3 48,8 88,14 70,12 17,5 30,4
8,0 10,0 10,0 18,0 14,0 18,0 73,1 22,0 21,1 28,0 54,2 28,0 17,3 30,4 58,6 47,5 20,0 13,1 32,14 26,0 53,5 91,11 74,8 20,0 33,1
7,1 9,1 8,2 18,0 13,1 16,2 57,17 15,7 17,5 24,4 46,10 17,11 17,3 30,4 52,12 43,9 17,3 9,5 43,3 17,9 45,13 77,25 69,13 19,3 28,6
7,1 9,1 8,2 18,0 13,1 16,2 56,18 15,7 16,6 24,4 44,12 17,11 14,6 26,8 46,18 38,14 17,3 7,5 29,17 17,9 40,18 66,36 61,21 18,4 18,16
7,1 9,1 8,2 18,0 13,1 16,2 56,18 15,7 16,6 24,4 44,12 17,11 14,6 26,8 46,18 38,14 17,3 8,6 29,17 17,9 40,18 66,36 61,21 16,4 18,16
8,0 10,0 9,1 15,3 13,1 17,1 70,4 21,1 20,0 27,1 48,8 20,8 18,2 31,3 59,5 46,6 19,1 11,3 45,1 26,0 47,11 83,19 74,8 17,3 25,9
3,3 9,1 9,1 18,0 12,2 11,7 64,10 17,5 19,3 22,6 47,9 25,3 18,2 25,7 54,10 41,11 16,4 13,1 36,10 19,7 42,14 78,24 50,32 18,4 34,0
7,1 8,2 8,2 16,2 13,1 17,1 59,15 15,7 14,6 25,3 50,6 22,6 17,3 29,5 56,8 45,7 17,3 12,2 44,2 17,9 53,5 91,11 80,2 15,7 26,8
7,1 10,0 8,2 15,3 12,2 14,4 51,23 13,9 15,7 23,5 37,19 19,9 11,9 21,13 51,11 44,8 17,3 11,3 39,7 18,8 39,19 83,19 62,20 14,8 18,16
4,2 3,3 5,5 8,10 5,9 10,8 41,27 13,9 5,13 15,7 29,17 16,12 15,5 22,10 27,35 37,11 6,10 5,7 11,33 12,10 37,19 58,40 48,24 12,6 26,4
8,0 10,0 10,0 18,0 14,0 16,2 66,8 22,0 22,0 25,3 53,3 25,3 17,3 34,0 63,1 41,11 17,3 14,0 46,0 21,5 53,3 91,11 81,1 17,5 34,0
5,3 4,6 6,4 9,9 11,3 14,4 40,34 10,10 13,9 7,17 30,26 15,13 10,10 21,13 28,36 38,14 10,10 6,8 23,23 15,11 37,19 50,52 49,33 15,7 27,7
5,3 7,3 5,5 5,13 7,7 9,9 38,36 16,6 6,16 16,12 34,22 17,11 16,4 27,7 38,26 32,20 16,4 12,2 31,15 9,17 30,28 51,51 60,22 13,9 23,11
7,1 10,0 10,0 18,0 14,0 15,3 66,8 21,1 17,5 26,2 51,5 25,3 18,2 32,2 59,5 42,10 20,0 13,1 44,2 22,4 53,5 86,16 76,6 21,1 30,4
5,3 7,3 8,2 15,3 8,6 10,8 46,28 9,13 16,6 16,12 30,26 14,14 8,12 10,24 33,31 22,30 13,7 4,10 24,22 17,9 29,29 60,42 33,49 13,9 14,20
3,5 1,9 2,8 1,17 6,8 8,10 25,49 10,12 8,14 9,19 29,27 13,13 7,13 25,9 36,28 33,19 7,13 10,2 42,4 14,12 37,21 60,42 51,29 13,9 20,14
8,0 9,1 9,1 18,0 14,0 15,3 62,12 19,3 17,5 25,3 47,9 26,2 18,2 29,5 59,5 46,6 19,1 12,2 38,8 21,5 46,12 90,12 72,10 20,2 32,2
8,0 10,0 10,0 18,0 14,0 18,0 73,1 22,0 21,1 28,0 51,5 27,1 19,1 31,3 56,8 49,3 14,6 13,1 45,1 25,1 48,10 90,12 74,8 22,0 29,5
8,0 9,1 9,1 18,0 14,0 16,2 63,11 20,2 17,5 26,2 50,6 28,0 19,1 28,6 61,3 49,3 19,1 13,1 40,6 21,5 53,5 96,6 73,9 20,2 32,2
7,1 9,1 9,1 17,1 12,2 12,6 52,22 17,5 11,11 23,5 34,22 22,6 17,3 25,9 45,19 34,18 12,8 10,4 32,14 19,7 31,27 68,34 58,24 16,6 19,15
8,0 8,2 9,1 18,0 14,0 10,8 49,25 17,5 11,11 20,8 33,23 20,8 10,10 24,10 43,21 35,17 11,9 8,6 25,21 14,12 29,29 65,35 40,42 13,9 15,19
8,0 9,1 9,1 18,0 14,0 14,4 57,17 19,3 12,10 25,3 41,15 25,3 14,6 25,9 50,14 44,8 12,8 12,2 37,9 19,7 41,17 79,23 60,22 17,5 21,13
8,0 9,1 9,1 18,0 14,0 14,4 57,17 19,3 12,10 25,3 41,15 25,3 14,6 25,9 50,14 44,8 12,8 11,3 37,9 19,7 40,16 79,23 60,22 17,3 21,13
5,3 5,5 8,2 17,1 10,4 10,8 45,29 13,7 16,6 18,10 37,19 22,6 14,6 25,9 44,20 44,8 11,9 11,3 26,20 16,10 45,13 83,17 48,32 19,3 30,4
6,2 8,2 10,0 17,1 10,4 14,4 50,24 17,5 13,9 24,4 50,6 22,6 16,4 30,4 56,8 50,2 19,1 13,1 44,2 26,0 50,8 98,4 74,8 19,3 33,1
6,2 7,3 8,2 15,3 11,3 14,4 60,14 17,3 19,3 25,3 49,7 25,3 17,3 24,10 57,7 43,9 18,2 11,3 35,11 19,5 51,7 94,8 69,13 20,2 31,3
8,0 8,2 10,0 18,0 13,1 12,6 61,9 16,2 16,4 25,3 48,4 23,1 16,4 30,0 45,15 38,6 14,4 10,2 35,9 22,2 37,17 75,21 47,29 17,1 30,0
8,0 9,1 10,0 16,0 13,1 14,4 63,11 20,2 17,3 26,2 51,5 27,1 15,3 32,0 51,13 40,8 13,7 10,2 39,7 24,2 38,16 80,14 51,27 20,2 34,0
7,1 10,0 10,0 16,2 12,2 17,1 62,12 21,1 19,3 24,4 48,8 26,2 18,2 27,7 55,9 36,16 18,2 10,2 43,3 23,3 46,12 83,19 75,7 19,3 33,1
8,0 9,1 10,0 18,0 14,0 17,1 66,8 19,3 18,4 27,1 50,6 23,5 17,3 30,4 58,6 47,5 19,1 13,1 41,5 25,1 48,10 95,7 77,5 21,1 34,0
6,2 8,2 9,1 17,1 11,3 12,6 54,20 14,8 15,7 11,17 31,25 11,17 12,8 26,8 41,23 33,19 14,6 9,5 32,14 17,9 39,19 54,48 52,28 11,11 19,13
8,0 9,1 10,0 17,1 13,1 12,6 62,12 19,3 18,4 26,2 48,8 24,4 17,3 24,10 43,17 42,8 14,4 11,3 29,13 21,5 43,13 74,28 55,27 17,5 26,8
4,4 2,8 3,7 10,8 4,10 10,8 44,30 13,9 16,6 22,6 44,12 21,7 12,8 20,14 41,23 38,14 13,7 8,4 23,23 19,7 39,19 69,33 48,32 15,7 21,13
3,5 2,8 3,7 7,9 4,10 10,8 44,30 11,11 16,6 22,6 39,17 21,7 12,8 17,17 41,23 38,14 13,7 10,4 23,23 19,7 38,20 69,33 48,32 15,7 15,19
6,2 9,1 10,0 16,2 13,1 11,7 51,23 15,7 16,6 25,3 47,9 23,5 17,3 23,11 43,21 42,10 14,6 9,3 28,18 21,5 43,15 73,29 53,29 17,5 26,8
5,3 5,5 7,3 16,2 9,3 14,4 63,11 18,4 21,1 11,17 43,13 21,5 18,2 30,4 47,15 41,9 16,4 8,4 35,11 21,5 46,12 74,28 65,11 14,8 22,10
6,2 9,1 8,2 8,8 12,2 13,5 46,28 15,7 11,11 23,5 33,23 17,7 15,5 15,19 32,28 31,21 15,5 6,6 22,24 16,10 35,23 51,43 32,40 13,9 23,11
8,0 8,2 10,0 18,0 14,0 13,5 59,15 18,4 17,5 21,7 42,14 22,6 15,5 25,9 51,13 38,14 16,4 10,2 35,11 23,3 44,14 82,20 68,14 21,1 18,16
8,0 6,4 9,1 12,4 10,4 14,4 56,18 17,5 12,6 21,7 28,22 24,2 18,2 27,7 39,25 27,25 6,14 6,4 22,12 14,12 31,27 70,32 47,31 16,6 26,8
7,1 2,8 9,1 15,1 14,0 14,4 57,17 13,7 12,6 10,18 30,20 16,10 13,7 19,15 37,27 35,17 15,5 5,5 17,17 12,14 30,28 66,36 39,39 11,11 18,16
3,5 8,2 4,6 10,8 3,11 16,2 60,14 18,4 18,4 25,3 47,9 24,4 17,3 28,6 60,4 40,12 20,0 10,2 35,11 26,0 51,7 92,10 73,7 21,1 29,5
6,2 10,0 8,2 15,3 13,1 13,5 57,17 18,4 20,2 25,3 44,12 19,9 16,4 27,7 53,11 41,11 15,5 11,1 45,1 20,6 51,7 72,30 68,14 15,7 22,12
8,0 10,0 10,0 18,0 14,0 17,1 73,1 19,3 21,1 26,2 54,2 27,1 20,0 33,1 60,4 46,6 20,0 12,0 45,1 26,0 54,4 95,7 79,3 18,4 31,3
8,0 8,2 9,1 12,6 12,2 14,4 57,17 18,4 14,8 23,5 49,7 22,6 16,4 27,7 50,14 43,9 16,4 9,3 26,20 22,4 49,9 84,18 58,24 22,0 33,1
8,0 7,3 9,1 17,1 14,0 13,3 55,9 16,4 14,2 15,11 44,8 18,8 14,4 18,12 40,18 36,10 18,0 8,6 35,5 15,9 31,17 73,21 56,20 16,6 26,8
8,0 10,0 10,0 17,1 14,0 15,3 68,6 18,4 20,2 19,9 48,8 22,6 16,4 22,12 46,18 42,10 20,0 7,5 41,5 16,10 40,16 80,22 59,23 16,6 26,8
2,6 2,8 3,7 10,8 3,11 15,3 57,17 16,6 16,6 21,7 44,12 22,6 15,5 28,6 59,5 36,16 18,2 10,2 27,19 25,1 46,12 81,21 71,11 20,2 26,8
6,2 7,3 7,3 14,4 13,1 10,8 38,36 13,9 16,6 22,6 28,28 16,12 11,9 22,12 35,29 33,19 6,14 10,2 44,2 16,10 37,21 57,45 57,25 8,14 18,16
4,4 5,5 3,7 11,7 6,8 10,8 38,36 9,13 16,6 18,10 31,25 15,13 9,7 21,11 30,34 30,22 14,6 5,9 15,31 16,10 26,32 74,26 41,39 6,14 15,17
4,4 5,5 3,7 11,7 6,8 10,8 40,34 12,10 15,7 19,9 40,16 16,12 12,8 24,10 42,22 34,18 14,6 10,4 16,30 20,6 37,19 73,29 45,29 12,10 27,7
8,0 10,0 10,0 18,0 14,0 16,2 64,10 21,1 20,2 20,8 50,6 23,5 14,6 26,8 51,11 44,8 13,7 11,3 41,5 15,11 44,12 83,19 65,17 19,3 32,2
4,0 10,0 8,0 15,3 10,2 18,0 69,1 22,0 20,2 23,1 53,1 24,0 16,0 32,2 62,0 41,7 20,0 5,1 41,3 18,0 51,5 81,15 76,2 20,0 32,0
8,0 10,0 10,0 18,0 14,0 16,2 70,4 22,0 21,1 21,7 54,2 22,6 15,5 26,8 59,5 47,5 20,0 12,2 45,1 19,7 52,6 88,14 70,12 21,1 33,1
4,4 4,6 2,8 13,5 7,7 11,7 39,35 11,11 20,2 17,11 35,21 19,9 15,5 26,8 37,27 41,11 12,8 6,8 29,17 17,9 33,25 88,14 61,21 8,12 19,15
8,0 7,3 9,1 18,0 14,0 17,1 65,9 17,5 22,0 22,6 46,10 25,3 18,2 29,5 53,11 49,3 20,0 9,5 45,1 22,4 45,11 98,4 72,10 17,5 22,12
8,0 9,1 10,0 18,0 14,0 17,1 67,7 18,2 21,1 25,3 47,9 25,3 17,3 27,7 53,11 48,4 20,0 9,5 44,2 22,4 45,13 90,12 65,15 17,5 24,10
8,0 10,0 10,0 18,0 14,0 17,1 67,7 19,3 21,1 26,2 46,10 26,2 17,3 29,5 52,12 49,3 20,0 10,4 44,2 22,4 46,10 92,10 64,18 18,4 26,6
5,3 7,3 9,1 15,3 11,3 14,4 39,35 9,13 12,10 20,8 30,26 18,10 15,5 24,10 46,18 39,13 11,9 12,2 27,19 17,9 46,12 73,29 42,40 12,10 13,21
5,3 5,1 3,7 9,9 6,8 11,7 57,17 18,4 17,5 13,15 43,13 17,11 9,11 15,19 45,19 32,20 13,7 8,6 30,16 14,12 29,29 55,47 61,21 17,5 30,4
5,3 6,4 3,7 9,9 6,8 11,7 57,17 18,4 17,5 15,13 43,13 15,13 9,11 15,19 44,20 32,20 13,7 7,7 30,16 14,12 29,29 55,47 60,22 17,5 30,4
8,0 7,3 8,2 17,1 12,2 14,4 62,12 17,5 19,3 20,8 51,5 21,7 17,3 23,11 49,15 40,12 12,8 11,3 39,7 21,5 42,16 79,23 66,16 19,3 29,5
7,1 7,3 7,3 14,4 9,5 12,6 57,17 13,9 18,4 17,11 46,10 16,12 14,6 14,20 30,34 33,19 7,13 9,5 27,19 15,11 29,29 67,35 43,39 14,8 23,11
8,0 10,0 10,0 17,1 12,2 16,2 69,5 18,4 21,1 26,2 51,5 23,5 17,3 25,9 45,19 45,7 15,5 13,1 35,11 20,6 45,13 90,12 62,20 15,5 28,6
7,1 5,5 7,3 16,2 10,4 11,7 54,20 11,11 18,4 18,10 41,15 16,12 14,6 14,20 30,34 33,19 7,13 9,5 27,19 15,11 29,29 67,35 43,39 14,8 23,11
8,0 10,0 10,0 17,1 12,2 16,2 69,5 18,4 21,1 26,2 51,5 23,5 17,3 25,9 45,17 45,7 15,5 13,1 35,11 20,6 45,13 90,12 61,19 17,5 28,6
7,1 10,0 7,3 14,4 13,1 16,2 56,18 17,5 14,8 19,9 41,15 26,2 17,3 34,0 54,10 41,11 18,2 8,6 37,9 22,4 46,12 94,8 65,17 21,1 31,3
8,0 7,3 8,2 17,1 12,2 14,4 62,12 17,5 19,3 20,8 51,5 21,7 17,3 23,11 47,15 40,12 12,8 10,4 38,8 21,5 42,16 79,23 63,19 19,3 29,5
7,1 8,2 9,1 15,3 13,1 16,2 62,12 21,1 16,6 26,2 47,9 25,3 18,2 30,4 57,7 38,14 15,5 11,3 35,11 21,5 52,6 70,32 68,14 21,1 25,9
5,3 9,1 9,1 16,0 14,0 16,2 71,3 20,0 19,3 26,2 45,9 18,6 16,4 28,4 58,6 48,4 20,0 14,0 40,6 21,5 52,6 77,21 73,5 20,2 33,1
6,2 10,0 10,0 15,3 10,4 15,3 65,9 17,5 21,1 23,5 50,6 20,8 17,3 22,12 41,23 45,7 15,5 13,1 35,11 20,6 44,12 89,13 62,20 12,8 28,6
6,2 8,2 6,4 11,7 9,5 11,7 58,14 11,11 16,2 14,14 36,20 15,13 15,5 19,15 31,33 37,13 13,7 8,4 30,14 13,13 31,27 72,30 48,34 11,11 27,7
6,2 7,3 8,2 14,4 12,2 15,3 65,9 19,3 22,0 27,1 46,10 26,2 12,8 27,7 59,5 43,9 20,0 10,2 45,1 24,2 50,8 82,20 72,10 19,3 26,8
7,1 8,2 6,4 12,6 9,5 17,1 68,6 18,4 19,3 21,7 42,14 25,3 14,6 31,3 56,8 46,6 18,2 10,4 46,0 21,5 47,11 82,20 69,13 20,2 34,0
8,0 10,0 10,0 16,2 13,1 13,5 57,17 21,1 20,2 26,2 51,5 27,1 17,3 34,0 61,1 52,0 20,0 14,0 36,0 25,1 55,1 93,7 77,5 21,1 30,4
6,2 10,0 10,0 18,0 14,0 16,2 71,3 18,2 19,3 26,2 50,6 21,7 16,4 30,4 58,6 48,4 20,0 14,0 39,7 22,4 51,7 79,23 76,6 17,5 31,3
4,4 7,3 8,2 15,3 13,1 14,4 63,11 16,6 19,3 24,4 42,14 19,9 14,6 29,5 55,9 39,13 20,0 11,3 37,9 21,5 46,12 62,40 63,19 17,5 19,15
6,2 10,0 10,0 18,0 14,0 16,2 71,3 19,3 19,3 25,3 50,6 21,7 16,4 30,4 58,6 47,5 20,0 14,0 39,7 22,4 51,7 79,23 74,8 19,3 31,3
3,5 7,3 7,3 12,6 11,3 12,6 53,21 12,10 14,8 21,7 38,18 18,10 11,9 23,11 52,12 31,21 20,0 9,5 28,18 20,6 41,17 60,42 53,29 12,10 14,20
3,5 7,3 7,3 12,6 11,3 12,6 53,21 12,10 14,8 21,7 38,18 18,10 11,9 23,11 52,12 31,21 20,0 9,5 28,18 20,6 41,17 60,42 52,28 12,10 14,20
3,5 7,3 7,3 12,6 11,3 12,6 53,21 12,10 14,8 21,7 38,18 18,10 11,9 23,11 52,12 31,21 20,0 9,5 28,18 20,6 41,17 60,42 52,28 12,10 14,20
4,4 7,3 8,2 15,3 13,1 14,4 63,11 16,6 19,3 24,4 40,16 19,9 12,8 27,7 55,9 38,14 20,0 11,3 37,9 20,6 43,15 61,41 61,19 17,5 17,17
3,5 5,5 6,4 14,4 10,4 12,6 62,12 15,7 19,3 19,9 40,16 14,14 13,7 23,11 48,16 46,6 20,0 14,0 37,9 18,8 43,15 70,32 67,15 10,12 18,16
6,2 9,1 10,0 18,0 14,0 16,2 70,4 17,5 19,3 26,2 46,10 19,9 14,4 29,5 56,8 43,9 19,1 14,0 29,17 19,7 45,13 70,32 71,11 18,4 31,3
3,5 3,7 1,9 2,14 0,12 5,13 16,54 15,5 5,17 4,24 23,31 21,5 18,2 17,15 33,27 18,30 8,12 6,6 29,17 21,5 31,21 65,29 57,19 13,9 20,14
6,2 9,1 10,0 17,1 12,2 16,2 71,3 16,6 19,3 25,3 44,12 16,10 14,6 29,5 56,8 43,9 19,1 12,0 37,9 19,7 46,12 69,33 70,12 16,4 34,0
6,2 7,3 9,1 16,2 13,1 13,5 59,15 13,9 17,5 24,4 32,24 14,14 6,14 22,12 32,30 32,20 12,8 6,6 17,29 5,21 24,34 36,66 34,48 10,12 14,20
6,2 9,1 10,0 17,1 13,1 16,2 71,3 17,5 19,3 26,2 46,10 19,9 15,5 29,5 55,7 43,9 19,1 14,0 37,9 19,7 47,11 69,33 72,10 18,4 34,0
8,0 9,1 9,1 15,3 13,1 12,6 49,25 20,2 21,1 24,4 42,14 23,5 13,7 27,7 41,23 41,11 16,4 9,5 30,16 16,10 36,22 78,24 53,29 19,3 24,10
6,2 9,1 10,0 17,1 13,1 16,2 71,3 17,5 19,3 26,2 46,10 19,9 15,5 29,5 56,8 43,9 19,1 14,0 37,9 19,7 47,11 68,34 72,10 18,4 32,0
6,2 8,2 9,1 13,3 12,2 10,8 45,29 17,5 20,2 21,7 44,12 24,4 19,1 33,1 52,12 45,7 17,3 10,4 35,11 24,2 54,4 95,7 75,7 17,5 18,16
7,1 10,0 8,2 16,2 12,2 16,2 64,10 18,4 20,2 25,3 47,9 19,9 16,4 27,7 45,19 42,10 20,0 10,2 31,15 22,4 42,14 91,11 63,19 19,3 33,1
6,2 7,3 6,4 13,5 8,6 16,2 62,12 16,6 19,3 24,4 43,13 18,10 13,7 24,10 44,20 39,13 20,0 12,2 31,15 20,6 43,15 86,16 52,30 17,5 32,2
5,3 2,6 2,6 7,9 6,8 14,4 45,29 15,7 8,14 17,11 35,19 23,5 15,5 22,12 54,10 33,19 8,12 7,5 36,10 20,6 44,14 66,34 53,29 15,3 20,14
4,4 5,5 6,4 13,5 10,4 9,9 45,29 12,10 17,5 13,15 28,28 15,13 10,10 19,15 18,46 29,23 13,7 5,7 19,27 13,13 25,31 69,33 41,41 9,13 13,21
5,3 5,5 4,6 9,9 9,5 13,5 46,28 15,7 6,14 14,14 35,21 23,5 17,3 16,18 44,18 34,18 7,13 9,5 36,10 21,5 41,17 70,32 54,26 17,5 18,16
6,2 9,1 10,0 17,1 13,1 14,4 65,9 13,7 18,4 22,6 37,19 18,8 13,3 28,4 46,16 39,13 13,7 10,4 32,14 8,14 34,24 48,50 55,23 12,8 26,6
6,2 4,6 5,5 13,5 7,7 13,5 59,15 10,12 16,6 17,11 31,25 15,13 12,8 17,17 39,25 27,25 6,14 7,7 25,21 9,17 23,35 34,68 45,37 12,10 25,9
8,0 10,0 10,0 18,0 14,0 18,0 72,2 22,0 21,1 27,1 53,3 28,0 19,1 33,1 57,7 50,2 20,0 13,1 42,4 22,4 46,12 85,17 77,5 22,0 30,4
6,2 8,2 3,7 9,9 6,8 16,2 61,13 13,9 12,10 20,8 40,16 19,9 16,4 28,6 50,14 34,18 19,1 7,5 32,12 19,7 43,15 64,38 59,23 20,2 22,12
5,3 8,2 8,2 16,2 11,3 15,3 62,12 16,4 21,1 19,9 45,11 17,11 16,4 20,12 46,18 44,8 19,1 14,0 37,9 20,6 43,15 70,30 66,16 16,6 30,4
7,1 9,1 10,0 17,1 13,1 14,4 66,8 19,3 21,1 25,3 52,4 25,3 18,2 31,3 52,12 50,2 20,0 11,3 40,6 23,3 56,2 95,7 70,12 18,2 28,6
6,2 8,2 10,0 13,5 11,3 6,12 43,31 17,5 18,4 23,5 39,17 24,4 14,6 22,12 44,20 36,16 14,6 8,6 34,12 14,12 38,18 79,23 51,29 10,12 20,14
8,0 9,1 10,0 18,0 14,0 18,0 74,0 22,0 22,0 26,2 55,1 28,0 20,0 34,0 62,2 45,7 18,2 12,2 45,1 23,3 50,8 94,8 78,4 18,4 33,1
5,3 5,5 9,1 12,6 11,3 6,12 39,35 17,5 18,4 20,8 34,22 24,4 14,6 22,12 44,20 36,16 14,6 8,6 34,12 14,12 39,19 79,23 52,30 10,12 19,15
8,0 10,0 10,0 18,0 14,0 16,2 69,5 18,4 22,0 25,3 53,3 22,6 17,3 26,8 49,13 48,4 19,1 14,0 43,3 21,5 45,13 76,26 79,3 20,2 33,1
7,1 8,2 10,0 17,1 13,1 14,4 66,8 19,3 21,1 25,3 52,4 25,3 18,2 31,3 52,12 50,2 20,0 11,3 40,6 23,3 56,2 95,7 70,12 18,2 28,6
7,1 7,3 9,1 17,1 14,0 18,0 66,8 21,1 20,2 24,4 47,9 24,4 16,4 32,2 52,12 46,6 11,9 13,1 34,12 25,1 50,8 95,7 71,11 20,2 31,3
8,0 10,0 10,0 18,0 14,0 18,0 70,4 21,1 20,2 26,2 52,4 24,4 16,4 32,2 52,12 46,6 11,9 13,1 34,12 25,1 48,8 95,7 71,11 20,2 31,3
8,0 10,0 10,0 18,0 14,0 18,0 70,4 21,1 20,2 26,2 52,4 24,4 16,4 32,2 52,12 46,6 11,9 13,1 34,12 25,1 48,8 95,7 71,11 20,2 31,3
8,0 10,0 10,0 18,0 14,0 18,0 73,1 21,1 21,1 27,1 54,2 24,4 18,2 32,2 55,9 45,7 11,9 14,0 35,11 26,0 55,3 98,4 69,13 21,1 34,0
6,2 8,2 10,0 13,5 11,3 6,12 40,34 16,6 17,5 21,7 38,18 20,8 9,11 19,15 36,28 28,24 2,18 7,7 25,21 14,12 37,21 77,25 44,38 9,13 19,15
7,1 10,0 10,0 17,1 14,0 18,0 68,6 21,1 20,2 27,1 52,4 24,4 18,2 30,4 55,9 45,7 11,9 14,0 35,11 24,2 55,3 98,4 68,14 18,4 33,1
4,4 8,2 8,2 15,3 11,3 14,4 56,18 17,5 19,3 17,11 40,16 13,15 14,6 17,17 36,28 37,15 10,10 14,0 26,20 18,8 40,18 68,34 51,29 10,10 29,5
4,4 5,5 9,1 14,4 11,3 5,13 28,46 13,9 18,4 18,10 33,23 17,11 14,6 19,15 41,23 32,20 16,4 11,3 26,20 21,5 44,14 76,26 61,21 13,9 30,4
4,4 5,5 9,1 14,4 11,3 5,13 28,46 13,9 18,4 18,10 33,23 17,11 14,6 19,15 41,23 32,20 16,4 11,3 26,20 21,5 44,14 76,26 61,21 13,9 30,4
2,6 4,6 4,6 10,8 8,6 4,14 23,51 12,10 14,8 18,10 28,28 16,12 14,6 16,18 35,29 31,21 16,4 10,4 23,23 16,10 41,17 73,29 56,26 11,11 21,13
4,4 5,5 9,1 15,3 11,3 5,13 28,46 13,9 18,4 18,10 32,24 17,11 14,6 19,15 41,23 32,20 16,4 11,3 26,20 21,5 44,14 76,26 60,20 13,9 30,4
3,5 5,5 7,3 8,6 8,6 8,8 33,39 14,6 15,7 17,11 29,25 12,12 13,7 14,16 40,22 20,28 8,12 8,4 30,14 14,12 29,27 68,30 54,26 10,10 16,18
7,1 6,4 9,1 15,3 13,1 10,8 48,26 16,6 22,0 25,3 45,11 26,2 18,2 28,6 57,7 38,14 11,9 11,1 41,5 23,3 45,13 87,15 70,12 19,3 32,2
3,5 7,1 7,3 12,4 9,5 14,4 57,17 17,5 14,8 14,14 27,27 9,17 10,8 13,21 31,33 34,14 13,7 12,2 27,19 19,7 32,26 47,49 51,29 14,8 22,12
4,4 9,1 8,2 16,2 13,1 16,2 55,15 17,5 14,8 22,6 34,22 10,16 12,6 15,19 32,32 40,10 15,5 12,2 29,17 19,7 33,23 58,44 52,28 15,7 23,11
5,3 5,5 7,3 8,10 8,6 6,12 33,41 15,7 15,7 15,13 25,31 13,15 14,6 26,8 42,22 33,19 8,12 9,5 31,15 17,9 40,18 82,20 60,22 16,6 18,16
8,0 8,2 8,2 11,7 9,5 13,5 62,12 17,5 18,4 19,9 35,21 14,14 14,6 29,5 48,16 38,14 15,5 10,4 33,13 19,7 44,14 93,9 64,18 17,5 26,8
5,3 8,2 8,2 11,7 7,7 10,8 47,27 17,5 18,4 24,4 40,16 19,9 16,4 28,6 55,9 36,16 10,10 11,3 32,14 21,5 50,6 92,10 57,23 16,4 22,10
7,1 9,1 9,1 13,5 13,1 13,5 46,26 15,7 20,2 14,14 40,16 25,3 14,6 18,16 50,14 41,11 12,8 4,8 23,23 14,12 39,19 56,46 46,36 18,4 24,10
7,1 7,3 5,5 11,7 8,6 14,4 64,10 14,8 16,6 25,3 46,10 24,4 11,9 25,9 49,15 31,21 19,1 12,2 35,11 21,5 42,14 81,21 72,10 14,8 23,11
6,2 7,3 6,4 12,6 12,2 17,1 56,18 16,6 19,3 21,7 44,12 28,0 16,4 26,8 55,9 44,8 17,3 5,9 29,17 13,13 34,22 67,35 57,25 20,2 33,1
7,1 8,2 8,2 14,2 13,1 17,1 68,6 22,0 21,1 23,5 37,19 25,3 18,2 32,2 53,11 42,10 18,2 13,1 36,10 22,4 48,10 96,6 70,12 17,5 30,4
8,0 9,1 9,1 17,1 13,1 17,1 60,14 18,4 20,2 21,7 46,10 28,0 16,4 26,8 58,6 44,8 17,3 5,9 31,15 15,11 39,19 67,35 57,25 20,2 25,9
8,0 10,0 10,0 17,1 12,2 16,2 62,10 21,1 19,3 23,5 39,17 20,8 16,4 31,3 56,8 39,13 12,8 13,1 36,10 24,2 46,10 89,13 68,14 18,4 32,2
7,1 7,3 8,2 15,3 11,3 14,4 57,17 21,1 19,3 21,7 38,18 17,11 15,3 26,8 47,17 48,4 13,7 14,0 42,4 22,4 47,11 90,12 71,7 16,6 24,10
7,1 8,2 8,2 11,7 13,1 10,8 55,19 15,7 16,6 18,10 38,18 23,5 16,4 25,9 50,12 43,9 15,5 13,1 36,10 25,1 51,5 73,29 67,15 15,7 11,21
8,0 10,0 10,0 13,5 13,1 13,5 67,7 20,2 18,4 26,2 54,2 28,0 19,1 33,1 55,9 46,6 20,0 13,1 42,4 26,0 56,2 91,11 72,10 21,1 29,5
8,0 10,0 9,1 12,6 13,1 10,8 61,13 16,6 16,6 23,5 47,9 24,4 17,3 26,8 50,12 43,9 15,5 13,1 36,10 25,1 54,4 74,28 67,15 17,5 26,8
8,0 8,2 8,2 12,6 13,1 10,8 57,17 16,6 16,6 19,9 40,16 23,5 17,3 26,8 50,12 43,9 15,5 13,1 36,10 25,1 54,4 74,28 67,15 15,7 20,14
8,0 10,0 9,1 12,6 13,1 10,8 61,13 16,6 16,6 23,5 47,9 24,4 17,3 26,8 50,14 43,9 15,5 13,1 36,10 25,1 53,5 74,28 65,15 17,5 26,8
8,0 10,0 9,1 14,2 14,0 13,5 63,11 16,6 18,2 25,3 48,8 20,8 14,4 25,9 53,9 48,4 15,5 13,1 39,7 22,2 56,2 77,19 64,8 16,2 31,3
8,0 10,0 9,1 9,7 13,1 11,7 58,10 17,5 16,6 21,5 45,9 24,2 14,2 29,3 51,11 44,8 20,0 13,1 38,6 24,0 53,3 76,20 62,10 18,4 25,9
8,0 7,1 5,3 9,7 13,1 10,6 57,17 14,6 16,6 20,8 40,12 26,2 19,1 29,5 50,10 43,9 15,5 13,1 33,11 25,1 52,6 73,25 74,8 17,5 24,8
8,0 10,0 9,1 12,6 13,1 10,8 57,13 16,6 16,6 22,6 46,10 24,4 17,3 26,8 50,12 43,9 15,5 13,1 36,10 25,1 54,4 74,28 67,15 17,5 26,8
8,0 10,0 9,1 12,4 12,0 9,7 56,12 16,4 16,6 22,6 44,8 22,0 14,2 23,5 51,9 43,7 14,4 13,1 36,10 26,0 54,4 67,23 54,10 17,5 25,7
6,2 3,7 2,8 4,14 9,5 9,9 38,36 13,9 16,6 9,19 27,29 18,10 13,7 20,14 38,26 24,28 12,8 7,7 23,23 15,11 37,21 51,51 37,45 11,11 22,12
6,2 10,0 8,2 15,3 9,5 15,3 51,23 11,11 9,13 21,7 34,22 15,13 16,4 25,9 38,26 37,15 10,10 10,4 38,8 18,8 35,23 73,29 58,22 15,7 15,17
8,0 9,1 10,0 17,1 14,0 17,1 66,8 21,1 21,1 27,1 53,3 28,0 15,5 27,7 58,6 47,5 18,2 11,3 35,11 20,6 46,12 89,13 75,7 18,4 29,5
4,4 7,3 8,2 15,3 13,1 18,0 67,7 21,1 19,3 18,10 36,20 25,3 19,1 30,4 55,9 48,4 16,4 14,0 36,10 25,1 45,13 87,15 68,14 14,8 24,10
8,0 8,2 10,0 16,2 14,0 17,1 70,4 20,2 22,0 24,4 47,9 28,0 17,3 34,0 62,2 50,2 20,0 14,0 46,0 24,2 53,5 99,3 79,3 19,3 32,2
4,4 6,4 8,2 15,3 13,1 17,1 65,9 20,2 20,2 21,7 35,21 27,1 15,5 30,4 54,10 49,3 17,3 14,0 43,3 21,5 47,11 88,14 64,16 12,10 28,6
8,0 9,1 10,0 18,0 14,0 18,0 70,4 21,1 21,1 27,1 54,2 28,0 13,7 31,3 60,4 50,2 20,0 13,1 45,1 19,7 48,10 89,13 78,4 21,1 34,0
4,4 9,1 9,1 18,0 14,0 18,0 69,5 22,0 20,2 24,4 44,12 25,3 19,1 30,4 57,7 51,1 17,3 13,1 40,6 25,1 48,10 87,15 67,15 16,6 26,8
8,0 9,1 10,0 18,0 14,0 18,0 68,6 21,1 21,1 27,1 52,4 28,0 13,7 31,3 58,6 50,2 20,0 13,1 45,1 18,8 47,9 86,16 78,4 20,2 31,3
7,1 8,2 5,5 14,4 14,0 14,4 54,20 16,6 18,4 22,6 38,18 19,9 17,3 21,13 50,14 38,14 16,4 3,9 24,22 23,3 47,11 76,26 57,25 19,3 30,4
8,0 9,1 10,0 18,0 14,0 15,3 68,6 20,2 16,6 24,4 43,13 25,3 18,2 32,2 58,6 49,3 18,2 14,0 44,2 23,3 55,3 90,10 74,8 21,1 28,6
8,0 7,3 9,1 18,0 10,4 17,1 56,18 18,4 19,3 23,5 43,13 22,6 11,9 22,12 49,15 44,8 19,1 11,1 45,1 20,6 42,16 77,25 66,16 14,8 25,9
7,1 9,1 8,2 18,0 14,0 17,1 65,9 19,3 22,0 25,3 50,6 27,1 20,0 30,4 61,3 50,2 17,3 14,0 42,4 23,1 51,7 93,9 77,3 19,3 34,0
5,3 3,7 6,4 7,11 8,6 11,7 48,26 18,4 10,12 12,16 30,26 15,13 7,13 17,17 36,28 33,19 9,11 12,2 26,20 10,16 37,21 61,41 58,24 12,10 20,14
7,1 7,3 6,4 17,1 9,5 16,2 45,29 14,8 17,5 18,10 33,23 18,10 17,3 20,14 44,20 26,26 16,4 8,6 36,10 21,5 29,27 57,45 48,34 11,11 23,11
7,1 6,4 7,3 16,2 10,4 16,2 46,28 15,7 18,4 19,9 29,27 20,8 18,2 20,14 45,19 32,18 17,3 9,5 39,7 21,3 39,19 63,37 52,28 13,9 24,10
7,1 6,4 7,3 16,2 10,4 16,2 46,28 15,7 18,4 19,9 29,27 20,8 18,2 20,14 45,19 32,20 17,3 9,5 39,7 21,5 39,19 64,38 52,30 13,9 24,10
8,0 9,1 10,0 18,0 14,0 17,1 69,5 22,0 21,1 26,2 54,2 28,0 12,8 29,5 62,2 49,3 20,0 13,1 45,1 21,5 50,8 91,11 80,2 21,1 34,0
4,4 10,0 8,2 11,7 11,3 10,8 54,20 12,10 17,5 23,5 47,9 23,5 16,4 31,3 48,16 45,7 15,5 9,5 35,11 21,5 48,8 87,15 58,24 21,1 25,9
4,4 6,4 6,4 5,13 8,6 6,12 34,38 7,15 10,12 15,13 31,25 18,10 5,13 24,10 39,23 35,17 12,8 7,7 27,19 13,13 33,25 56,42 41,33 17,5 20,14
4,4 6,4 6,4 5,13 8,6 6,12 32,40 7,15 10,12 15,13 31,25 18,10 5,13 24,10 40,24 35,17 12,8 7,7 27,19 13,13 33,25 58,44 43,35 17,5 20,14
7,1 10,0 9,1 17,1 13,1 16,2 56,18 14,8 18,4 27,1 54,2 27,1 19,1 32,2 59,5 52,0 20,0 13,1 46,0 25,1 55,3 98,4 82,0 21,1 34,0
5,1 5,5 9,1 17,1 10,2 7,9 35,25 11,7 6,12 26,2 42,14 24,4 8,12 25,9 49,9 32,16 13,5 6,6 20,24 13,13 42,16 65,35 48,28 21,1 23,11
6,2 7,3 5,5 10,8 5,9 12,6 52,22 17,5 19,3 7,21 18,38 12,16 15,5 13,21 37,27 32,20 10,10 10,4 30,16 15,11 22,36 49,53 49,33 11,11 16,18
8,0 7,3 10,0 17,1 14,0 13,5 60,14 21,1 14,8 25,3 50,6 25,3 11,9 23,11 59,5 45,7 17,3 11,1 45,1 18,8 45,11 79,23 72,10 20,2 34,0
4,4 8,2 7,3 10,8 10,4 15,3 46,28 14,8 16,6 23,5 55,1 19,9 18,2 28,6 50,14 37,15 17,3 11,3 32,14 23,3 51,7 83,19 71,11 18,4 32,2
3,5 7,3 7,3 9,9 9,5 15,3 45,29 14,8 16,6 16,12 44,12 19,9 18,2 28,6 50,14 37,15 17,3 11,1 32,14 23,3 50,6 83,19 71,11 18,4 32,2
4,4 8,2 7,3 11,7 10,4 16,2 49,25 14,8 16,6 24,4 55,1 20,8 18,2 31,3 51,13 43,9 18,2 11,3 33,13 23,3 51,7 83,19 74,8 18,4 32,2
8,0 6,4 9,1 17,1 13,1 11,7 61,13 20,2 13,9 22,6 36,20 18,10 9,11 19,15 41,23 28,24 10,10 5,9 29,17 13,13 36,22 58,44 42,40 18,4 17,17
7,1 10,0 8,2 18,0 13,1 13,5 58,16 18,4 17,5 25,3 47,9 16,12 16,4 30,2 54,10 40,8 15,5 10,2 34,12 17,9 41,17 69,33 61,19 20,2 27,7
2,6 6,4 1,9 5,13 4,10 11,7 50,24 11,11 11,11 23,5 38,18 19,9 8,12 18,16 35,29 39,13 12,8 10,4 29,17 12,14 36,22 49,53 53,29 10,12 26,8
8,0 10,0 10,0 16,2 13,1 16,2 68,6 19,3 21,1 25,3 49,7 27,1 19,1 32,2 57,7 47,5 20,0 12,2 38,8 23,3 52,6 98,4 70,12 21,1 29,5
3,5 6,4 1,9 5,13 5,9 12,6 59,15 15,7 14,8 25,3 43,13 13,15 8,12 23,11 44,20 40,12 15,5 13,1 30,16 16,10 37,21 70,32 54,28 16,6 23,11
3,5 7,3 3,7 8,10 9,5 14,4 63,11 14,8 14,8 22,6 41,15 22,6 10,10 23,11 45,19 46,6 18,2 14,0 34,12 17,9 39,19 73,29 60,22 16,6 25,9
8,0 9,1 10,0 16,2 13,1 16,2 66,8 18,4 22,0 27,1 52,4 27,1 19,1 32,2 57,7 47,5 20,0 12,2 38,8 23,3 52,6 98,4 70,12 21,1 29,5
7,1 6,4 9,1 16,2 13,1 16,2 62,12 18,4 16,6 15,13 38,18 16,12 13,5 28,6 49,15 28,24 6,14 6,6 34,12 20,6 50,8 85,15 55,25 20,2 23,11
6,2 8,2 8,2 14,4 8,6 11,7 48,26 12,10 14,8 16,12 24,32 15,13 15,5 22,12 37,27 30,22 6,14 5,7 28,18 13,13 36,22 43,59 45,29 17,5 27,7
7,1 9,1 10,0 17,1 14,0 15,3 61,13 15,7 20,2 21,5 53,3 23,5 20,0 27,7 58,6 50,2 20,0 12,2 44,2 26,0 54,4 90,12 72,10 19,3 28,6
7,1 9,1 10,0 17,1 14,0 16,2 67,7 17,5 20,2 25,3 54,2 20,8 20,0 31,3 61,3 46,6 19,1 12,2 42,4 26,0 52,6 94,6 70,12 20,2 26,8
4,4 8,2 10,0 11,7 11,3 9,9 42,32 15,7 15,7 17,11 23,33 23,5 13,7 26,8 41,23 31,21 9,11 9,5 31,15 13,13 27,29 54,48 50,32 15,7 15,19
7,1 6,4 5,5 18,0 8,6 17,1 58,16 21,1 19,3 26,2 51,5 13,15 18,2 22,12 45,19 42,10 17,3 12,2 28,18 21,5 49,9 84,18 55,27 17,5 31,3
7,1 10,0 10,0 14,4 12,2 17,1 70,4 17,5 19,3 26,2 38,18 26,2 16,4 33,1 60,4 43,9 16,4 11,3 37,9 20,6 47,11 80,22 62,20 19,3 27,7
6,2 8,2 10,0 16,2 13,1 10,8 46,28 20,2 18,4 24,4 49,7 25,3 17,3 27,7 46,18 40,12 13,7 10,2 40,6 19,7 39,19 76,26 71,11 17,5 29,5
5,3 3,7 4,6 4,14 8,6 12,6 48,26 12,10 10,12 15,13 45,11 20,8 7,13 23,11 41,21 34,18 14,6 9,3 29,17 16,10 35,23 62,40 53,29 14,8 22,12
8,0 10,0 10,0 17,1 13,1 17,1 70,4 19,3 22,0 26,2 43,9 28,0 19,1 34,0 60,4 44,8 16,4 11,1 39,5 24,2 53,3 94,8 65,17 21,1 28,6
7,1 10,0 10,0 18,0 13,1 17,1 70,4 18,4 21,1 27,1 48,8 26,2 19,1 32,2 59,5 48,4 19,1 11,3 42,4 25,1 56,2 93,9 80,2 19,3 34,0
8,0 10,0 10,0 17,1 13,1 17,1 70,4 19,3 22,0 26,2 42,14 28,0 19,1 34,0 60,4 43,9 16,4 11,3 37,9 23,3 53,5 94,8 64,18 21,1 28,6
5,3 3,7 4,6 4,14 8,6 12,6 48,26 11,11 10,12 15,13 45,11 20,8 7,13 23,11 45,19 34,18 14,6 10,4 29,17 16,10 35,23 60,42 53,29 14,8 20,14
5,3 3,7 4,6 4,14 8,6 12,6 48,26 11,11 10,12 15,13 45,11 20,8 7,13 23,11 43,19 34,18 14,6 10,4 29,17 16,10 35,23 60,42 53,29 14,8 19,15
6,2 9,1 6,4 18,0 8,6 15,3 58,16 17,5 16,6 26,2 41,15 20,8 17,3 20,14 44,20 42,10 18,2 9,5 34,12 20,6 50,8 76,26 66,16 14,8 25,9
6,2 8,2 10,0 16,2 13,1 10,8 46,28 20,2 18,4 24,4 48,8 16,12 17,3 25,9 43,21 37,15 12,8 12,2 38,8 19,7 36,22 76,26 63,19 17,5 30,4
7,1 9,1 10,0 17,1 14,0 11,7 62,12 16,6 15,7 21,7 49,7 24,4 17,3 29,5 61,3 43,9 13,7 13,1 45,1 19,7 38,20 85,17 72,10 19,3 34,0
7,1 8,2 10,0 18,0 14,0 13,5 52,22 17,5 17,5 22,6 40,16 13,15 17,3 24,10 42,22 30,22 15,5 11,3 37,9 23,3 38,20 59,43 52,30 13,9 24,10
6,2 9,1 9,1 13,5 10,4 18,0 68,4 21,1 18,4 22,4 34,14 25,3 16,2 31,3 63,1 51,1 20,0 12,2 35,7 23,3 53,5 93,7 76,4 21,1 22,8
7,1 9,1 10,0 17,1 14,0 11,7 62,12 17,5 15,7 20,8 46,10 24,4 17,3 29,5 61,3 43,9 13,7 13,1 45,1 18,8 37,21 84,18 72,10 19,3 33,1
4,2 5,5 8,2 10,8 5,9 14,4 42,32 9,13 14,8 18,10 30,26 22,6 9,11 24,10 38,26 42,10 16,4 5,9 21,25 18,8 44,14 77,25 64,18 18,4 30,4
5,3 7,3 4,6 9,9 7,7 18,0 68,6 20,2 18,4 21,7 33,23 24,4 15,5 28,6 58,6 50,2 20,0 12,2 31,15 23,3 52,6 91,11 71,11 21,1 28,6
8,0 10,0 10,0 18,0 14,0 17,1 74,0 22,0 22,0 27,1 54,2 26,2 20,0 28,6 61,3 50,2 19,1 14,0 43,3 22,4 54,4 95,7 74,8 22,0 32,2
6,2 5,5 9,1 16,2 12,2 15,3 47,27 13,9 17,5 15,13 39,17 26,2 14,6 32,2 40,24 39,13 14,6 7,7 27,19 23,3 46,12 94,8 71,11 18,4 22,12
6,2 5,5 9,1 16,2 12,2 16,2 47,27 13,9 16,6 15,13 40,16 26,2 14,6 30,4 40,24 39,13 14,6 7,5 27,19 23,3 45,13 94,8 71,11 19,3 22,12
7,1 9,1 10,0 17,1 14,0 11,7 56,18 15,7 13,9 19,9 49,7 23,5 17,3 28,6 50,14 44,8 14,6 12,2 40,6 20,6 40,18 75,27 71,11 19,3 34,0
8,0 10,0 10,0 18,0 14,0 16,2 73,1 21,1 21,1 26,2 49,7 26,2 18,2 31,3 60,4 48,4 20,0 13,1 46,0 25,1 56,2 98,4 76,6 20,2 17,17
8,0 10,0 10,0 18,0 14,0 16,2 73,1 21,1 21,1 25,3 49,7 26,2 18,2 31,3 60,4 48,4 20,0 11,1 46,0 25,1 56,2 98,4 76,6 19,3 15,19
7,1 9,1 7,3 14,4 8,6 17,1 65,9 21,1 15,7 23,5 40,16 20,8 17,3 23,11 56,8 45,7 18,2 10,4 24,22 18,8 51,7 82,20 52,28 19,3 25,9
6,2 8,2 10,0 13,5 12,2 12,6 51,23 21,1 18,4 27,1 47,9 17,11 14,6 26,8 48,16 37,15 15,5 12,2 36,10 23,3 38,20 80,22 61,21 15,7 29,5
5,3 7,3 9,1 9,9 7,7 10,8 42,32 13,9 17,5 23,5 34,22 14,14 12,8 20,14 38,26 31,21 15,5 8,4 35,11 17,9 24,34 74,28 52,30 11,11 18,16
4,4 6,4 3,7 9,9 8,6 12,6 46,28 12,10 17,5 22,6 37,19 21,7 13,7 21,13 27,37 31,21 12,8 12,2 14,32 15,11 34,24 42,60 34,48 12,10 19,15
4,2 6,2 7,3 14,4 12,2 17,1 58,16 14,6 20,2 14,8 39,13 25,3 15,5 24,10 47,17 40,12 13,7 7,5 29,17 20,6 49,9 85,17 71,9 13,9 22,12
7,1 9,1 9,1 15,3 14,0 11,7 52,22 15,7 13,9 19,9 45,11 23,5 16,4 23,11 48,16 36,16 10,10 8,4 22,24 19,7 43,15 62,40 60,22 13,9 23,11
5,3 4,6 9,1 14,4 10,4 12,6 54,20 11,11 17,5 17,11 42,14 24,4 13,7 31,3 54,10 37,15 9,11 6,8 38,8 18,8 44,14 85,17 64,18 20,2 30,4
6,2 7,3 6,4 15,3 14,0 13,5 53,21 12,10 17,5 25,3 48,8 22,6 15,5 27,7 49,15 48,4 12,8 14,0 43,3 23,3 41,17 90,12 66,16 19,3 24,10
6,2 5,5 10,0 15,3 10,4 14,4 60,14 18,4 16,6 19,9 43,13 24,4 11,9 34,0 60,4 37,15 15,5 6,8 41,5 19,7 49,9 82,20 70,12 20,2 25,9
8,0 10,0 4,6 15,3 11,3 18,0 74,0 22,0 22,0 25,3 56,0 23,5 19,1 28,6 55,9 47,5 20,0 14,0 46,0 23,3 52,6 89,13 78,4 20,2 31,3
8,0 10,0 10,0 18,0 14,0 18,0 74,0 22,0 22,0 26,2 56,0 23,5 19,1 28,6 56,8 48,4 20,0 14,0 46,0 23,3 53,5 92,10 80,2 20,2 33,1
8,0 8,2 10,0 18,0 13,1 15,3 65,9 22,0 22,0 26,2 51,5 27,1 20,0 28,6 59,5 45,7 20,0 12,2 40,6 25,1 55,3 93,9 75,7 20,2 32,2
6,2 7,3 8,2 12,4 11,3 13,5 48,24 7,11 14,8 12,16 36,20 18,8 14,4 11,17 44,18 46,6 13,7 9,5 22,24 19,5 49,9 76,26 56,18 14,8 22,12
6,2 7,3 8,2 13,5 11,3 13,5 49,25 9,13 14,8 12,16 36,20 18,10 15,5 15,19 46,18 46,6 13,7 9,5 22,24 20,6 49,9 76,26 60,18 14,8 22,12
8,0 7,3 10,0 17,1 13,1 17,1 64,10 19,3 22,0 19,9 35,21 25,3 17,3 27,7 55,9 45,7 12,8 12,2 37,9 23,3 46,12 85,17 63,19 16,6 23,11
6,2 8,2 8,2 14,4 11,3 14,4 57,17 12,10 14,8 17,11 44,12 21,7 16,4 22,12 50,14 47,5 19,1 11,3 30,16 21,5 52,6 88,14 69,11 20,2 30,4
6,2 8,2 8,2 14,4 11,3 14,4 57,17 12,10 14,6 17,11 44,12 21,7 16,4 22,12 50,14 47,5 19,1 11,3 28,16 21,5 52,6 88,14 69,11 20,2 30,4
5,3 6,4 8,2 13,5 12,2 17,1 57,15 19,3 20,2 17,11 23,33 20,6 12,4 27,7 43,21 35,17 11,9 10,4 26,20 13,11 31,27 54,46 42,38 10,12 20,14
5,3 6,4 8,2 13,5 12,2 17,1 58,16 19,3 20,2 17,11 23,33 21,7 14,6 27,7 43,21 35,17 11,9 9,3 26,20 13,13 31,27 54,48 42,40 10,12 20,14
6,2 6,4 10,0 15,3 13,1 14,4 46,28 16,6 19,3 17,11 21,33 18,10 9,11 26,4 41,17 28,24 13,7 8,4 32,12 9,15 29,27 54,48 33,47 12,10 14,20
4,4 7,3 10,0 9,9 11,3 10,8 50,24 9,13 10,12 15,13 41,15 16,12 14,6 19,15 42,22 27,25 2,18 7,7 28,18 15,11 31,27 71,31 49,33 11,11 30,4
2,6 6,4 8,0 8,10 10,4 10,8 49,25 5,13 10,12 10,18 36,20 13,9 13,5 19,15 42,22 27,25 2,18 7,7 28,18 14,10 31,27 70,30 49,33 11,11 28,4
4,4 6,4 5,5 6,12 6,8 9,9 40,34 8,14 8,14 12,16 33,23 10,18 8,12 15,19 36,28 23,29 2,18 7,7 28,18 15,11 29,29 52,50 45,37 10,12 28,6
8,0 8,2 10,0 18,0 13,1 17,1 67,7 17,5 17,5 22,6 51,5 23,5 18,2 34,0 62,2 44,8 18,2 9,5 34,12 21,5 45,13 91,11 78,4 22,0 34,0
4,4 8,2 10,0 10,8 12,2 10,8 54,20 11,11 14,8 20,8 43,13 21,7 16,4 19,15 44,20 34,18 4,16 12,2 40,6 20,6 44,14 83,19 55,27 11,11 30,4
5,1 10,0 10,0 16,0 11,1 17,1 62,8 13,5 19,3 27,1 51,5 24,0 16,0 23,1 60,0 48,2 20,0 13,1 28,18 22,2 53,3 98,0 66,12 21,1 32,2
2,6 8,2 8,2 9,9 10,4 10,8 48,26 8,14 13,9 16,12 40,16 18,10 12,8 17,17 43,21 34,18 4,16 12,2 40,6 20,6 42,14 83,19 56,26 13,9 29,5
4,4 8,2 8,2 14,4 11,3 12,6 49,25 13,9 9,13 16,12 44,12 17,11 10,10 21,13 44,20 30,22 5,15 6,8 28,18 11,15 32,26 71,31 45,37 19,3 28,6
5,3 8,2 8,2 10,8 10,4 12,6 53,21 12,10 15,7 20,8 45,11 19,9 16,4 21,13 46,18 30,22 10,10 11,3 41,5 17,9 42,14 72,30 54,28 15,7 28,6
8,0 9,1 10,0 18,0 12,2 15,3 67,7 21,1 21,1 27,1 54,2 23,5 19,1 34,0 62,2 48,4 20,0 10,2 38,6 22,4 52,6 92,8 77,5 21,1 30,4
8,0 9,1 10,0 18,0 12,2 15,3 67,7 21,1 21,1 27,1 54,2 23,5 19,1 34,0 62,2 48,4 20,0 10,4 38,8 22,4 49,7 92,10 77,5 21,1 30,4
6,2 10,0 10,0 17,1 12,2 17,1 74,0 19,3 21,1 22,6 49,7 23,5 19,1 34,0 62,2 48,4 20,0 11,3 39,7 22,4 52,6 93,9 77,5 21,1 30,4
8,0 8,2 5,5 13,5 6,8 13,5 62,12 19,1 20,2 26,2 53,3 13,13 13,3 33,1 59,3 43,9 20,0 10,4 38,8 18,6 45,11 72,30 73,9 19,3 23,11
7,1 8,2 8,2 18,0 11,3 17,1 55,19 18,2 16,6 18,10 33,21 24,0 17,3 31,3 58,4 41,7 18,2 13,1 24,22 24,2 45,7 94,6 72,6 21,1 31,3
8,0 10,0 10,0 18,0 13,1 18,0 74,0 21,1 19,3 27,1 54,2 23,5 19,1 34,0 61,3 50,2 20,0 9,3 38,8 20,6 51,7 90,12 71,11 22,0 31,3
6,2 4,6 6,4 12,6 9,5 11,7 35,39 18,4 13,9 21,7 43,13 19,9 5,15 26,8 40,24 34,18 16,4 8,6 28,18 18,8 49,9 67,35 54,28 15,7 27,7
8,0 10,0 10,0 18,0 13,1 18,0 74,0 21,1 19,3 27,1 54,2 23,5 19,1 34,0 61,3 50,2 20,0 11,3 38,8 20,6 51,7 90,12 71,11 22,0 31,3
7,1 9,1 7,3 17,1 12,2 15,3 69,5 18,4 20,2 26,2 47,9 26,2 20,0 24,10 52,12 41,11 15,5 13,1 36,10 23,3 38,20 86,16 58,24 16,6 29,5
7,1 9,1 7,3 17,1 12,2 15,3 66,8 15,7 19,3 22,4 39,17 21,7 19,1 18,16 47,17 36,16 15,5 13,1 34,12 20,6 32,26 71,31 54,28 14,8 20,14
4,4 3,7 6,4 11,7 8,6 11,7 35,39 16,6 13,9 16,12 39,17 19,9 5,15 26,8 40,24 34,18 16,4 8,4 28,18 18,8 48,8 67,35 54,28 15,7 28,6
2,2 8,2 4,6 5,7 8,6 10,8 50,18 19,3 13,7 17,11 31,25 27,1 20,0 19,11 31,31 25,21 4,16 9,5 33,13 19,3 22,30 63,27 56,24 10,10 21,13
7,1 9,1 8,2 16,2 11,3 17,1 62,12 19,3 16,6 24,4 46,10 22,6 19,1 31,3 52,12 47,5 20,0 6,8 38,8 18,8 49,9 82,20 63,19 20,2 23,11
6,2 7,3 9,1 9,9 8,6 18,0 69,5 18,4 22,0 22,6 48,8 23,5 17,3 28,6 55,9 51,1 20,0 14,0 44,2 26,0 56,2 96,6 77,5 22,0 31,3
7,1 10,0 10,0 18,0 14,0 15,3 68,6 21,1 18,4 28,0 54,2 27,1 18,2 32,2 63,1 51,1 15,5 14,0 43,3 25,1 54,2 95,7 73,9 20,2 34,0
0,6 6,4 3,5 15,3 13,1 10,8 44,28 14,8 12,10 15,13 35,21 14,14 13,5 16,14 42,18 26,22 10,10 10,2 25,21 19,5 24,32 50,52 40,38 11,9 22,12
5,3 7,3 9,1 18,0 12,0 13,3 64,6 17,5 21,1 19,9 42,10 19,9 16,2 21,9 44,14 36,16 14,4 10,2 31,15 21,3 27,31 79,21 66,14 17,5 30,2
5,3 9,1 6,4 6,12 9,5 10,8 47,27 14,8 11,11 20,8 40,16 18,10 10,10 24,10 42,22 37,15 13,7 11,3 32,14 15,11 48,10 61,41 44,36 12,10 29,5
4,0 5,5 6,4 13,5 6,6 13,3 42,26 13,9 13,7 17,11 27,25 22,4 13,3 21,9 43,13 33,19 13,5 7,5 30,16 14,8 42,16 67,29 49,25 15,7 21,9
8,0 4,6 6,4 12,6 5,9 11,7 32,42 12,10 13,9 16,12 25,31 18,10 13,7 18,16 36,28 30,22 11,9 5,7 28,18 14,12 35,23 64,38 52,30 12,10 23,11
5,3 7,3 9,1 18,0 14,0 15,3 69,5 18,4 21,1 20,8 48,8 20,8 18,2 26,8 52,12 37,15 16,4 12,2 33,13 23,3 33,25 81,21 68,14 18,4 31,3
8,0 4,6 7,3 12,6 5,9 11,7 32,42 13,9 13,9 16,12 29,27 18,10 13,7 18,16 36,28 30,22 11,9 5,9 28,18 14,12 35,23 64,38 52,30 15,7 23,11
6,2 9,1 9,1 9,9 10,4 9,9 58,16 16,6 14,8 22,6 42,12 19,9 10,10 25,9 43,21 37,15 13,7 11,3 32,14 15,11 49,9 78,24 47,33 12,10 21,13
6,2 9,1 9,1 9,9 10,4 9,9 58,16 16,6 14,8 24,4 45,11 19,9 10,10 25,9 43,21 39,13 13,7 11,3 32,14 15,11 49,9 80,22 49,31 15,7 23,11
4,4 9,1 7,3 9,9 10,4 9,9 58,16 15,7 14,8 20,8 39,17 19,9 10,10 25,9 43,21 37,15 13,7 11,3 32,14 15,11 49,9 75,27 48,34 12,10 21,13
5,3 7,3 9,1 18,0 14,0 16,2 68,6 18,4 21,1 21,7 45,11 20,8 18,2 26,8 50,12 32,20 16,4 12,2 29,17 23,3 35,23 80,22 64,18 17,5 25,9
3,3 4,4 4,4 7,11 7,7 15,3 53,17 16,6 14,6 19,9 32,18 15,13 14,6 19,15 44,20 40,12 14,6 11,3 35,11 18,6 45,13 71,23 65,13 14,8 16,16
3,5 4,6 3,7 7,11 6,8 13,5 32,42 9,13 12,10 18,10 26,30 15,13 11,9 16,18 35,29 38,14 9,11 10,4 32,14 18,8 37,21 65,37 59,23 13,9 13,21
6,2 6,4 10,0 18,0 14,0 17,1 69,5 21,1 19,3 28,0 55,1 23,5 20,0 29,5 62,2 50,2 17,3 11,1 37,9 23,3 52,6 95,7 76,6 20,2 30,4
3,5 4,6 3,7 7,11 7,7 15,3 53,21 15,7 14,8 20,8 33,23 15,13 14,6 19,15 47,17 41,11 13,7 11,3 35,11 18,8 44,12 71,31 65,17 14,8 14,20
3,3 4,6 7,3 6,10 6,8 13,5 35,35 11,9 16,6 18,10 28,28 7,13 8,6 14,12 37,23 39,13 9,11 11,3 35,11 14,6 38,20 58,34 47,19 12,10 12,22
4,4 5,5 7,3 8,10 8,6 13,5 39,35 13,9 15,5 21,7 36,20 19,9 14,6 19,13 46,16 39,13 11,9 11,3 37,9 19,7 44,14 75,27 63,13 12,10 17,17
5,3 5,5 10,0 16,2 13,1 17,1 62,12 20,2 19,3 24,4 51,5 19,9 18,2 28,6 50,14 49,3 15,5 11,3 35,11 23,3 44,14 76,26 72,10 19,3 30,4
5,3 5,5 6,4 15,3 10,4 10,8 37,37 11,11 9,13 20,8 35,17 15,13 13,7 14,20 29,35 24,22 6,14 4,8 24,22 9,17 36,22 61,41 31,47 11,11 20,14
6,2 6,4 7,3 8,10 10,4 8,10 46,28 12,10 13,7 13,15 29,27 13,15 7,13 21,13 32,32 21,31 7,13 7,5 21,25 14,12 27,31 58,44 44,36 10,12 19,15
7,1 7,3 10,0 15,3 9,5 10,8 54,20 18,4 18,4 25,3 40,16 23,5 18,2 22,12 41,23 36,16 19,1 13,1 45,1 21,5 52,6 87,15 64,18 19,3 23,11
3,5 4,6 8,2 6,12 7,7 7,11 37,37 13,9 9,13 15,13 32,24 12,16 13,7 13,21 34,30 24,28 13,7 10,4 17,29 12,14 34,22 54,48 41,41 14,8 23,11
8,0 9,1 10,0 18,0 12,2 16,2 55,19 14,8 19,3 20,8 46,10 28,0 16,4 30,4 55,9 43,9 14,6 11,1 44,2 23,3 48,10 89,13 65,17 19,1 28,6
3,5 6,4 4,6 7,11 11,3 14,4 53,21 17,5 13,9 20,8 40,16 16,12 13,7 26,8 56,8 42,10 15,5 13,1 28,18 20,6 47,11 75,27 60,20 17,5 29,5
1,5 6,4 4,6 13,5 13,1 15,3 55,19 17,5 13,9 21,7 35,21 16,12 13,7 21,9 55,7 43,9 15,5 13,1 28,18 20,6 47,11 76,26 61,21 18,4 28,6
0,8 5,5 3,7 12,6 10,4 13,5 44,30 13,9 13,9 14,14 26,30 13,15 9,9 12,22 33,29 26,26 13,7 12,2 27,19 17,9 38,20 62,40 45,35 13,7 19,15
3,5 8,2 9,1 13,5 12,2 14,4 47,27 13,9 19,3 19,9 38,18 11,17 11,9 22,12 44,20 28,24 9,11 9,3 28,18 16,10 28,30 73,29 58,24 14,8 20,14
7,1 10,0 8,2 12,6 12,2 17,1 48,26 18,4 14,8 20,8 39,17 22,6 12,8 24,10 41,23 35,17 17,3 7,5 34,12 18,8 53,5 49,53 42,40 14,8 21,13
5,3 6,4 4,6 8,10 10,4 14,4 40,34 12,10 9,13 14,14 27,27 19,9 10,10 17,17 31,33 30,22 13,7 6,6 26,20 16,10 46,12 38,64 32,50 10,12 18,16
6,2 6,4 4,6 8,10 10,4 14,4 40,34 12,10 9,13 14,14 28,28 19,9 10,10 17,17 31,33 30,22 13,7 6,6 26,20 16,10 46,12 38,64 32,50 8,14 18,16
2,6 8,2 9,1 13,5 12,2 14,4 46,28 12,10 18,4 19,9 41,15 11,17 11,9 22,12 45,19 28,24 9,11 10,4 28,18 16,10 28,30 73,29 59,23 13,9 16,18
5,3 6,4 6,4 14,4 11,3 14,4 66,8 15,7 17,5 21,7 36,20 23,5 18,2 27,7 52,12 45,7 11,9 12,2 37,9 22,4 49,7 89,13 70,12 16,4 30,4
5,3 6,4 6,4 14,4 11,3 15,3 47,27 12,10 8,14 16,12 32,24 20,8 12,8 22,12 32,32 32,20 13,7 7,5 28,18 18,8 48,10 68,34 33,49 13,9 23,11
5,3 10,0 9,1 17,1 12,2 14,4 38,36 13,9 16,6 20,8 41,15 22,6 11,9 22,12 39,25 32,20 14,6 11,3 34,12 17,9 44,14 88,14 49,33 15,7 15,19
7,1 7,3 7,3 18,0 12,2 14,4 40,34 12,10 18,4 23,5 38,18 23,5 11,9 24,10 44,18 32,20 14,6 13,1 43,3 22,4 45,13 88,14 69,13 16,6 20,14
8,0 5,5 5,5 10,8 5,9 8,10 53,21 17,3 17,5 23,5 46,10 22,6 17,3 26,8 48,16 46,6 16,4 8,6 31,15 19,7 39,19 87,15 65,17 21,1 31,3
8,0 5,5 5,5 10,8 5,9 8,10 53,21 18,4 17,5 23,5 46,10 21,5 17,3 26,8 48,16 46,6 16,4 8,6 31,15 19,7 39,19 86,14 65,17 21,1 31,3
8,0 8,2 10,0 18,0 14,0 17,1 57,17 18,4 19,3 25,3 45,11 25,3 17,3 29,5 57,7 40,12 19,1 13,1 43,3 23,3 56,2 91,11 76,6 18,4 24,10
8,0 8,2 10,0 18,0 14,0 17,1 57,17 18,4 19,3 25,3 45,11 25,3 17,3 29,5 57,7 40,12 19,1 13,1 43,3 23,3 56,2 91,11 75,5 18,4 26,8
2,4 8,2 8,2 12,4 11,3 14,4 29,43 8,12 14,8 15,13 34,22 15,11 3,11 18,12 26,38 20,32 12,8 10,4 33,13 11,13 32,26 61,37 31,45 7,13 18,16
5,3 4,6 2,8 8,10 4,10 5,13 48,26 13,5 15,7 14,14 27,29 12,10 14,2 19,15 44,20 38,14 12,8 6,8 27,19 14,10 32,24 41,51 52,26 13,7 19,15
8,0 10,0 8,2 17,1 14,0 15,3 72,2 20,2 20,2 20,8 41,15 22,4 19,1 29,3 60,4 45,7 18,2 12,2 42,4 22,4 54,4 61,39 68,8 15,7 32,2
8,0 9,1 8,2 18,0 14,0 16,2 73,1 21,1 22,0 25,3 46,10 24,4 16,4 32,2 57,7 41,11 18,2 12,2 42,4 25,1 55,3 85,17 77,5 18,4 34,0
8,0 5,5 4,6 16,2 13,1 12,6 66,8 18,4 20,2 23,5 44,12 23,5 15,5 31,3 57,7 38,14 18,2 12,2 42,4 22,4 53,5 73,29 75,7 15,7 33,1
3,5 3,7 8,2 12,6 10,4 15,3 37,37 10,12 6,14 15,13 28,28 20,8 14,6 16,18 30,34 30,22 8,12 11,3 26,18 15,11 32,26 61,41 51,31 11,9 20,14
8,0 9,1 10,0 17,1 13,1 12,6 57,17 14,8 18,4 19,9 43,13 20,8 14,4 24,10 54,10 43,9 15,5 10,4 41,5 20,6 46,12 71,29 54,24 20,2 34,0
8,0 9,1 10,0 17,1 13,1 12,6 57,17 14,8 18,4 19,9 43,13 20,8 15,5 24,10 54,10 43,9 15,5 8,4 41,5 20,6 46,12 72,30 56,26 20,2 34,0
5,3 8,2 2,8 6,12 4,10 6,10 44,22 17,3 18,2 24,4 35,21 13,13 6,10 23,7 41,21 30,22 16,4 5,9 20,26 12,12 25,33 52,40 38,34 10,12 19,15
5,3 8,2 2,8 7,11 5,9 12,6 61,13 21,1 22,0 25,3 43,13 22,6 16,4 31,3 53,11 38,14 17,3 9,5 27,19 23,3 47,9 83,19 68,14 16,6 22,12
5,3 8,2 2,8 7,11 5,9 10,8 55,19 20,2 20,2 24,4 41,15 18,10 11,9 28,6 46,18 32,20 17,3 7,7 23,23 17,9 31,27 73,29 57,25 11,11 16,18
3,5 5,5 8,2 13,5 11,3 15,3 37,33 9,9 7,13 21,7 40,16 17,7 14,6 17,13 30,32 35,17 11,9 11,3 29,15 17,9 41,17 71,31 57,21 16,4 26,8
5,3 8,2 2,8 7,11 5,9 10,8 55,19 20,2 20,2 24,4 41,15 18,8 11,9 28,6 46,18 32,20 17,3 7,7 23,23 17,9 31,27 73,29 57,23 13,9 19,15
5,3 7,3 2,8 6,12 4,10 6,12 42,32 17,5 17,5 21,7 33,23 14,14 6,14 26,8 43,21 24,28 13,7 6,8 20,26 12,14 23,35 52,50 34,46 9,13 15,19
8,0 9,1 10,0 17,1 13,1 14,4 61,13 19,3 19,3 25,3 48,8 24,4 15,5 32,2 61,3 44,8 16,4 13,1 43,3 21,5 50,8 81,21 60,22 19,3 32,2
5,3 8,2 2,8 7,11 5,9 10,8 55,19 20,2 20,2 22,6 37,19 18,10 11,9 28,6 46,18 32,20 17,3 7,7 23,21 17,9 31,27 73,29 57,25 13,9 19,15
3,5 3,7 8,2 12,6 10,4 13,5 34,40 6,16 7,15 7,21 27,29 16,12 14,6 12,22 25,39 29,23 10,10 8,6 24,20 14,12 36,22 59,43 53,29 16,6 25,9
5,3 7,3 2,8 6,12 4,10 6,12 42,32 17,5 17,5 21,7 33,23 14,14 6,14 26,8 43,21 24,28 13,7 6,8 20,26 12,14 23,35 52,50 35,47 10,12 19,15
8,0 8,2 9,1 15,3 12,2 13,5 48,26 9,13 13,9 14,14 36,20 17,11 18,2 12,22 45,19 38,14 14,6 9,5 37,9 18,8 45,13 59,43 54,28 13,9 10,24
8,0 9,1 10,0 17,1 14,0 14,4 64,10 17,5 20,2 22,6 48,8 22,6 18,2 22,12 53,11 46,6 19,1 10,4 41,5 23,3 50,8 86,16 64,18 19,3 34,0
7,1 9,1 10,0 18,0 14,0 18,0 68,4 20,0 19,3 22,6 46,10 26,2 20,0 33,1 56,8 48,4 17,3 13,1 42,4 24,2 55,3 84,18 75,7 15,7 12,22
8,0 10,0 10,0 18,0 14,0 18,0 71,3 22,0 22,0 27,1 50,6 27,1 20,0 33,1 62,2 50,2 17,3 13,1 46,0 25,1 55,3 92,10 81,1 17,5 19,15
8,0 10,0 10,0 18,0 14,0 18,0 71,3 22,0 22,0 27,1 50,6 27,1 20,0 33,1 62,2 50,2 17,3 13,1 46,0 25,1 55,3 90,12 78,4 16,6 15,19
8,0 10,0 10,0 18,0 14,0 17,1 70,4 22,0 21,1 27,1 50,6 25,3 20,0 33,1 61,3 49,3 17,3 11,1 46,0 25,1 55,3 85,17 78,4 14,8 16,18
3,5 5,5 6,4 8,10 6,8 6,12 39,35 11,11 12,10 22,6 37,19 18,10 11,9 29,5 42,22 34,18 20,0 12,2 40,6 14,12 41,15 83,19 62,18 15,7 15,19
7,1 6,4 9,1 17,1 14,0 16,2 66,8 16,4 14,8 26,2 51,5 25,3 19,1 28,6 44,20 43,9 12,8 12,2 31,15 23,3 50,8 76,26 69,13 20,2 32,2
6,2 6,4 8,2 13,5 12,2 9,9 49,25 18,4 17,5 25,3 44,12 22,6 13,7 30,4 49,15 33,19 20,0 13,1 40,6 15,11 46,12 92,10 66,16 19,3 22,12
8,0 10,0 9,1 17,1 14,0 17,1 60,14 19,3 20,2 27,1 54,2 26,2 20,0 33,1 63,1 50,2 20,0 14,0 43,3 26,0 53,5 100,2 68,14 17,5 33,1
7,1 8,2 8,2 14,4 8,6 15,3 57,17 17,5 21,1 27,1 51,5 23,5 17,3 25,9 58,6 52,0 19,1 14,0 43,3 25,1 52,6 90,12 71,11 19,3 34,0
7,1 7,3 9,1 18,0 13,1 15,3 67,7 19,3 14,8 26,2 54,2 25,3 19,1 29,5 45,19 43,9 12,8 11,3 31,13 23,3 50,8 80,22 69,13 21,1 33,1
7,1 7,3 9,1 18,0 13,1 16,2 67,7 19,3 14,8 26,2 54,2 25,3 19,1 29,5 46,18 43,9 12,8 11,3 31,15 23,3 50,8 80,22 69,13 21,1 34,0
4,2 8,2 6,4 10,6 4,10 14,4 56,18 16,6 20,2 24,4 47,9 21,7 16,4 25,9 57,7 47,5 18,2 11,1 41,5 23,3 42,16 82,20 66,16 16,4 32,2
7,1 10,0 8,2 16,2 14,0 15,3 67,7 18,4 18,4 23,5 51,5 26,2 17,3 31,3 58,6 45,7 20,0 12,2 43,3 25,1 55,3 91,11 74,8 21,1 30,4
7,1 7,3 9,1 18,0 13,1 16,2 67,7 19,3 14,8 26,2 54,2 25,3 19,1 29,5 45,19 43,9 12,8 11,3 31,15 23,3 48,8 80,22 69,13 21,1 33,1
7,1 7,3 9,1 18,0 13,1 16,2 67,7 19,3 14,8 26,2 53,3 24,4 19,1 29,5 45,19 43,9 12,8 11,3 31,15 23,3 48,8 80,22 67,13 20,2 32,2
7,1 10,0 8,2 16,2 14,0 15,3 67,7 18,4 18,4 23,5 51,5 26,2 17,3 31,3 58,6 45,7 20,0 12,2 43,3 25,1 55,3 91,11 74,8 21,1 30,4
4,2 6,4 8,2 13,5 10,4 10,8 48,26 18,4 17,5 25,3 44,12 21,7 12,8 30,4 49,15 33,19 20,0 13,1 40,6 15,11 46,12 92,10 66,16 15,5 25,9
5,3 8,2 7,3 17,1 13,1 15,3 56,18 20,2 20,2 26,2 50,6 27,1 19,1 28,6 63,1 48,4 20,0 14,0 39,7 25,1 58,0 94,8 61,21 20,2 30,4
6,2 9,1 8,2 14,4 13,1 13,5 52,22 17,5 19,3 24,4 47,9 24,4 18,2 28,6 60,4 48,4 14,6 14,0 36,10 25,1 52,6 87,15 53,29 16,6 22,12
8,0 8,2 9,1 17,1 8,6 16,2 71,3 20,2 20,2 25,3 55,1 25,3 17,3 28,6 57,7 51,1 20,0 12,0 40,6 24,2 55,3 87,15 81,1 18,4 19,15
5,3 5,5 4,6 7,11 8,6 10,8 45,29 13,9 15,7 14,14 39,17 19,9 12,8 20,14 36,28 38,14 10,10 8,6 17,29 18,8 31,27 64,38 56,26 10,12 8,26
7,1 6,4 5,5 7,11 9,5 10,8 46,28 14,8 15,7 15,13 41,15 19,9 12,8 20,14 36,28 38,14 10,10 8,6 17,29 18,8 30,26 64,38 56,26 10,12 9,25
5,1 9,1 6,4 10,8 13,1 11,7 54,20 16,6 18,4 20,8 47,9 27,1 17,3 29,5 53,11 41,11 14,6 12,2 32,14 22,4 40,16 77,25 71,11 18,4 28,6
2,4 9,1 5,5 9,9 10,4 10,8 52,22 13,9 17,5 14,14 41,15 18,10 15,5 24,10 48,16 39,13 13,7 12,2 26,20 18,8 34,24 50,52 58,24 13,9 26,8
7,1 9,1 6,4 10,8 13,1 11,7 55,19 16,6 18,4 20,8 48,8 27,1 17,3 29,5 54,10 41,11 14,6 12,2 32,14 22,4 40,16 77,25 71,11 18,4 28,6
5,3 10,0 9,1 17,1 11,3 17,1 72,2 19,3 21,1 22,6 51,5 19,9 18,2 29,5 59,5 50,2 19,1 14,0 40,6 22,4 51,7 75,27 72,10 18,4 33,1
2,6 8,2 4,6 9,9 9,5 10,8 52,22 12,10 17,5 13,15 41,15 18,10 15,5 24,10 49,15 39,13 13,7 12,2 26,20 18,8 34,24 50,52 61,21 14,8 27,7
6,2 5,5 7,3 12,6 9,5 9,9 31,43 12,10 8,14 20,8 21,35 18,10 10,10 19,15 32,32 16,36 11,9 6,8 35,11 12,14 34,24 65,37 36,46 16,6 28,6
2,6 8,2 4,6 9,9 9,5 10,8 52,22 12,10 17,5 13,15 42,14 18,10 15,5 24,10 49,15 39,13 13,7 12,2 26,20 18,8 34,24 50,52 61,21 14,8 27,7
8,0 7,3 9,1 15,3 10,4 17,1 65,9 20,2 19,3 23,5 49,7 20,8 15,5 25,9 47,17 49,3 16,4 10,4 31,15 22,4 48,10 89,13 67,15 14,8 13,21
7,1 5,5 7,3 14,4 10,4 10,8 39,35 16,6 8,14 21,7 27,29 19,9 11,9 24,10 35,29 16,36 13,7 7,7 36,10 14,12 39,19 66,36 42,40 16,6 33,1
2,6 8,2 4,6 9,9 9,5 13,5 55,19 12,10 17,5 16,12 44,12 17,9 16,4 24,10 51,11 41,11 19,1 14,0 36,10 17,7 35,21 52,50 61,21 14,8 27,7
7,1 9,1 6,4 10,8 13,1 12,6 57,17 16,6 18,4 21,7 51,5 27,1 18,2 29,5 55,9 41,11 20,0 12,2 41,5 22,4 42,14 78,24 71,11 18,4 28,6
8,0 8,2 10,0 15,3 11,3 16,2 58,16 19,3 19,3 24,4 50,6 24,4 17,3 26,8 47,17 49,3 16,4 13,1 34,12 22,4 48,8 94,8 68,14 16,6 14,20
6,2 9,1 6,4 10,8 13,1 10,8 55,19 16,6 18,4 20,8 48,8 24,4 17,3 24,10 53,11 41,11 20,0 10,2 28,18 20,6 40,18 75,27 69,13 18,4 25,9
5,3 7,3 8,2 14,4 9,5 15,3 51,23 18,4 14,8 22,6 44,12 18,10 11,9 29,5 53,11 49,3 16,4 9,3 28,18 16,10 47,11 63,37 73,9 17,5 26,8
6,2 7,3 4,6 10,8 7,7 12,6 54,20 17,5 16,4 24,4 45,11 22,6 16,4 27,7 45,19 38,14 15,5 4,10 29,17 19,7 41,17 78,24 61,21 15,5 16,16
8,0 9,1 10,0 17,1 14,0 14,4 64,10 20,2 19,3 26,2 51,5 25,3 17,3 33,1 63,1 46,6 19,1 14,0 45,1 22,4 47,9 89,13 64,18 22,0 34,0
7,1 6,4 8,2 13,5 11,3 11,7 56,18 20,2 17,5 18,8 40,12 22,6 16,4 30,4 58,6 41,11 18,2 14,0 36,8 21,5 43,13 79,23 57,25 20,0 30,4
7,1 8,2 8,2 14,4 12,2 13,5 62,12 20,2 19,3 25,3 47,9 24,4 16,4 32,2 60,4 42,10 18,2 14,0 38,8 21,5 45,11 83,19 57,25 22,0 32,2
7,1 7,3 8,2 13,5 11,3 13,5 60,14 19,3 19,3 22,6 45,11 24,4 16,4 32,2 59,5 42,10 18,2 12,0 38,8 21,5 46,12 83,19 57,25 21,1 32,2
5,3 4,4 4,4 10,8 7,7 8,10 34,34 18,4 9,11 10,16 22,24 22,6 15,5 24,10 32,26 25,25 9,9 7,7 19,21 16,10 21,23 51,41 45,25 12,10 12,14
4,2 8,2 9,1 17,1 14,0 18,0 66,8 19,1 18,4 26,2 55,1 25,3 18,2 30,4 58,6 46,6 17,3 13,1 44,2 25,1 52,6 89,11 77,5 16,6 22,12
7,1 7,3 8,2 13,5 11,3 13,5 59,15 20,2 17,5 18,10 43,13 23,5 16,4 32,2 59,5 42,10 18,2 14,0 38,8 21,5 46,12 79,23 57,25 22,0 34,0
3,5 7,3 8,2 16,2 11,3 14,4 51,23 14,8 15,5 21,7 46,10 17,11 14,6 18,16 48,16 38,14 12,8 11,1 36,10 21,5 46,12 79,23 59,23 17,5 21,13
8,0 9,1 10,0 18,0 14,0 16,2 71,3 22,0 18,4 27,1 44,12 22,6 17,3 26,8 56,8 37,15 19,1 6,6 41,5 21,5 47,11 93,9 74,8 22,0 34,0
6,2 8,2 8,2 15,3 11,3 9,9 41,33 10,12 12,10 18,10 32,24 15,13 14,6 24,10 37,27 25,27 17,3 3,11 23,23 17,9 35,23 64,38 38,44 16,6 24,10
5,1 7,3 10,0 16,2 14,0 13,5 58,16 17,5 16,6 20,8 39,17 16,12 18,2 21,13 46,18 25,27 13,7 4,10 16,30 12,14 37,21 59,43 58,24 18,4 27,7
8,0 7,3 9,1 15,3 11,3 16,2 72,2 20,2 22,0 25,3 46,10 27,1 16,4 27,7 60,4 50,2 20,0 14,0 44,2 25,1 58,0 97,5 76,6 19,3 26,8
6,2 6,4 7,3 11,7 9,5 11,7 54,20 16,6 12,10 15,13 26,30 13,15 14,6 12,22 36,28 19,33 14,6 5,9 20,26 12,14 33,25 59,43 48,34 14,8 13,21
6,2 8,2 8,2 14,4 12,2 15,3 59,15 18,4 16,6 20,8 49,7 21,7 18,2 26,8 48,16 37,15 15,5 12,2 27,19 18,8 44,12 74,28 65,17 17,5 24,10
8,0 9,1 9,1 16,2 13,1 17,1 67,7 20,2 17,5 25,3 53,3 27,1 20,0 32,2 55,9 47,5 18,2 14,0 39,7 25,1 52,6 86,16 78,4 20,2 29,5
8,0 9,1 9,1 16,2 13,1 17,1 67,7 20,2 17,5 25,3 53,3 27,1 20,0 32,2 55,9 47,5 18,2 14,0 39,7 25,1 50,6 86,16 78,4 20,2 29,5
6,2 8,2 8,2 15,3 11,3 11,7 43,31 14,8 16,6 21,7 42,14 18,10 14,6 25,9 45,19 41,11 16,4 10,4 28,18 21,5 48,10 73,29 48,34 15,7 24,8
6,2 9,1 8,2 15,3 11,3 11,7 43,31 13,9 16,6 20,8 45,11 19,9 14,6 30,4 44,20 41,11 15,5 10,4 28,18 21,5 48,10 74,28 51,31 18,4 24,8
7,1 8,2 8,2 14,4 12,2 13,5 61,13 20,2 17,5 21,7 44,12 23,5 16,4 32,2 59,5 42,10 18,2 14,0 38,8 21,5 46,12 79,23 57,25 22,0 34,0
2,6 6,4 7,3 14,4 10,4 14,4 31,43 7,15 12,10 18,10 34,22 11,17 12,8 12,22 30,34 29,23 9,11 7,7 31,15 10,16 28,28 58,44 43,39 8,14 13,21
1,5 6,4 7,3 14,4 10,4 14,4 31,43 7,15 12,10 18,10 34,22 13,13 10,4 14,18 30,32 29,23 9,11 7,7 31,15 10,16 29,29 59,43 44,34 8,14 13,21
4,0 5,5 3,7 4,14 5,9 4,14 34,36 12,6 10,12 13,15 26,30 14,8 4,8 20,10 32,28 23,29 11,9 10,4 15,31 15,9 33,25 46,46 37,33 17,5 22,12
6,2 4,6 9,1 17,1 10,4 13,5 50,24 15,7 8,14 21,7 41,15 19,9 10,10 16,18 36,28 33,19 17,3 6,8 18,28 14,12 35,23 69,33 60,22 12,10 20,14
2,6 5,5 7,3 15,3 9,5 15,3 47,27 13,9 15,7 17,11 37,19 12,16 13,7 15,19 34,30 32,20 9,11 7,7 31,15 12,14 32,26 66,36 50,32 9,13 12,22
8,0 9,1 8,2 13,1 11,3 17,1 63,11 19,3 21,1 25,3 47,9 21,7 17,3 33,1 50,14 45,7 20,0 12,2 41,5 22,4 43,13 87,15 68,14 20,2 33,1
2,6 6,4 7,3 16,2 10,4 15,3 47,27 13,9 15,7 20,8 38,18 12,16 13,7 15,19 34,30 32,20 9,11 5,7 31,15 12,14 32,26 66,36 50,32 8,14 10,24
2,6 5,5 7,3 15,3 9,5 15,3 47,27 13,9 15,7 17,11 37,19 12,16 13,7 15,19 34,30 32,20 9,11 5,7 31,15 12,14 32,26 62,36 47,31 8,14 10,24
8,0 7,3 10,0 17,1 14,0 13,5 60,14 12,10 13,9 28,0 53,3 27,1 18,2 33,1 60,4 51,1 19,1 12,2 46,0 26,0 56,2 100,2 82,0 21,1 29,5
6,2 6,4 10,0 16,2 14,0 11,7 53,21 7,15 10,12 24,4 43,13 21,7 17,3 29,5 48,16 43,9 16,4 7,7 29,17 20,6 38,18 80,22 67,15 18,4 18,16
6,2 9,1 7,3 14,4 10,4 16,2 59,15 20,2 22,0 17,11 43,13 25,3 14,6 26,8 44,20 34,18 18,2 12,2 42,4 23,3 52,4 82,20 58,24 20,2 33,1
3,5 5,5 6,4 12,6 8,6 9,9 37,37 2,20 10,12 9,19 22,34 16,12 11,9 21,13 27,37 25,27 14,6 5,9 25,21 17,9 34,22 59,43 43,39 15,7 16,18
6,2 6,4 10,0 16,2 14,0 11,7 53,21 7,15 10,12 24,4 43,13 21,7 17,3 29,5 48,16 43,9 16,4 7,7 29,17 20,6 40,18 80,22 67,15 18,4 19,15
5,3 6,4 9,1 13,5 11,3 10,8 46,28 4,18 5,17 19,9 34,22 19,9 12,8 26,8 45,19 42,10 15,5 7,7 29,17 18,8 40,18 77,25 62,20 14,8 17,17
5,3 6,4 9,1 13,5 11,3 10,8 45,29 4,18 5,17 17,11 31,25 15,13 12,8 25,9 38,26 41,11 8,12 6,8 27,19 17,9 31,25 64,38 60,22 13,9 17,17
7,1 9,1 10,0 18,0 14,0 17,1 68,6 18,4 21,1 26,2 52,4 28,0 19,1 32,2 62,2 51,1 20,0 12,2 44,2 22,4 52,6 101,1 80,2 22,0 34,0
7,1 9,1 9,1 17,1 14,0 14,4 61,13 21,1 19,3 23,5 42,14 19,9 14,6 17,17 49,15 38,14 16,4 12,2 24,22 12,14 37,19 65,35 51,31 16,6 18,16
1,7 5,5 0,10 2,16 1,13 11,7 36,38 16,6 16,6 10,18 25,31 14,14 5,15 21,13 33,31 22,30 17,3 8,6 41,5 16,10 42,16 64,38 39,43 12,10 30,4
5,3 6,4 4,6 9,9 8,6 14,4 58,16 21,1 21,1 27,1 48,8 21,7 16,4 32,2 56,8 45,7 20,0 10,4 45,1 21,5 46,12 87,15 70,12 19,3 34,0
8,0 10,0 10,0 18,0 14,0 14,4 63,11 21,1 19,3 24,4 48,8 23,5 18,2 19,15 54,10 39,13 16,4 14,0 24,22 17,9 47,11 78,24 61,21 17,5 18,16
4,4 5,5 2,8 12,6 8,6 10,8 30,42 3,19 6,16 13,15 29,27 15,13 12,8 31,3 36,28 35,17 8,12 6,6 37,9 14,10 39,19 64,38 51,31 14,8 26,8
4,4 5,5 2,8 13,5 8,6 10,8 31,41 4,18 6,16 13,15 29,27 17,11 14,6 31,3 35,27 35,17 8,12 6,6 37,9 15,11 37,17 64,38 54,28 14,8 24,6
8,0 8,2 9,1 18,0 14,0 16,2 55,19 12,10 11,11 21,7 34,22 16,12 15,5 26,8 44,20 24,28 13,7 12,2 37,9 16,10 35,23 63,39 54,28 18,4 28,6
7,1 10,0 10,0 18,0 14,0 17,1 73,1 20,0 20,2 26,2 52,4 26,2 19,1 30,4 60,4 49,3 17,3 13,1 35,11 23,3 51,7 99,3 81,1 22,0 32,2
6,2 9,1 8,2 15,3 13,1 16,2 58,16 20,2 22,0 21,7 49,7 27,1 16,4 32,2 52,12 47,5 16,4 13,1 44,2 26,0 52,4 97,5 63,19 18,4 29,5
6,2 8,2 8,2 18,0 14,0 15,3 62,12 12,10 9,11 20,8 38,18 23,5 15,5 29,5 50,12 40,10 16,4 11,3 31,15 16,10 38,16 80,22 75,7 21,1 32,2
3,5 5,5 6,4 13,5 10,4 14,4 53,21 16,6 20,2 19,9 33,23 19,9 14,6 14,20 48,16 38,14 8,12 12,2 37,9 17,9 39,19 73,29 58,24 16,6 26,8
5,3 6,4 6,4 14,4 10,4 15,3 55,19 16,6 20,2 23,5 40,16 22,6 14,6 14,20 52,12 46,6 9,11 12,2 40,6 20,6 45,13 75,27 61,21 17,5 28,6
5,3 6,4 6,4 14,4 10,4 15,3 55,19 16,6 20,2 23,5 40,16 22,6 14,6 14,20 52,12 46,6 9,11 12,2 40,6 20,6 45,13 75,27 61,21 17,5 28,6
7,1 7,3 8,2 12,6 6,8 12,6 60,14 18,4 17,5 23,5 45,11 20,8 19,1 30,4 46,18 37,15 16,4 12,2 23,23 18,8 41,15 80,22 59,23 19,3 20,14
5,3 10,0 7,3 11,7 13,1 11,7 50,24 17,5 22,0 17,11 40,16 24,4 11,9 28,6 42,22 35,17 16,4 11,3 34,12 19,7 44,14 65,37 57,25 14,8 27,7
3,5 5,5 6,4 13,5 10,4 14,4 53,21 16,6 20,2 19,9 33,23 19,9 14,6 14,20 48,16 38,14 8,12 12,2 37,9 17,9 39,19 73,29 58,24 16,6 26,8
7,1 8,2 9,1 18,0 13,1 16,2 58,16 15,7 7,15 22,6 48,8 19,9 16,4 30,4 54,10 42,10 20,0 7,7 42,4 21,5 45,13 88,14 72,10 16,6 28,6
3,5 5,5 6,4 13,5 10,4 14,4 53,21 16,6 20,2 19,9 33,23 19,9 14,6 14,20 48,16 38,14 8,12 12,2 37,9 17,9 39,19 73,29 58,24 16,6 26,8
5,3 10,0 7,3 11,7 13,1 12,6 50,24 17,5 22,0 16,12 38,18 24,4 11,9 27,7 42,22 35,17 16,4 11,3 34,12 20,6 44,14 70,32 60,22 14,8 29,5
5,3 9,1 6,4 11,7 13,1 11,7 45,29 11,11 11,11 15,13 34,22 22,6 6,14 26,8 41,23 35,17 15,5 11,3 34,12 20,6 44,14 65,37 59,23 12,10 18,14
6,2 10,0 9,1 15,3 13,1 14,4 57,17 19,3 22,0 17,11 44,12 24,4 15,5 27,7 47,17 38,14 19,1 11,3 38,8 26,0 47,11 82,20 59,23 17,5 29,5
5,1 6,2 7,3 13,5 9,5 13,5 62,12 16,6 15,7 20,4 45,11 25,3 14,6 26,8 55,9 41,11 15,5 11,3 39,7 20,6 50,8 79,23 72,10 17,5 28,6
7,1 10,0 9,1 16,0 13,1 16,2 67,7 16,6 19,3 21,7 46,10 26,2 18,2 29,5 48,16 41,11 18,2 12,2 44,2 20,6 46,10 87,15 73,9 20,2 31,3
6,2 10,0 7,3 11,7 11,3 8,10 53,21 15,7 20,2 17,11 44,12 21,7 14,6 25,9 40,24 35,17 3,17 8,4 37,9 12,14 31,27 67,35 68,14 17,5 23,11
7,1 9,1 10,0 16,2 12,2 16,2 63,11 21,1 18,4 21,7 49,7 27,1 17,3 28,6 54,10 47,5 18,2 10,2 44,2 22,4 51,7 87,15 71,11 21,1 33,1
4,4 6,4 5,5 13,5 11,3 10,8 55,19 13,9 14,8 21,7 29,27 22,6 16,4 19,15 43,21 38,14 5,15 9,5 29,17 16,10 30,28 54,48 62,20 14,8 22,12
7,1 10,0 7,3 15,3 11,3 16,2 62,12 20,2 21,1 17,11 51,5 23,5 16,4 26,8 51,13 46,6 6,14 12,2 36,10 16,10 43,15 78,24 69,13 21,1 34,0
7,1 10,0 9,1 17,1 13,1 16,2 66,8 16,6 19,3 22,6 50,6 26,2 18,2 29,5 49,15 41,11 18,2 11,1 44,2 20,6 48,10 88,14 73,9 21,1 34,0
4,4 7,3 5,5 13,5 9,5 12,6 55,19 17,5 17,5 13,15 38,18 22,6 14,6 25,9 39,25 35,17 4,16 9,5 27,19 12,14 29,29 58,44 56,26 16,6 27,7
6,0 8,2 7,3 15,3 11,3 16,2 62,12 20,2 21,1 16,12 48,8 23,5 16,4 26,8 51,13 46,6 6,14 12,2 36,10 16,10 43,15 78,24 68,12 21,1 34,0
3,3 7,3 5,5 13,5 9,5 13,5 55,19 17,5 17,5 13,15 37,17 22,6 14,6 25,9 39,25 35,17 4,16 10,4 27,19 15,11 31,27 61,41 56,22 16,6 27,7
6,2 9,1 9,1 16,2 14,0 14,4 69,5 20,2 18,4 25,3 46,10 27,1 18,2 33,1 52,12 41,11 18,2 11,3 37,9 22,4 44,14 82,20 69,13 17,5 27,7
3,5 7,3 5,5 13,5 9,5 13,5 54,18 17,5 17,5 13,15 38,18 22,6 14,6 25,9 39,25 35,17 4,16 9,3 27,19 15,11 31,27 61,41 57,25 16,6 27,7
6,2 9,1 9,1 16,2 14,0 14,4 69,5 20,2 18,4 25,3 46,10 27,1 18,2 33,1 52,12 41,11 18,2 10,2 37,9 22,4 44,14 83,19 68,12 17,5 27,7
4,4 7,3 5,5 13,5 9,5 13,5 55,19 17,5 17,5 13,15 38,18 22,6 14,6 25,9 39,25 35,17 4,16 9,3 27,19 15,11 29,27 62,40 57,25 16,6 27,7
6,2 9,1 9,1 16,2 14,0 14,4 69,5 20,2 18,4 25,3 46,10 27,1 18,2 33,1 52,12 41,11 18,2 10,2 37,9 22,4 44,14 82,18 68,14 17,5 27,7
6,2 9,1 9,1 16,2 14,0 12,4 69,5 20,2 18,4 25,3 46,10 27,1 18,2 33,1 52,12 41,11 18,2 10,2 37,9 22,4 45,13 83,19 67,13 17,5 28,6
4,4 7,3 5,5 13,5 9,5 13,5 55,19 17,5 17,5 13,15 38,18 22,6 15,5 25,9 39,25 35,17 4,16 9,3 27,19 15,11 31,27 65,37 58,24 16,6 27,7
8,0 9,1 7,3 16,2 14,0 14,4 50,24 16,6 10,12 24,4 43,13 15,13 13,7 31,3 39,25 31,21 19,1 10,4 36,10 18,8 42,14 79,23 59,23 17,5 33,1
6,2 7,3 9,1 16,2 14,0 15,3 65,9 19,3 16,6 25,3 41,15 27,1 18,2 29,5 51,13 41,11 18,2 10,2 37,9 22,4 40,18 69,33 66,16 16,6 26,8
6,2 7,3 9,1 16,2 14,0 14,4 65,9 19,3 16,6 25,3 41,15 27,1 18,2 29,5 51,13 41,11 18,2 11,3 37,9 22,4 40,18 69,33 64,14 16,6 26,8
6,2 7,3 9,1 16,2 14,0 14,4 65,9 19,3 16,6 25,3 41,15 27,1 18,2 29,5 51,13 41,11 18,2 11,3 37,9 22,4 40,18 68,34 66,16 14,6 26,8
4,4 5,5 7,3 8,10 5,9 12,6 58,16 15,7 14,8 23,5 35,21 25,3 15,5 27,7 50,14 35,17 16,4 9,3 27,19 19,7 40,18 61,41 54,26 13,7 26,8
6,2 8,2 9,1 16,2 14,0 14,4 65,9 20,2 20,2 25,3 40,16 27,1 18,2 28,6 51,13 41,11 18,2 10,2 37,9 22,4 44,14 70,32 65,17 17,5 28,6
8,0 9,1 7,3 12,6 11,3 12,6 47,27 14,8 21,1 15,13 45,11 18,10 16,4 16,18 45,19 38,14 9,11 11,3 40,6 20,6 43,13 88,14 59,21 17,5 27,7
7,1 8,2 7,3 16,2 14,0 14,4 50,24 15,7 10,12 24,4 43,13 15,13 13,7 31,3 39,25 32,20 19,1 7,5 36,10 18,8 44,14 78,24 59,23 16,6 33,1
8,0 6,4 10,0 17,1 14,0 15,3 58,16 20,2 16,6 23,5 41,15 22,6 15,5 14,20 55,9 44,8 20,0 9,3 39,7 22,4 44,14 73,29 57,25 17,5 20,14
6,2 4,4 10,0 12,6 12,0 9,9 40,34 14,6 18,4 13,13 33,21 18,8 15,5 6,26 44,18 36,14 6,12 7,5 36,6 14,6 26,20 49,43 43,31 14,8 17,15
8,0 7,3 10,0 17,1 14,0 15,3 43,31 12,10 7,15 22,6 32,24 11,17 13,7 23,11 38,26 29,21 19,1 8,6 33,13 18,8 35,21 50,50 46,34 12,10 13,19
7,1 9,1 7,3 10,8 13,1 9,9 51,23 15,7 20,2 19,9 44,10 27,1 14,6 19,13 43,21 36,16 16,4 9,3 42,4 19,7 38,18 80,22 73,9 16,6 34,0
7,1 9,1 7,3 10,8 13,1 9,7 51,23 15,7 20,2 19,9 46,10 27,1 14,6 21,13 43,21 35,15 16,4 9,3 42,4 19,7 38,18 80,22 73,9 16,6 34,0
5,3 8,2 9,1 14,2 12,0 14,4 62,12 17,5 20,2 21,5 49,7 24,4 19,1 31,3 59,5 46,6 15,5 12,2 40,4 24,0 57,1 90,12 71,11 21,1 30,4
5,3 7,3 8,2 18,0 13,1 17,1 62,12 18,4 12,10 21,7 45,11 24,4 16,4 30,4 53,11 44,8 15,5 10,2 39,7 25,1 54,4 80,22 62,20 20,2 32,2
6,0 10,0 10,0 18,0 14,0 18,0 67,3 22,0 22,0 23,3 54,2 28,0 19,1 32,2 59,5 46,6 19,1 11,1 46,0 22,4 49,7 95,5 74,6 20,0 32,0
8,0 8,2 10,0 18,0 14,0 17,1 69,5 22,0 21,1 24,4 53,3 20,8 16,4 25,9 61,3 47,5 16,4 13,1 42,4 25,1 57,1 90,12 75,7 20,2 26,8
3,5 7,3 7,3 11,7 5,9 15,3 62,12 19,3 22,0 22,6 48,8 26,2 17,3 32,2 58,6 46,6 19,1 11,1 32,14 23,3 55,3 92,10 60,22 19,3 31,3
8,0 7,3 10,0 18,0 14,0 15,3 70,4 20,2 16,6 23,5 48,8 24,4 15,5 29,3 60,4 47,5 16,4 12,2 42,4 24,2 54,4 87,15 73,7 20,2 25,9
1,7 4,4 5,5 10,8 4,10 14,4 60,12 19,3 22,0 21,7 47,9 24,0 13,3 30,2 55,7 46,6 19,1 11,1 29,17 22,2 55,3 81,9 48,22 19,3 30,4
6,2 6,4 4,6 4,14 3,11 9,9 35,39 11,11 13,9 17,11 27,29 19,9 15,5 16,18 39,25 34,18 19,1 5,7 26,20 15,11 29,27 48,54 45,37 13,7 27,7
4,4 6,4 10,0 16,2 14,0 11,7 54,20 16,6 14,8 15,13 36,20 12,16 10,10 20,14 31,33 23,29 12,8 7,5 29,17 20,6 36,22 64,38 42,40 13,9 11,23
8,0 10,0 10,0 18,0 14,0 18,0 74,0 22,0 22,0 27,1 51,5 28,0 19,1 32,2 59,5 46,6 17,3 11,1 45,1 22,4 52,6 91,11 80,2 22,0 29,5
7,1 8,2 7,3 15,3 11,3 18,0 69,5 17,5 22,0 24,4 51,5 25,3 18,2 32,2 61,3 50,2 10,10 14,0 41,5 18,8 54,4 98,4 75,5 18,4 32,0
1,7 5,5 6,4 6,12 8,6 11,7 59,15 15,7 13,9 21,7 35,21 19,9 15,5 21,13 45,19 41,11 12,8 9,5 28,18 18,8 35,23 75,27 56,26 13,9 20,14
1,7 4,6 5,5 5,13 5,9 11,7 60,14 16,6 14,8 16,12 41,15 19,9 17,3 24,10 47,17 43,9 12,8 10,4 37,9 18,8 36,22 75,27 60,20 15,7 24,10
7,1 8,2 6,4 15,3 12,2 17,1 59,15 18,4 13,9 24,4 55,1 28,0 19,1 32,2 57,7 47,5 18,2 13,1 41,5 25,1 56,2 92,10 75,7 21,1 31,3
8,0 9,1 9,1 15,3 11,3 12,6 62,12 17,5 20,2 26,2 46,10 19,7 20,0 27,7 56,8 42,10 14,6 10,4 42,4 17,7 41,15 76,24 61,21 20,2 32,2
2,6 5,5 6,4 4,14 6,8 8,10 40,34 9,13 16,6 21,7 27,29 15,13 12,8 19,15 37,27 39,13 12,8 9,5 30,16 12,14 37,21 64,38 51,31 16,6 19,15
2,6 4,6 6,4 6,12 10,4 10,8 47,27 10,12 8,12 22,6 34,22 21,7 13,7 21,13 36,26 47,5 9,11 12,2 27,19 21,3 42,16 74,28 65,13 15,7 26,8
2,6 3,7 4,6 6,12 7,7 10,8 46,26 10,12 13,9 12,16 29,27 17,11 8,12 15,19 28,34 37,15 9,11 9,5 16,28 15,11 34,24 60,40 52,30 10,12 18,16
3,5 4,6 3,7 5,13 4,10 8,10 25,49 8,14 6,14 8,20 31,25 15,13 7,13 17,17 34,28 36,16 14,6 9,5 11,35 16,10 38,20 67,35 52,30 9,13 14,20
6,0 8,2 9,1 17,1 14,0 16,2 66,8 19,3 18,4 21,7 39,17 17,7 10,6 22,8 38,22 32,20 10,10 7,5 36,10 14,12 34,24 54,40 37,31 10,12 22,12
8,0 7,3 10,0 14,4 12,2 12,6 55,19 11,11 13,9 24,4 39,17 27,1 15,5 25,9 47,17 42,10 15,5 13,1 41,5 21,5 47,11 70,32 68,14 17,5 23,11
8,0 9,1 10,0 15,3 12,2 12,6 66,8 18,4 21,1 28,0 47,9 27,1 20,0 28,6 56,8 44,8 18,2 14,0 46,0 22,4 51,7 80,20 71,11 20,2 28,6
8,0 10,0 10,0 18,0 14,0 18,0 73,1 22,0 22,0 25,3 56,0 28,0 20,0 32,2 61,3 47,5 20,0 11,3 41,5 20,6 54,4 92,10 71,11 17,5 32,2
7,1 10,0 10,0 18,0 14,0 14,4 65,9 22,0 19,3 27,1 53,3 26,2 20,0 27,7 59,5 48,4 15,5 13,1 39,7 22,4 50,8 87,15 75,7 18,4 28,6
8,0 10,0 10,0 18,0 14,0 16,2 68,6 22,0 21,1 24,4 50,6 23,5 19,1 30,4 57,7 42,10 19,1 11,3 41,5 25,1 47,11 89,13 70,12 22,0 34,0
5,3 7,3 6,4 11,5 6,6 15,3 57,17 14,8 14,8 22,6 38,18 22,6 11,9 28,6 38,24 33,17 15,5 11,3 34,12 20,6 42,16 69,33 51,31 16,6 22,8
8,0 9,1 9,1 16,2 14,0 8,10 59,15 17,5 16,6 21,7 36,20 20,8 13,7 25,9 46,18 36,16 16,4 11,3 29,17 21,5 33,25 68,34 60,22 15,7 26,8
5,3 8,2 8,2 14,4 10,4 15,3 47,27 19,3 14,8 20,8 48,8 20,8 18,2 19,15 49,15 39,13 7,13 9,5 29,17 13,13 44,14 71,31 57,25 14,8 20,14
5,3 7,3 7,3 13,5 10,4 15,3 40,34 16,6 10,10 19,9 43,13 20,8 15,5 18,16 46,18 29,23 6,14 7,7 26,20 13,13 43,15 66,36 55,27 13,9 19,15
5,3 9,1 9,1 15,3 12,2 15,3 44,24 17,5 12,6 19,5 44,12 20,8 16,4 19,15 48,14 39,11 9,5 9,5 30,12 16,10 34,16 63,35 52,22 13,7 22,8
4,4 6,4 6,4 15,3 11,3 9,9 47,27 13,9 14,8 18,10 24,32 10,18 8,12 19,15 32,32 33,19 14,6 8,4 27,19 16,10 23,35 51,51 45,37 12,10 21,13
8,0 7,3 7,3 14,4 12,2 9,9 60,14 17,5 15,7 23,5 41,15 25,3 17,3 29,5 55,9 30,22 13,7 6,6 29,17 18,8 40,18 70,32 51,31 19,3 30,4
5,3 6,4 6,4 13,5 11,3 8,10 44,30 12,10 11,11 18,10 32,24 22,6 9,11 23,11 39,25 15,37 10,10 5,9 15,31 12,14 32,26 60,42 31,51 12,10 20,12
8,0 4,6 6,4 12,6 10,4 9,9 49,25 11,11 14,8 14,14 32,24 24,4 18,2 26,8 52,12 24,28 11,9 9,5 28,18 18,8 38,20 65,37 43,39 13,9 27,7
8,0 10,0 10,0 18,0 14,0 18,0 73,1 22,0 22,0 27,1 52,4 27,1 16,4 33,1 58,6 49,3 19,1 10,4 36,10 24,2 55,1 100,2 77,5 22,0 34,0
3,5 8,2 6,4 12,6 10,4 14,4 40,34 17,5 17,5 18,10 39,17 20,8 7,13 23,11 29,35 20,32 13,7 5,9 23,23 8,18 33,25 58,44 32,50 13,9 20,14
8,0 8,0 9,1 12,0 8,0 11,7 61,11 15,3 13,9 20,6 42,14 13,5 18,0 24,8 59,3 48,4 14,4 11,1 34,12 18,6 44,12 74,14 61,9 17,5 19,15
7,1 6,4 9,1 14,4 12,2 14,4 59,15 16,6 19,3 21,7 48,8 26,2 16,4 28,6 46,18 43,9 13,7 10,4 35,11 24,2 47,11 89,13 71,11 18,4 34,0
6,2 10,0 9,1 16,2 11,3 17,1 59,15 19,3 18,4 24,4 46,10 22,6 16,4 29,5 46,18 39,13 17,3 11,3 36,10 21,5 37,21 71,31 63,19 19,1 27,7
6,2 6,4 6,4 12,6 8,6 11,7 51,23 14,8 17,5 20,8 46,10 25,3 14,6 28,6 54,10 44,8 13,7 9,3 42,4 25,1 51,7 82,20 66,16 14,6 32,2
8,0 10,0 10,0 17,1 12,2 17,1 70,4 22,0 22,0 26,2 54,2 25,3 17,3 31,3 54,10 44,8 18,2 12,2 45,1 23,3 42,14 82,20 72,10 21,1 29,5
3,5 7,3 8,2 16,2 13,1 12,6 44,30 15,7 12,8 16,10 44,12 18,10 13,7 25,9 39,23 42,10 18,2 11,3 35,11 18,6 39,19 74,28 61,13 5,15 23,11
5,3 7,3 8,2 16,2 13,1 13,5 48,26 13,9 13,9 21,7 46,10 21,7 15,5 24,10 39,23 45,7 20,0 11,3 38,8 21,5 48,10 84,18 64,18 12,10 30,4
5,3 7,3 8,2 16,2 13,1 13,5 48,26 13,9 13,9 21,7 46,10 19,9 14,6 24,10 39,23 44,8 20,0 11,3 38,8 21,5 48,10 83,17 64,18 12,10 30,4
8,0 9,1 10,0 18,0 14,0 15,3 64,10 16,6 15,7 25,3 47,9 23,5 16,4 30,4 43,19 46,6 20,0 13,1 43,3 21,5 49,9 91,11 67,15 17,5 33,1
7,1 8,2 9,1 18,0 14,0 18,0 63,11 19,1 18,4 23,5 43,13 16,12 18,2 22,12 52,12 42,10 13,7 14,0 38,8 22,4 50,8 84,18 54,28 21,1 21,13
5,3 7,3 6,4 10,8 6,8 8,10 57,17 13,9 16,6 21,7 33,23 21,7 12,8 22,12 42,22 27,25 8,12 6,8 20,26 13,13 33,25 69,31 47,33 16,6 24,10
5,3 8,2 8,2 16,2 13,1 15,3 57,17 16,6 14,8 24,4 47,9 22,6 15,5 29,5 42,20 46,6 20,0 12,2 38,8 21,5 46,10 87,15 64,18 12,10 32,2
3,5 7,3 9,1 12,6 12,2 15,3 61,13 20,2 19,3 21,7 44,12 21,7 16,4 27,7 49,15 49,3 17,3 12,2 44,2 20,6 51,5 85,17 78,4 17,5 29,5
1,7 6,4 6,4 7,11 9,5 9,9 51,23 14,8 13,9 14,14 32,24 15,13 8,12 19,15 37,27 42,10 15,5 8,6 28,18 17,9 35,23 62,40 57,25 10,12 20,14
6,2 9,1 9,1 15,3 14,0 17,1 67,7 22,0 21,1 25,3 51,5 23,5 17,3 28,6 58,6 49,3 17,3 12,2 43,3 25,1 56,2 93,9 77,5 17,5 29,5
7,1 10,0 7,3 10,6 12,2 14,4 65,9 18,2 14,8 24,4 45,11 9,9 14,2 21,7 47,15 37,15 12,8 10,2 39,7 19,3 46,12 81,9 52,10 21,1 29,5
8,0 8,2 9,1 17,1 12,2 16,2 57,17 21,1 19,3 25,3 45,11 23,5 19,1 25,9 55,9 51,1 19,1 11,3 39,7 23,3 45,11 87,15 65,15 15,7 33,1
8,0 8,2 9,1 17,1 12,2 16,2 56,18 21,1 19,3 25,3 45,11 23,5 19,1 25,9 55,9 51,1 19,1 11,3 39,7 23,3 46,12 87,15 66,16 15,7 33,1
5,3 5,5 5,5 16,2 5,9 14,4 41,33 18,4 16,6 18,10 29,27 19,9 6,14 14,20 32,32 28,24 15,5 3,11 22,24 17,9 28,30 45,57 30,52 9,13 13,21
3,5 8,2 5,5 10,8 10,4 8,10 34,40 7,15 11,11 17,11 38,18 19,9 16,4 27,7 48,16 42,10 11,9 13,1 31,15 14,12 29,27 55,47 49,33 9,13 24,10
8,0 10,0 10,0 18,0 13,1 14,4 66,8 21,1 17,5 25,3 48,8 25,3 17,3 29,5 56,8 50,2 18,2 13,1 46,0 24,2 52,6 95,7 69,13 22,0 32,2
2,2 5,5 5,5 9,9 7,7 9,9 36,32 6,6 13,9 15,13 33,23 14,8 8,8 14,6 34,28 31,21 11,9 9,3 29,17 16,10 33,23 53,43 47,33 12,10 22,12
3,5 2,8 3,7 5,13 6,8 6,12 28,44 9,13 10,12 9,19 36,18 12,16 14,6 23,11 38,24 28,22 8,12 11,3 15,27 22,4 36,20 55,47 38,44 10,12 21,13
8,0 10,0 10,0 17,1 13,1 14,4 58,16 19,3 14,8 22,6 42,14 19,9 15,5 24,10 43,21 38,14 18,2 9,5 33,13 18,8 45,11 90,12 58,24 18,4 32,2
5,3 9,1 8,2 18,0 11,3 15,3 57,17 15,7 17,5 26,2 37,19 20,8 11,9 13,21 40,22 34,18 13,7 8,6 33,13 11,15 31,27 54,48 56,26 12,10 15,19
8,0 10,0 10,0 17,1 13,1 14,4 61,13 20,2 16,6 24,4 43,13 21,7 15,5 24,10 46,18 38,14 18,2 9,5 31,15 18,8 48,10 92,10 63,19 20,2 32,2
4,4 9,1 5,5 10,8 10,4 15,3 56,18 14,8 16,6 26,2 33,23 19,9 10,10 13,21 36,28 32,20 7,13 8,6 30,16 11,15 21,37 42,60 45,37 12,10 15,19
7,1 10,0 7,3 10,8 13,1 18,0 73,1 21,1 21,1 28,0 52,4 27,1 19,1 34,0 60,4 50,2 14,6 14,0 43,3 26,0 48,10 91,11 71,11 22,0 34,0
7,1 10,0 7,3 10,8 13,1 18,0 73,1 21,1 21,1 28,0 52,4 27,1 19,1 34,0 60,4 50,2 14,6 14,0 43,3 26,0 49,9 91,11 71,11 22,0 34,0
6,2 8,2 10,0 17,1 12,2 7,11 40,34 10,12 12,10 19,9 42,14 19,9 15,5 24,10 45,19 36,16 18,2 9,5 28,18 17,9 47,11 92,10 62,20 18,4 30,4
4,4 9,1 6,4 10,8 12,2 15,3 57,17 14,8 16,6 26,2 33,23 19,9 10,10 13,21 37,25 33,19 7,13 9,5 30,16 11,15 22,36 44,58 45,37 11,9 15,19
4,4 9,1 6,4 10,8 12,2 15,3 57,17 14,8 16,6 26,2 33,23 19,9 10,10 13,21 37,25 33,19 7,13 9,5 30,16 11,15 22,36 44,58 45,37 11,9 15,19
8,0 6,4 5,5 17,1 6,8 14,4 53,21 21,1 16,6 15,13 44,12 18,10 15,5 31,3 46,18 35,17 15,5 10,4 34,12 24,2 48,10 68,34 57,25 13,9 23,11
4,4 8,2 6,4 7,7 12,2 15,3 57,17 16,6 17,5 24,4 36,18 19,9 10,10 13,21 41,23 35,17 11,9 10,4 32,14 15,11 32,24 58,40 52,30 12,8 19,11
8,0 10,0 9,1 18,0 12,2 18,0 65,9 22,0 20,2 25,3 53,3 28,0 20,0 34,0 62,2 51,1 18,2 13,1 46,0 24,2 54,4 94,8 76,6 20,2 34,0
8,0 10,0 10,0 17,1 14,0 18,0 69,5 21,1 21,1 28,0 51,5 24,4 19,1 29,5 54,10 40,12 20,0 11,3 33,13 20,6 53,5 99,3 74,6 20,2 33,1
8,0 6,4 5,5 17,1 6,8 14,4 53,21 21,1 16,6 16,12 44,12 18,10 15,5 31,3 44,18 35,17 15,5 10,4 34,12 24,2 46,10 68,34 57,25 13,9 23,11
7,1 10,0 10,0 18,0 14,0 18,0 65,9 18,4 20,2 27,1 49,7 26,2 13,7 26,8 53,11 45,7 19,1 11,3 44,2 21,5 46,12 87,15 74,8 18,4 24,10
5,3 7,3 3,7 9,9 6,8 8,10 52,22 18,4 12,10 20,8 29,27 19,9 10,10 14,20 33,31 40,12 8,12 11,1 41,5 20,6 36,22 59,43 42,40 15,7 14,20
5,3 6,4 9,1 18,0 10,4 5,13 41,33 10,12 13,9 20,8 39,17 23,5 11,7 24,10 44,18 41,11 15,5 7,5 41,5 16,10 38,20 71,29 57,25 15,5 27,7
6,2 8,2 7,3 15,3 9,5 16,2 64,10 20,2 20,2 19,9 45,11 22,4 16,4 30,4 57,7 46,6 18,2 12,2 44,2 22,4 47,11 79,23 73,9 17,5 31,3
7,1 10,0 10,0 18,0 13,1 15,3 63,11 19,3 17,5 25,3 50,6 25,3 19,1 32,2 55,9 48,4 18,2 12,2 46,0 25,1 52,6 95,7 70,12 22,0 34,0
8,0 8,2 9,1 18,0 13,1 15,3 59,15 20,2 18,4 24,4 51,5 27,1 20,0 31,3 59,5 50,2 20,0 13,1 40,6 25,1 49,7 85,17 66,16 15,7 27,7
8,0 7,3 7,3 15,3 11,3 14,4 48,26 16,6 15,7 17,11 42,14 21,7 11,9 17,17 32,32 21,31 14,6 6,6 13,33 17,9 36,20 44,58 33,49 9,13 14,18
2,6 4,6 9,1 11,7 10,4 10,8 40,34 9,13 14,8 15,13 38,18 16,12 17,3 30,4 51,13 44,8 16,4 14,0 39,7 20,6 45,13 77,25 68,14 11,9 27,7
5,3 5,5 3,7 10,8 7,7 9,9 50,24 18,4 17,5 14,14 34,22 15,13 13,7 30,4 44,20 29,23 7,13 7,7 29,17 14,12 34,24 61,41 55,27 11,11 12,22
5,3 8,2 8,2 14,4 11,3 13,5 70,4 18,4 22,0 28,0 52,4 24,4 17,3 34,0 56,8 42,10 11,9 13,1 37,9 19,7 47,11 94,8 70,12 20,2 32,2
5,3 9,1 8,2 14,4 11,3 13,5 69,3 18,4 22,0 28,0 51,5 24,4 19,1 34,0 56,8 42,10 11,9 12,2 37,9 20,4 49,9 94,8 67,13 20,0 33,1
5,1 10,0 8,2 12,6 11,3 13,3 69,5 19,3 22,0 27,1 51,5 24,4 19,1 34,0 57,7 42,6 12,6 12,2 38,6 21,5 50,8 94,6 70,10 22,0 32,2
5,3 6,4 6,4 10,6 7,7 12,6 36,36 12,10 13,9 13,15 38,18 18,10 12,8 26,8 42,22 32,20 15,5 10,4 35,9 14,12 37,19 63,35 59,21 13,9 18,16
5,3 8,2 6,4 13,5 10,4 10,8 42,32 14,8 12,10 20,8 36,20 16,12 16,4 25,9 40,24 29,23 4,16 6,6 38,8 11,15 33,25 72,30 54,28 9,13 23,11
7,1 9,1 7,3 16,2 10,4 13,5 63,11 17,1 16,6 25,1 45,11 16,12 14,6 25,9 46,18 42,10 18,2 8,4 29,17 22,4 46,12 76,26 63,19 21,1 27,7
7,1 9,1 7,3 16,2 10,4 13,5 63,11 19,3 16,6 26,2 46,10 16,12 14,6 25,9 46,18 42,10 18,2 8,4 29,17 22,4 46,12 76,26 64,18 21,1 26,8
7,1 9,1 7,3 16,2 10,4 13,5 63,11 19,3 16,6 26,2 46,10 15,13 14,6 25,9 46,18 42,10 18,2 8,6 29,17 22,4 46,12 76,26 64,18 21,1 26,8
8,0 8,2 8,2 15,3 11,3 17,1 59,15 18,4 18,4 26,2 51,5 22,6 17,3 32,2 46,18 39,13 16,4 11,1 41,5 23,3 52,6 86,16 71,11 22,0 31,3
8,0 10,0 10,0 18,0 14,0 17,1 64,10 19,3 21,1 27,1 51,5 23,5 16,4 29,5 60,4 50,2 19,1 14,0 46,0 26,0 48,10 90,12 70,12 21,1 33,1
7,1 10,0 6,4 13,5 10,4 10,8 48,26 15,7 11,11 17,11 34,22 16,12 9,11 17,17 39,25 34,18 13,7 10,4 33,13 11,15 26,32 43,59 35,47 10,12 9,25
4,4 1,9 7,3 7,11 5,9 9,9 30,44 7,15 11,11 12,16 23,33 14,14 10,8 17,17 32,32 27,25 12,8 6,8 22,24 19,7 37,21 63,37 47,29 14,8 26,8
6,2 8,2 9,1 14,4 11,3 12,4 61,13 18,4 20,2 24,4 53,3 20,8 16,4 24,10 54,10 40,12 17,3 13,1 31,13 26,0 52,6 87,15 67,13 20,0 34,0
7,1 7,3 5,5 12,6 10,4 13,5 48,26 15,7 11,11 22,6 31,25 21,7 16,4 24,10 44,20 33,19 15,5 8,6 32,14 19,7 45,13 77,25 50,32 13,9 28,6
6,2 8,2 9,1 14,4 11,3 12,6 61,13 18,4 20,2 24,4 53,3 20,8 15,5 24,10 54,10 40,12 17,3 13,1 30,16 26,0 52,6 87,15 66,16 20,0 32,0
5,3 9,1 7,3 16,2 10,4 11,7 44,30 15,7 13,9 17,11 39,17 15,13 9,11 21,13 31,33 31,21 8,12 7,7 30,16 7,19 19,39 40,62 48,34 8,14 7,27
5,3 9,1 7,3 16,2 10,4 11,7 44,30 15,7 13,9 17,11 39,17 15,13 9,11 21,13 31,33 31,21 8,12 7,7 30,16 7,19 18,40 40,62 47,35 9,13 7,27
6,2 8,2 9,1 14,4 11,3 12,6 61,13 18,4 20,2 24,4 53,3 20,8 15,5 24,10 54,10 40,12 17,3 13,1 30,16 26,0 52,6 86,14 66,16 20,0 34,0
6,2 8,2 9,1 14,4 11,3 14,4 63,11 18,4 20,2 24,4 53,3 20,6 16,2 24,8 54,10 41,11 17,3 13,1 32,14 26,0 52,6 87,15 68,12 22,0 34,0
5,3 3,1 4,2 6,12 6,4 13,5 43,29 11,11 11,9 14,12 20,26 21,7 16,4 24,8 43,19 32,18 15,5 8,4 32,12 20,6 45,13 76,22 52,28 12,4 28,4
5,3 9,1 7,3 16,2 10,4 11,7 44,30 14,8 13,9 17,11 39,17 8,16 9,11 17,15 30,32 31,21 8,12 7,7 30,16 7,19 19,39 36,66 43,37 9,13 7,27
6,2 8,2 9,1 14,4 11,3 12,6 61,13 18,4 20,2 24,4 52,4 20,8 15,5 24,10 54,10 40,12 17,3 13,1 30,16 26,0 52,6 87,15 66,16 22,0 34,0
7,1 8,2 6,4 12,6 10,4 13,5 53,21 17,5 13,9 20,8 36,20 22,6 16,4 25,9 46,18 36,16 15,5 9,5 34,12 21,5 44,12 80,22 57,25 15,7 29,5
6,2 8,2 9,1 14,4 11,3 12,6 61,13 18,4 20,2 24,4 53,3 20,8 15,5 24,10 54,10 40,12 17,3 13,1 30,16 26,0 52,6 87,15 64,16 22,0 34,0
7,1 8,2 9,1 14,4 11,3 12,6 62,12 21,1 20,2 24,4 53,3 24,0 15,5 31,3 54,10 40,12 17,3 13,1 30,16 26,0 52,6 91,11 73,9 22,0 34,0
8,0 8,2 9,1 17,1 12,2 15,1 59,15 18,4 18,4 26,2 51,5 25,3 16,2 32,2 49,15 47,5 16,4 11,3 43,3 23,3 53,5 86,16 75,7 22,0 31,3
6,2 8,2 9,1 14,4 11,3 12,6 61,13 18,4 20,2 24,4 53,3 20,8 15,5 24,10 54,10 40,12 17,3 13,1 30,16 26,0 52,6 87,15 66,16 20,0 34,0
6,2 8,2 9,1 14,4 11,3 12,6 61,13 18,4 20,2 24,4 53,3 20,8 15,5 24,10 54,10 40,12 17,3 13,1 30,16 26,0 52,6 87,15 66,16 22,0 34,0
8,0 9,1 10,0 18,0 14,0 17,1 72,2 20,2 20,2 25,3 42,12 27,1 18,2 31,3 61,3 46,6 19,1 12,2 41,5 25,1 52,6 101,1 74,6 17,5 34,0
6,2 8,2 9,1 14,4 11,3 12,6 61,13 18,4 20,2 24,4 53,3 20,8 15,5 24,10 54,10 40,12 17,3 13,1 30,16 26,0 52,6 87,15 66,16 22,0 34,0
6,2 8,2 9,1 14,4 11,3 12,6 61,13 18,4 20,2 24,4 53,3 20,8 15,5 24,10 54,10 40,12 17,3 13,1 30,16 26,0 51,5 87,15 66,16 22,0 34,0
6,2 8,2 9,1 14,4 11,3 12,6 61,13 18,4 20,2 24,4 53,3 20,8 15,5 24,10 54,10 40,12 17,3 13,1 30,16 26,0 52,6 87,15 66,16 22,0 34,0
8,0 10,0 10,0 18,0 14,0 15,3 74,0 22,0 21,1 26,2 54,2 25,3 18,2 27,7 56,8 44,8 18,2 13,1 43,3 19,7 44,14 76,26 72,10 21,1 33,1
6,2 8,2 9,1 14,4 11,3 12,6 61,13 18,4 20,2 24,4 53,3 20,8 15,5 24,10 54,10 40,12 17,3 13,1 30,16 26,0 52,6 87,15 66,16 22,0 34,0
4,4 6,4 2,8 9,9 9,5 11,7 43,31 13,9 9,13 16,12 30,26 19,9 15,5 23,11 31,33 23,29 10,10 5,9 19,27 11,15 35,23 63,39 47,35 10,10 26,8
6,2 8,2 9,1 14,4 11,3 12,6 61,13 18,4 20,2 24,4 53,3 20,8 15,5 24,10 54,10 40,12 17,3 13,1 30,16 26,0 52,6 87,15 66,16 20,0 34,0
6,2 8,2 9,1 14,4 11,3 12,6 61,13 18,4 20,2 24,4 53,3 20,8 15,5 24,10 54,10 40,12 17,3 13,1 30,16 26,0 52,6 87,15 66,16 22,0 34,0
8,0 10,0 10,0 18,0 11,3 13,5 49,25 17,5 15,7 20,8 39,17 17,11 10,10 21,13 42,22 41,11 13,7 10,4 43,3 15,11 28,28 54,48 49,31 12,10 8,26
5,3 9,1 6,4 13,5 11,3 13,5 60,14 19,3 16,6 23,5 49,7 23,5 19,1 29,5 53,11 37,15 15,5 10,4 30,16 15,11 48,10 81,21 63,19 16,6 30,4
6,2 8,2 9,1 14,4 11,3 12,6 61,13 18,4 20,2 24,4 53,3 20,8 15,5 24,10 54,10 40,12 17,3 13,1 30,16 26,0 52,6 87,15 66,16 22,0 34,0
8,0 9,1 10,0 18,0 14,0 17,1 72,2 20,2 20,2 25,3 44,12 27,1 18,2 31,3 61,3 47,5 19,1 12,2 41,5 25,1 53,5 101,1 76,6 17,5 34,0
6,2 8,2 9,1 14,4 11,3 12,6 61,13 18,4 20,2 24,4 53,3 20,8 15,5 24,10 54,10 40,12 17,3 13,1 30,16 26,0 52,6 87,15 66,16 22,0 34,0
6,2 8,2 9,1 14,4 11,3 12,6 61,13 18,4 20,2 24,4 53,3 20,8 15,5 24,10 54,10 40,12 17,3 13,1 30,16 26,0 52,6 87,15 66,16 22,0 34,0
5,3 5,5 8,2 10,8 9,5 12,6 57,17 14,8 20,2 19,9 46,10 20,8 15,5 24,10 54,10 40,12 17,3 13,1 30,16 26,0 52,6 87,15 66,16 22,0 34,0
4,4 6,4 2,8 9,9 9,5 11,7 44,30 13,9 9,13 16,12 30,26 19,9 15,5 23,11 31,33 23,29 10,10 5,9 19,27 11,15 34,22 63,39 47,35 10,10 26,8
6,2 8,2 9,1 12,4 11,3 11,5 60,14 16,6 19,3 22,4 52,4 16,12 13,5 19,15 50,10 38,14 17,3 13,1 29,17 22,0 50,6 83,17 52,22 20,0 32,0
6,2 8,2 9,1 13,5 10,4 17,1 57,17 19,3 18,4 25,3 46,10 25,3 18,2 31,3 49,15 47,5 16,4 11,3 43,3 23,3 53,5 86,16 77,5 21,1 30,4
7,1 8,0 7,3 14,4 12,2 15,3 68,4 20,0 22,0 28,0 49,5 25,3 20,0 31,3 63,1 46,6 20,0 11,1 39,7 24,2 56,2 97,5 73,7 20,2 32,2
5,3 5,5 5,5 7,11 7,7 14,4 49,25 15,7 18,4 21,7 36,20 22,6 18,2 28,6 48,16 41,11 16,4 10,2 37,9 21,5 49,7 81,21 70,12 20,2 30,4
3,5 6,4 4,6 8,10 8,6 2,16 42,32 15,7 12,10 15,13 39,17 18,10 16,4 13,21 37,25 32,20 10,10 6,6 15,31 19,7 25,33 60,42 46,36 16,6 29,5
5,3 5,5 9,1 11,7 9,5 9,9 41,33 11,11 15,7 13,15 34,22 17,11 18,2 22,12 45,17 43,9 11,9 10,4 33,13 24,2 46,12 83,19 55,27 17,5 24,10
7,1 8,2 10,0 15,3 12,2 9,9 47,25 15,7 16,6 15,13 37,15 17,11 16,4 22,12 45,15 36,12 11,9 8,4 32,10 23,1 45,13 80,18 57,23 20,2 33,1
6,2 6,4 9,1 14,4 11,3 18,0 66,8 17,5 20,2 23,5 42,14 27,1 14,6 34,0 61,3 43,9 20,0 13,1 40,6 22,4 53,5 92,10 68,14 17,5 21,13
8,0 9,1 10,0 18,0 13,1 18,0 74,0 22,0 22,0 28,0 48,8 26,0 15,1 34,0 59,3 45,7 15,5 12,0 46,0 25,1 52,6 85,9 75,1 22,0 26,8
5,1 8,2 10,0 12,4 10,2 4,8 42,32 11,9 12,6 14,12 42,12 13,11 14,2 17,13 44,16 41,9 10,8 6,4 31,15 20,2 39,15 71,19 51,23 16,4 27,1
8,0 9,1 10,0 17,1 11,3 17,1 67,7 22,0 22,0 22,6 48,8 27,1 19,1 31,3 59,5 48,4 18,2 12,0 43,3 21,5 51,7 90,12 76,6 21,1 31,3
6,2 10,0 6,4 4,14 5,9 10,8 44,30 7,13 12,10 18,10 37,19 12,16 10,10 24,10 47,17 30,22 14,6 7,7 20,26 16,10 45,13 72,30 49,33 12,10 13,21
6,2 9,1 6,4 4,14 5,9 9,9 42,32 8,14 12,10 17,11 35,21 12,16 10,10 24,10 38,26 25,27 14,6 4,10 16,30 13,13 43,15 65,37 32,48 8,14 12,22
8,0 10,0 10,0 17,1 13,1 16,2 66,8 17,5 18,4 24,4 51,5 19,9 19,1 30,4 58,6 47,5 19,1 10,4 44,2 26,0 53,5 89,13 75,7 17,5 17,17
3,5 5,5 5,5 15,3 13,1 13,5 47,27 16,6 13,9 22,6 38,18 19,9 15,5 19,15 44,20 39,13 14,6 13,1 34,12 21,5 36,22 62,38 66,14 19,3 30,4
8,0 10,0 9,1 18,0 14,0 15,3 67,7 21,1 20,2 21,7 42,14 27,1 17,3 28,6 52,12 42,10 16,4 8,4 41,5 20,6 43,15 85,17 64,18 14,8 26,8
3,5 5,5 6,4 15,3 13,1 13,5 43,31 16,6 13,9 22,6 39,17 18,10 15,5 19,15 44,20 39,13 14,6 13,1 37,9 21,5 36,22 65,37 69,13 19,3 30,4
6,2 5,5 8,2 15,3 11,3 16,2 58,16 13,9 19,3 23,5 50,6 20,8 17,3 29,5 51,13 44,8 20,0 11,1 43,3 26,0 43,15 86,16 71,11 21,1 19,15
7,1 9,1 10,0 15,3 13,1 16,2 61,13 15,7 19,3 24,4 52,4 22,6 19,1 32,2 60,4 48,4 20,0 13,1 44,2 26,0 54,4 95,7 76,6 21,1 19,15
5,3 4,6 7,3 17,1 11,3 16,2 53,21 17,5 18,4 23,5 43,13 25,3 15,5 29,5 54,10 45,7 18,2 13,1 32,14 17,9 42,16 66,36 58,24 18,4 25,9
5,3 6,4 10,0 10,8 8,6 11,7 48,26 12,8 19,3 17,11 31,25 13,15 13,7 15,19 48,16 28,24 6,14 7,5 32,14 23,3 34,20 68,34 62,20 15,7 22,10
5,3 7,3 10,0 11,7 10,4 11,7 55,19 15,7 19,3 20,8 41,15 18,10 17,3 21,13 51,13 34,18 14,6 8,6 35,11 23,3 43,15 71,31 65,17 17,5 32,2
7,1 7,3 10,0 13,5 10,4 16,2 52,22 14,8 21,1 22,6 43,13 25,3 18,2 28,6 61,3 44,8 13,7 14,0 45,1 22,4 49,7 89,13 75,7 16,6 31,3
6,2 9,1 9,1 15,3 13,1 15,3 48,26 15,7 16,6 18,10 39,17 20,8 17,3 24,10 44,20 37,15 13,7 7,7 41,5 21,5 37,21 72,28 52,28 12,10 10,24
7,1 8,2 9,1 14,4 10,4 15,3 51,23 16,6 18,4 18,10 39,17 21,7 17,3 25,9 44,20 37,15 16,4 6,6 41,5 19,7 39,19 69,33 54,28 13,9 13,21
7,1 9,1 9,1 15,3 13,1 16,2 57,17 16,6 19,3 24,4 51,5 22,6 18,2 30,4 52,12 44,8 20,0 13,1 44,2 25,1 48,10 90,12 71,11 19,3 18,16
3,5 8,2 3,7 4,14 6,8 9,9 27,47 9,13 8,14 16,12 29,27 16,12 7,13 16,18 45,19 28,24 6,14 8,6 12,34 12,12 38,20 70,32 46,36 11,11 25,9
4,4 7,3 3,7 4,14 6,8 9,9 28,46 12,10 8,14 17,11 29,27 16,12 7,13 17,17 46,18 28,24 11,9 6,6 14,32 14,12 37,19 71,31 47,35 11,11 24,8
8,0 10,0 8,2 14,4 11,3 14,4 53,21 13,9 19,3 16,12 31,25 17,11 15,5 30,4 49,15 47,5 19,1 13,1 31,15 21,5 47,11 79,23 71,11 16,6 23,11
7,1 6,4 10,0 16,2 12,2 16,2 49,25 13,9 12,10 21,7 43,13 25,3 15,5 25,9 43,19 37,15 19,1 9,5 41,5 19,7 43,15 89,13 63,19 13,9 27,7
8,0 10,0 10,0 18,0 14,0 14,4 58,16 18,4 19,3 20,8 39,17 17,11 15,5 30,4 50,14 47,5 19,1 13,1 31,15 21,5 47,11 79,23 71,11 16,6 23,11
6,2 7,3 4,6 11,7 10,4 14,4 62,12 20,2 18,4 20,8 42,14 21,7 13,7 22,12 49,15 34,18 10,10 10,4 36,10 18,8 39,19 72,30 51,31 15,5 24,10
7,1 6,4 8,2 14,4 10,4 15,3 39,35 9,13 8,14 12,16 22,34 15,13 7,13 24,10 34,30 34,18 18,2 7,7 29,17 15,11 36,22 70,32 52,30 9,13 21,13
3,5 5,5 9,1 18,0 13,1 9,9 42,32 12,10 7,15 14,14 25,31 15,13 10,10 21,13 23,41 32,20 18,2 7,5 16,30 13,13 32,26 58,44 46,34 7,15 16,18
3,5 8,2 9,1 18,0 14,0 12,6 53,21 18,4 13,9 19,9 32,24 15,13 12,8 27,7 31,33 37,15 19,1 10,4 16,30 17,9 35,23 62,40 54,28 8,14 18,16
4,4 8,2 9,1 18,0 14,0 14,4 72,2 22,0 19,3 26,2 52,4 23,5 17,3 31,3 47,17 50,2 20,0 11,1 31,15 23,3 51,7 83,19 74,8 16,6 25,9
6,2 9,1 6,4 15,3 12,2 15,3 67,7 22,0 19,3 24,4 44,12 23,5 13,7 20,14 48,16 38,14 18,2 12,2 32,14 23,3 49,9 81,21 53,27 16,6 27,7
8,0 10,0 10,0 18,0 14,0 18,0 71,3 22,0 22,0 22,6 48,8 23,5 19,1 34,0 55,9 49,3 18,2 12,2 46,0 21,5 57,1 97,5 75,7 20,2 29,5
7,1 5,5 7,3 9,9 10,4 10,8 46,28 9,11 12,10 12,16 33,23 16,12 14,6 21,13 46,18 41,11 14,6 10,4 43,3 18,8 47,11 83,19 70,12 14,8 17,17
8,0 9,1 8,2 16,2 12,2 14,4 56,18 13,9 20,2 20,8 46,10 24,4 20,0 34,0 63,1 51,1 19,1 13,1 43,3 24,2 56,2 94,8 77,5 21,1 34,0
8,0 3,7 3,7 7,11 8,6 9,9 32,42 7,15 8,14 14,14 34,22 18,10 16,4 27,7 44,20 44,8 15,5 9,3 37,9 13,13 36,22 67,35 57,25 14,8 21,13
8,0 9,1 10,0 16,2 14,0 16,2 61,13 19,3 19,3 20,6 48,8 24,4 19,1 30,4 55,9 50,2 18,2 12,0 46,0 24,2 56,2 97,5 79,3 20,2 26,8
6,2 10,0 10,0 17,1 10,4 15,3 65,9 20,2 18,4 24,4 45,11 20,8 9,11 20,14 48,16 28,24 12,8 5,7 30,16 22,4 41,17 61,41 63,19 17,5 26,8
8,0 9,1 8,2 15,3 13,1 15,3 66,8 20,2 18,4 24,4 39,17 22,4 14,4 25,7 49,15 46,6 19,1 10,2 37,9 21,5 49,9 86,16 71,11 13,9 16,18
8,0 8,2 10,0 16,2 12,0 15,3 66,8 14,2 19,1 20,8 31,17 22,4 15,3 23,9 40,18 48,4 16,4 9,3 36,8 17,7 49,9 88,12 67,11 13,7 15,15
5,3 6,4 6,4 8,10 7,7 13,5 39,35 11,11 9,13 16,12 37,19 17,11 15,5 24,10 34,30 44,8 18,2 10,4 34,12 16,10 46,12 72,30 54,28 15,7 22,12
8,0 9,1 10,0 18,0 13,1 15,3 53,21 15,7 15,7 23,5 47,9 21,7 18,2 29,5 53,11 50,2 19,1 10,4 46,0 24,2 53,5 91,9 78,4 21,1 32,2
5,3 8,2 7,3 12,6 8,6 10,8 40,32 11,7 12,10 20,8 40,16 15,7 10,8 13,13 32,30 28,24 13,7 8,6 25,21 14,10 30,28 59,41 33,31 13,9 17,17
4,4 5,5 7,3 13,5 9,5 8,10 45,29 16,6 15,7 19,9 42,14 16,12 11,9 17,17 45,19 17,35 2,18 7,7 21,25 16,10 22,36 51,51 45,37 14,8 26,8
7,1 8,2 7,3 16,2 11,3 15,3 59,15 15,7 17,5 23,5 42,14 23,5 16,4 29,5 51,13 51,1 20,0 11,3 46,0 25,1 55,3 98,4 77,5 21,1 30,4
7,1 8,2 7,3 16,2 11,3 15,3 59,15 15,7 17,5 23,5 42,14 23,5 16,4 29,5 51,13 51,1 20,0 11,3 46,0 25,1 55,3 98,4 77,5 21,1 30,4
5,3 7,3 6,4 8,10 8,6 13,5 47,27 13,9 12,10 15,13 35,21 19,9 16,4 29,5 40,24 38,14 18,2 11,3 25,21 14,12 42,16 63,39 46,34 12,10 11,23
4,4 6,4 6,4 11,7 9,5 15,3 57,17 14,8 16,6 18,10 34,22 22,6 13,7 28,6 49,15 34,18 12,8 9,5 32,12 17,9 42,16 70,30 66,14 15,7 33,1
2,4 5,5 1,9 2,14 6,8 8,10 50,24 16,6 14,8 18,10 31,25 22,6 12,8 25,9 42,20 39,13 18,2 10,2 29,17 17,9 39,19 61,41 62,20 17,5 26,8
7,1 8,2 10,0 17,1 12,2 17,1 56,18 19,3 21,1 24,4 48,8 23,5 18,2 26,8 55,9 44,8 13,7 13,1 38,8 22,4 48,10 79,23 64,18 22,0 31,3
6,2 7,3 9,1 16,2 10,4 11,7 42,32 9,13 9,13 13,15 31,25 11,17 10,10 16,18 31,33 21,31 6,14 3,11 25,21 13,13 28,30 64,38 38,44 5,17 11,23
7,1 10,0 9,1 18,0 12,2 18,0 71,3 19,3 18,4 26,2 46,10 26,2 17,3 30,4 51,13 46,6 13,7 11,3 37,9 18,8 47,9 93,9 69,13 18,4 34,0
8,0 9,1 10,0 18,0 14,0 17,1 67,7 22,0 19,3 23,5 39,17 23,5 13,7 29,5 48,14 42,10 19,1 13,1 40,6 19,7 41,17 69,33 63,17 18,4 26,8
6,2 7,3 10,0 14,2 12,2 11,7 42,32 6,8 12,10 17,11 40,16 10,10 12,6 18,10 42,18 27,25 11,9 6,8 33,13 18,4 38,20 65,29 43,21 10,12 14,20
3,5 2,8 4,6 8,10 8,6 14,4 52,22 12,10 13,9 12,16 21,35 17,11 11,9 28,6 47,17 32,20 9,11 8,6 31,15 15,11 40,16 59,43 66,16 12,10 29,5
8,0 9,1 10,0 18,0 14,0 17,1 66,8 22,0 20,2 23,5 44,12 23,5 15,5 31,3 49,15 35,17 13,7 9,5 32,14 21,5 46,10 91,11 56,26 12,10 28,6
5,3 7,3 9,1 16,2 11,3 12,6 64,10 19,3 20,2 20,8 41,15 22,6 20,0 27,7 60,4 47,5 18,2 10,2 43,3 22,4 48,10 88,14 78,4 22,0 29,5
5,1 7,3 8,0 16,2 11,3 12,6 65,9 19,3 20,2 20,6 38,12 22,6 20,0 27,7 60,4 47,5 18,2 12,2 43,3 22,4 48,10 88,14 77,3 22,0 29,5
8,0 9,1 9,1 17,1 12,2 15,3 67,7 17,3 21,1 25,3 52,4 22,6 17,3 33,1 58,6 50,2 20,0 14,0 44,2 26,0 53,5 100,2 76,6 22,0 34,0
7,1 7,3 8,2 12,6 12,2 12,6 63,11 15,7 18,4 21,7 43,13 16,12 11,9 22,12 37,27 37,15 16,4 12,2 36,10 20,6 36,22 64,38 63,19 18,4 29,5
4,4 6,4 7,3 11,7 12,2 12,6 61,13 14,8 18,4 19,9 40,16 16,12 10,10 22,12 37,27 36,16 16,4 12,2 36,10 19,7 36,22 64,38 63,19 18,4 29,5
7,1 7,3 8,2 12,6 12,2 12,6 63,11 15,7 18,4 20,8 43,13 16,12 10,10 22,12 37,27 36,16 16,4 12,2 36,10 19,7 36,22 64,38 63,19 18,4 29,5
7,1 7,3 8,2 12,6 12,2 12,6 63,11 15,7 18,4 20,8 43,13 16,12 10,10 21,11 37,27 36,16 16,4 12,2 36,10 18,6 36,22 64,38 63,19 16,4 29,5
4,4 5,5 7,3 11,7 12,2 10,8 60,14 12,10 18,4 17,11 35,21 16,12 10,10 22,12 37,27 36,16 16,4 10,2 36,10 19,7 35,21 63,39 63,19 18,4 29,5
7,1 7,3 8,2 12,6 12,2 11,7 63,11 15,7 18,4 20,8 43,13 16,12 10,10 22,12 37,27 36,16 16,4 10,2 36,10 19,7 36,22 62,38 63,19 18,4 29,5
2,4 5,3 8,2 11,7 13,1 13,5 66,8 17,5 20,2 15,11 31,19 21,7 9,11 23,11 39,25 26,26 15,5 6,6 34,12 14,12 37,21 61,41 63,19 15,7 29,5
3,5 6,4 8,2 11,7 13,1 13,5 66,8 15,7 19,3 15,13 32,24 21,7 9,11 23,11 39,25 26,26 15,5 7,7 34,12 14,12 37,21 57,45 63,19 15,7 29,5
6,2 6,4 8,2 12,6 14,0 13,5 66,8 17,5 19,3 17,11 34,20 22,6 12,8 23,11 43,21 37,15 16,4 12,2 38,8 19,7 41,17 64,38 69,13 17,5 29,5
7,1 8,2 9,1 11,7 12,2 15,3 66,8 18,4 19,3 20,8 43,13 22,6 12,8 23,11 43,21 37,15 16,4 12,2 38,8 19,7 41,17 65,37 69,13 17,5 29,5
7,1 10,0 10,0 18,0 13,1 16,2 62,12 18,4 21,1 23,5 49,7 25,3 16,4 23,11 42,22 48,4 17,3 9,5 26,18 19,7 40,18 74,28 58,24 19,3 25,7
3,5 5,5 7,3 8,10 9,5 9,9 49,25 9,13 8,14 11,17 29,27 14,14 7,13 21,13 30,34 22,30 15,5 4,10 35,11 13,13 31,27 66,36 54,28 14,8 19,15
2,4 5,5 7,3 12,6 12,2 8,10 50,24 13,9 8,14 12,16 34,22 20,8 9,11 21,13 38,26 31,21 9,11 6,8 30,16 12,14 28,28 62,40 40,42 11,11 13,21
7,1 10,0 7,3 16,2 12,2 16,2 58,16 16,6 16,6 26,2 44,12 22,6 14,6 24,10 50,14 41,11 17,3 11,3 35,11 20,6 47,11 72,30 58,24 17,5 31,3
2,6 5,5 3,7 10,8 9,5 11,7 39,35 9,13 16,6 13,15 22,34 15,13 10,10 18,16 36,28 24,28 13,7 5,7 18,28 18,8 29,29 48,54 38,44 14,8 23,11
8,0 10,0 7,3 16,2 12,2 17,1 60,14 19,3 19,3 27,1 51,5 24,4 19,1 30,4 60,4 49,3 19,1 11,1 35,11 23,3 56,2 92,10 68,14 18,4 33,1
6,2 9,1 8,2 16,2 13,1 15,3 71,3 17,5 18,4 21,7 39,17 25,3 10,10 20,14 41,23 34,18 15,5 6,8 42,4 15,11 40,18 69,33 64,16 18,4 31,3
2,6 7,3 6,4 12,6 10,4 13,5 51,23 14,8 16,6 17,11 37,19 22,6 14,6 18,16 45,19 41,11 17,3 11,3 34,12 18,8 40,18 65,37 49,33 17,5 28,6
7,1 6,4 8,2 12,6 13,1 11,7 63,11 16,6 11,11 22,6 46,10 21,7 18,2 26,8 50,14 40,12 19,1 12,2 44,2 22,4 41,15 85,17 62,20 19,3 18,14
6,2 8,2 7,3 12,6 7,7 6,12 37,37 15,7 11,11 21,5 41,15 14,14 13,7 18,16 37,27 24,28 14,6 10,4 34,12 19,7 35,23 69,33 39,41 11,9 5,29
4,4 4,4 1,9 3,15 6,8 8,10 53,21 16,6 13,7 21,7 40,16 22,6 13,7 28,6 40,24 41,11 19,1 11,3 32,14 20,6 42,14 60,42 66,16 20,2 27,7
5,3 6,4 7,3 12,6 7,7 6,12 34,40 13,9 11,11 16,12 31,25 14,14 13,7 18,16 37,27 24,28 14,6 10,4 34,12 19,7 35,23 66,36 40,42 11,9 5,29
5,1 8,2 9,1 16,2 11,3 14,4 59,15 16,4 20,2 22,6 44,12 25,3 16,4 26,8 50,12 49,3 18,2 11,3 30,16 20,4 47,11 77,21 61,21 21,1 34,0
8,0 10,0 10,0 16,2 13,1 11,7 62,12 19,1 15,7 23,5 48,8 26,2 19,1 32,2 60,4 47,5 20,0 12,2 42,4 23,3 47,11 89,13 74,6 20,2 29,5
8,0 10,0 10,0 16,2 13,1 11,7 62,12 19,3 15,7 23,5 47,9 26,2 19,1 32,2 60,4 47,5 20,0 12,2 42,4 23,3 47,11 89,13 76,6 19,3 30,4
8,0 10,0 8,2 17,1 13,1 14,4 67,7 16,6 16,6 24,4 49,7 23,5 18,2 33,1 52,12 36,16 17,3 10,2 38,8 20,6 41,15 80,22 61,21 19,3 33,1
7,1 4,6 6,4 12,6 10,4 14,4 59,15 17,5 17,5 19,9 35,21 11,17 9,11 13,21 23,41 26,26 7,13 10,4 30,16 18,8 30,26 63,39 46,36 15,7 25,9
7,1 8,2 8,2 9,9 9,5 10,8 38,36 17,5 16,6 14,14 40,16 21,5 15,5 17,15 38,26 31,21 12,8 9,5 36,10 14,12 39,17 66,34 64,18 12,10 17,15
8,0 7,3 8,2 14,4 11,3 11,7 58,16 19,3 15,7 21,7 42,14 20,8 15,5 23,11 42,22 34,18 12,8 7,5 30,16 18,8 39,17 66,36 61,21 15,7 25,9
4,4 9,1 8,2 11,7 12,2 15,3 62,12 17,5 20,2 24,4 42,12 27,1 19,1 32,2 56,8 45,7 19,1 12,2 31,15 23,3 52,6 91,11 72,10 19,3 31,3
5,3 7,3 7,3 15,3 12,2 17,1 72,2 20,2 20,2 26,2 44,12 24,4 20,0 32,2 61,3 50,2 18,2 12,2 39,7 26,0 54,4 97,5 78,4 22,0 26,8
7,1 6,4 5,5 9,9 8,6 13,5 54,20 20,2 22,0 23,5 44,12 22,6 14,6 23,11 50,14 32,20 16,4 8,6 21,25 19,7 41,17 63,39 67,13 21,1 25,9
4,4 8,2 8,2 16,2 14,0 17,1 72,2 20,2 20,2 25,3 46,10 28,0 19,1 34,0 63,1 52,0 18,2 13,1 44,2 25,1 58,0 99,3 76,6 16,6 27,7
6,2 8,2 9,1 13,5 9,5 9,7 41,33 12,10 5,17 14,12 28,22 14,14 8,12 21,13 35,29 37,15 10,10 9,5 32,14 15,11 38,20 59,43 42,40 15,7 16,18
2,6 7,3 7,3 13,5 12,2 12,6 50,22 12,10 10,8 20,8 37,19 14,6 16,4 28,6 46,16 38,14 12,8 12,2 37,9 13,13 36,22 81,19 47,31 13,9 27,7
8,0 10,0 10,0 18,0 14,0 17,1 73,1 22,0 21,1 26,2 53,3 20,8 16,4 32,2 58,4 47,3 20,0 12,2 41,5 22,2 54,4 96,4 71,9 22,0 34,0
6,0 5,5 8,2 12,4 9,5 11,7 49,25 16,6 13,9 13,15 39,17 16,12 11,9 10,22 28,36 21,31 9,11 5,9 20,26 13,13 34,24 48,54 46,36 14,6 18,16
8,0 10,0 10,0 17,1 13,1 13,5 63,11 18,4 18,4 28,0 55,1 24,4 19,1 34,0 63,1 48,4 17,3 14,0 42,4 25,1 55,3 96,6 75,7 14,8 24,10
7,1 6,4 9,1 11,7 10,4 14,4 40,34 14,8 15,7 20,8 30,26 11,17 9,11 20,14 31,33 30,22 17,3 8,6 29,17 14,12 28,30 59,43 42,40 14,8 23,11
2,6 6,4 7,3 11,7 10,4 9,9 29,39 8,14 10,10 17,11 24,32 6,20 9,9 23,11 32,30 29,23 14,6 7,5 31,13 14,12 27,25 63,33 30,42 6,14 15,19
8,0 9,1 10,0 18,0 13,1 16,2 67,5 19,3 17,5 25,3 52,4 28,0 20,0 34,0 60,4 49,3 15,5 14,0 45,1 23,3 54,4 94,6 72,10 16,6 25,9
6,2 5,5 2,8 8,10 5,9 7,11 40,34 13,9 12,10 14,14 37,19 18,10 12,8 17,17 39,25 26,26 9,11 5,7 27,19 17,9 38,20 50,52 51,31 15,7 23,11
1,5 6,4 2,8 9,9 6,8 8,10 48,26 12,10 13,9 16,12 38,18 20,8 15,5 32,2 51,13 40,12 13,7 10,4 35,11 20,6 42,16 66,36 62,20 19,3 27,7
8,0 9,1 10,0 16,2 14,0 16,2 66,8 21,1 21,1 27,1 46,10 26,2 17,3 24,10 55,9 39,13 19,1 12,2 36,10 24,2 55,3 86,16 73,9 19,3 32,2
3,5 7,3 7,3 10,8 9,5 11,7 36,38 8,14 11,11 14,14 20,36 22,6 15,5 12,22 34,30 23,29 8,12 7,7 25,21 14,12 30,28 58,44 48,34 6,16 14,20
7,1 9,1 9,1 13,5 11,3 16,2 53,21 16,6 16,6 25,3 50,6 23,5 15,5 30,4 48,16 41,11 20,0 13,1 44,2 20,6 41,17 88,14 65,17 19,3 34,0
2,6 8,2 6,4 12,6 9,5 9,9 42,32 11,11 11,11 8,20 19,37 14,14 11,9 18,16 39,25 32,20 10,10 5,9 35,11 14,12 24,32 44,58 41,41 8,14 17,17
6,2 10,0 10,0 18,0 14,0 14,4 51,23 11,11 11,11 28,0 51,5 23,5 19,1 27,7 56,8 49,3 17,3 14,0 30,16 25,1 53,5 99,3 69,13 21,1 34,0
7,1 8,2 10,0 18,0 13,1 17,1 63,11 20,2 19,3 22,6 51,5 26,2 20,0 34,0 57,7 45,7 20,0 13,1 46,0 26,0 49,9 91,11 67,15 19,3 30,4
7,1 10,0 8,2 12,6 9,5 14,4 63,11 20,2 19,3 26,2 49,7 21,7 19,1 33,1 55,9 48,4 19,1 9,5 46,0 15,11 48,10 85,17 73,9 20,2 28,6
5,3 9,1 9,1 14,4 11,3 17,1 70,4 21,1 22,0 28,0 52,4 27,1 19,1 32,2 61,3 50,2 18,2 14,0 46,0 26,0 57,1 97,5 77,5 18,4 29,5
8,0 9,1 7,3 13,5 12,2 17,1 72,2 20,2 21,1 25,3 44,12 27,1 12,8 31,3 47,17 38,14 17,3 11,3 44,2 20,6 44,14 89,13 71,11 21,1 30,4
5,3 9,1 9,1 14,4 11,3 17,1 70,4 21,1 22,0 27,1 52,4 27,1 19,1 32,2 61,3 50,2 18,2 14,0 46,0 26,0 57,1 97,5 77,5 17,5 28,6
6,2 10,0 9,1 15,3 9,5 15,3 61,13 19,3 19,3 24,4 48,8 23,5 19,1 33,1 58,6 43,9 19,1 11,3 46,0 20,6 47,11 82,20 76,6 17,3 28,6
8,0 10,0 9,1 15,3 14,0 15,3 67,7 22,0 21,1 28,0 52,4 25,3 20,0 33,1 55,9 51,1 20,0 10,2 46,0 19,7 56,2 92,10 77,5 21,1 34,0
8,0 7,3 4,6 12,6 10,4 17,1 71,3 19,3 19,3 22,6 38,18 21,7 9,11 21,13 47,17 31,21 5,15 9,5 39,7 13,13 34,22 63,39 60,22 20,2 31,3
7,1 6,4 2,8 6,12 5,9 10,8 49,25 14,8 13,9 16,12 30,26 13,15 7,13 19,15 32,32 27,25 5,15 4,10 39,7 6,20 20,38 45,57 39,43 14,8 27,7
7,1 5,5 1,9 6,12 5,9 10,8 49,25 14,8 13,9 16,12 27,29 13,15 7,13 19,15 32,32 27,25 5,15 2,10 39,7 6,20 20,38 43,57 38,42 14,8 27,7
7,1 6,4 2,8 6,12 5,9 10,8 49,25 14,8 13,9 16,12 30,26 13,15 7,13 19,15 32,32 27,25 5,15 4,10 39,7 6,20 20,38 45,57 39,43 14,8 27,7
7,1 6,4 2,8 6,12 5,9 10,8 49,25 14,8 11,9 16,12 30,26 13,15 7,13 19,15 32,30 27,25 5,15 4,10 39,7 6,20 18,38 45,57 39,43 14,8 27,7
7,1 6,4 2,8 6,12 5,9 10,8 49,25 14,8 13,9 16,12 30,26 13,15 7,13 19,15 32,32 27,25 5,15 4,10 39,7 6,20 20,38 45,57 39,43 14,8 27,7
2,6 5,5 9,1 12,6 10,4 8,10 27,47 9,13 9,13 17,11 43,13 15,13 15,5 17,17 34,30 25,27 18,2 10,2 7,39 20,6 40,18 60,42 52,30 9,13 19,15
7,1 8,2 10,0 18,0 13,1 13,5 62,10 19,3 21,1 22,4 52,4 21,7 17,3 28,6 50,14 35,11 20,0 12,2 33,11 22,4 46,8 72,22 71,9 16,6 28,6
7,1 7,3 8,2 17,1 12,2 17,1 72,2 22,0 21,1 21,7 39,17 22,6 17,3 23,11 60,4 45,7 8,12 14,0 44,2 23,3 50,8 82,20 66,16 21,1 19,15
7,1 8,2 10,0 18,0 13,1 13,5 62,12 19,3 22,0 22,6 53,3 22,6 17,3 27,5 51,13 30,20 20,0 10,4 31,15 22,4 47,11 69,33 69,9 14,6 29,5
8,0 10,0 10,0 18,0 14,0 17,1 68,6 22,0 22,0 24,4 51,5 25,3 16,4 28,6 61,3 44,8 20,0 12,2 46,0 23,3 51,7 90,12 82,0 20,2 32,2
8,0 8,2 10,0 15,3 12,2 10,8 52,22 15,7 11,11 19,9 44,12 20,8 16,4 23,11 43,21 43,9 16,4 5,9 34,12 22,4 40,18 74,28 43,39 17,5 28,6
7,1 8,2 9,1 14,4 13,1 16,2 67,7 22,0 17,5 23,5 48,8 19,9 14,6 28,6 57,7 45,7 19,1 9,5 31,15 18,8 50,8 92,10 75,7 17,5 30,4
3,5 7,3 5,5 8,10 8,6 13,5 59,15 14,8 19,3 17,11 42,12 25,3 18,2 29,5 61,3 50,2 19,1 12,2 44,2 20,6 38,18 86,16 73,5 18,4 25,9
5,3 8,2 9,1 14,4 12,2 10,8 44,30 20,2 16,6 20,8 41,15 12,16 9,11 25,9 36,28 31,21 13,7 7,7 25,21 13,13 41,17 63,39 51,31 11,9 21,13
8,0 9,1 10,0 17,1 14,0 18,0 65,9 16,6 21,1 28,0 48,8 27,1 19,1 30,4 59,5 52,0 15,5 13,1 40,6 25,1 52,6 83,19 77,5 18,4 34,0
8,0 10,0 10,0 14,4 11,3 16,2 62,12 16,6 19,3 21,7 51,5 28,0 19,1 29,5 62,2 50,2 19,1 13,1 46,0 20,6 41,17 90,12 79,3 18,4 30,4
3,5 7,3 5,5 11,7 10,4 14,4 66,8 17,5 21,1 18,10 40,16 25,3 18,2 34,0 62,2 52,0 20,0 13,1 44,2 21,5 49,9 96,6 78,4 21,1 25,9
7,1 7,3 8,2 13,5 12,2 15,3 58,16 18,4 20,2 23,5 45,11 24,4 17,3 28,6 51,13 47,5 16,4 8,4 40,6 22,4 53,5 73,27 63,19 14,8 29,5
4,4 2,8 3,7 7,9 5,9 14,4 54,20 19,3 18,4 16,12 36,20 21,7 15,5 31,3 51,13 45,7 17,3 11,3 44,2 21,5 39,17 70,32 67,15 15,7 22,12
4,4 6,4 5,5 9,9 12,2 11,7 32,42 8,14 9,13 16,12 32,24 23,5 15,5 20,14 31,33 30,22 9,11 7,7 32,14 13,13 42,16 55,47 45,37 12,10 16,18
3,3 7,3 6,4 11,7 9,5 6,12 43,29 8,6 12,10 20,8 31,25 20,4 11,7 27,3 31,33 35,17 11,9 5,7 15,31 18,8 34,24 61,31 40,32 9,13 20,14
8,0 8,2 9,1 17,1 8,6 17,1 65,9 21,1 21,1 25,3 50,6 28,0 20,0 34,0 61,3 52,0 17,3 14,0 45,1 24,2 56,2 100,2 81,1 21,1 25,9
7,1 9,1 10,0 17,1 12,2 14,4 50,24 14,8 18,4 22,6 44,12 25,3 16,4 29,5 53,11 44,8 10,10 12,2 29,17 21,5 44,14 82,20 61,21 12,10 23,11
7,1 9,1 10,0 17,1 12,2 16,2 58,16 16,6 20,2 25,3 49,7 27,1 19,1 30,4 56,8 48,4 14,6 12,2 38,8 23,3 50,8 91,11 72,10 15,7 31,3
2,6 5,5 2,8 9,9 8,6 9,9 41,33 12,10 14,8 18,10 34,22 22,6 16,4 21,13 41,23 35,17 11,9 11,3 28,18 21,5 44,14 74,28 64,18 11,9 14,20
3,5 5,5 6,4 15,3 9,5 14,4 51,23 14,8 19,3 21,7 36,20 27,1 17,3 28,6 53,11 48,4 14,6 12,2 32,14 22,4 47,11 89,13 71,11 14,8 19,15
3,5 5,5 6,4 15,3 9,5 14,4 51,23 14,8 19,3 21,7 36,20 27,1 17,3 28,6 53,11 48,4 14,6 12,2 32,14 22,4 47,11 89,13 71,11 14,8 19,15
4,4 5,5 6,4 15,3 10,4 14,4 51,23 14,8 19,3 21,7 35,19 27,1 17,3 28,6 53,11 48,4 14,6 10,2 32,14 22,4 47,11 89,13 71,11 14,8 18,14
5,3 10,0 9,1 11,7 11,3 15,3 53,21 20,2 18,4 20,8 37,19 21,7 16,4 31,3 54,10 33,19 17,3 13,1 28,18 18,8 43,15 77,25 68,14 21,1 30,4
0,4 3,7 0,10 4,10 3,9 8,10 41,33 13,7 15,5 13,15 16,38 22,2 7,5 26,6 45,15 17,29 14,6 7,5 28,16 12,12 27,23 59,37 50,22 11,9 5,25
1,7 4,6 2,8 6,8 7,7 13,5 41,29 18,2 17,5 16,12 22,32 27,1 11,9 29,3 42,14 25,27 15,5 8,4 38,8 16,8 37,15 70,18 51,25 12,6 15,17
1,7 4,6 2,8 7,11 6,8 11,7 40,34 12,10 15,7 16,12 21,35 22,6 8,12 29,5 43,21 24,28 15,5 8,4 33,13 13,13 38,20 68,34 47,35 13,9 15,19
1,7 4,6 2,8 6,10 6,8 11,7 37,31 12,10 15,7 16,12 21,35 22,6 8,12 29,5 41,21 24,28 15,5 8,6 33,13 13,13 38,20 68,34 47,35 11,9 15,19
1,7 4,6 2,8 7,11 6,8 11,7 39,33 13,9 15,5 16,12 21,35 22,6 8,12 29,5 41,21 24,28 15,5 9,5 33,13 12,12 37,19 68,34 45,33 11,9 15,19
4,4 10,0 9,1 13,5 13,1 13,5 53,21 17,5 16,6 17,11 38,18 26,2 8,12 33,1 45,17 33,19 15,5 11,3 33,13 16,10 44,14 74,28 53,29 18,4 16,18
6,2 10,0 9,1 16,2 14,0 16,2 68,6 21,1 20,2 25,3 50,6 27,1 17,1 34,0 58,4 50,2 20,0 14,0 39,7 22,4 58,0 93,9 77,5 20,2 31,3
8,0 10,0 10,0 18,0 12,2 18,0 63,9 18,2 21,1 27,1 49,5 23,5 19,1 30,4 56,8 44,8 20,0 13,1 35,11 21,3 50,8 87,15 76,6 17,3 29,5
4,4 10,0 9,1 13,5 13,1 13,5 53,21 17,5 16,6 17,11 39,17 26,2 8,12 33,1 47,17 33,19 15,5 10,2 33,13 16,10 44,14 73,27 53,29 18,4 16,18
4,4 10,0 9,1 13,5 13,1 13,5 53,21 17,5 16,6 17,11 38,18 25,3 8,12 33,1 47,17 33,19 15,5 12,2 33,13 16,10 43,15 74,28 53,29 18,4 16,18
8,0 6,4 5,5 14,4 9,5 17,1 64,10 19,3 22,0 28,0 44,12 25,3 20,0 30,4 60,4 43,9 20,0 14,0 46,0 23,3 53,5 96,6 76,6 17,5 33,1
8,0 8,2 9,1 16,2 13,1 17,1 69,5 19,3 22,0 28,0 44,12 26,2 20,0 31,3 60,4 43,9 20,0 14,0 46,0 23,3 54,4 95,5 74,6 18,4 34,0
4,4 10,0 9,1 13,5 13,1 13,5 53,21 17,5 16,6 17,11 38,18 25,3 8,12 33,1 47,17 33,19 15,5 12,2 33,13 16,10 43,15 74,28 53,29 18,4 16,18
8,0 6,4 5,5 14,4 9,5 17,1 64,10 19,3 22,0 28,0 43,11 25,3 20,0 30,4 60,4 43,9 20,0 14,0 46,0 23,3 53,5 96,6 76,6 17,5 33,1
8,0 6,4 5,5 14,4 9,5 17,1 62,12 19,3 21,1 28,0 42,14 25,3 20,0 30,4 60,4 43,9 20,0 13,1 46,0 23,3 53,5 96,6 76,6 17,5 33,1
7,1 6,4 8,2 11,7 9,5 7,11 40,32 12,10 7,13 13,15 39,15 10,18 13,7 8,26 29,35 35,17 5,15 4,8 24,22 15,11 27,31 48,54 41,41 12,10 24,10
8,0 10,0 10,0 18,0 13,1 18,0 66,8 20,2 21,1 27,1 51,5 24,4 19,1 31,3 56,8 45,7 20,0 13,1 35,11 24,2 51,7 88,14 76,6 19,1 29,5
5,3 4,6 3,7 12,6 7,7 16,2 61,13 16,6 21,1 27,1 39,17 25,3 20,0 30,4 60,4 43,9 20,0 12,2 46,0 23,3 53,5 96,6 76,6 17,5 33,1
2,6 6,4 6,4 9,9 9,5 11,7 40,32 12,10 14,8 15,13 21,35 23,5 7,13 29,5 43,21 24,28 15,5 11,3 30,16 14,12 37,21 63,39 52,30 17,5 15,19
5,3 10,0 9,1 15,3 14,0 15,3 67,7 21,1 20,2 22,6 47,9 24,4 18,2 34,0 57,7 47,5 19,1 14,0 32,14 22,4 52,6 90,12 74,8 19,3 30,4
5,3 5,5 1,9 4,14 3,11 10,8 53,21 20,2 18,4 21,7 40,16 23,5 13,7 25,9 49,15 50,2 11,9 14,0 35,11 20,6 47,11 68,32 67,15 15,5 29,5
4,4 6,4 10,0 15,3 12,2 14,4 38,36 8,14 7,13 15,13 37,19 14,14 10,10 19,15 45,19 21,31 9,11 8,6 35,11 19,7 36,22 63,39 53,29 13,9 22,12
7,1 4,6 9,1 16,2 9,5 10,8 33,41 7,15 7,15 14,14 32,24 13,15 11,9 15,19 33,31 25,27 5,15 9,5 22,24 16,10 27,31 55,47 49,33 13,9 20,14
7,1 6,4 10,0 16,2 12,2 14,4 37,37 8,14 7,15 14,14 35,21 13,15 11,9 19,15 37,27 26,26 14,6 9,5 28,18 17,9 30,28 63,39 53,29 14,8 20,14
5,3 8,2 3,7 4,14 6,8 10,8 47,27 16,6 17,5 16,12 28,28 14,14 10,10 19,15 36,28 38,14 20,0 9,5 27,19 11,15 30,26 46,56 44,38 10,12 13,21
8,0 10,0 10,0 17,1 13,1 16,2 64,10 18,4 19,3 26,2 51,5 25,3 15,5 29,5 56,8 47,5 14,6 11,3 45,1 24,2 52,6 99,3 74,8 18,4 30,4
8,0 8,2 9,1 18,0 11,3 14,4 70,4 21,1 22,0 28,0 53,3 28,0 20,0 30,4 60,4 51,1 11,9 14,0 40,6 25,1 55,3 94,8 78,4 21,1 34,0
8,0 8,2 9,1 18,0 11,3 14,4 70,4 21,1 22,0 28,0 53,3 28,0 20,0 30,4 60,4 51,1 11,9 14,0 40,6 25,1 55,3 94,8 78,4 19,1 34,0
8,0 9,1 4,6 13,5 7,7 16,2 69,5 22,0 22,0 28,0 55,1 27,1 19,1 33,1 62,2 52,0 20,0 12,0 45,1 25,1 55,3 96,6 75,5 21,1 31,3
8,0 8,2 4,6 13,5 7,7 16,2 69,5 22,0 22,0 28,0 55,1 27,1 19,1 33,1 62,2 52,0 20,0 14,0 45,1 25,1 55,3 96,6 77,5 21,1 31,3
8,0 9,1 9,1 18,0 11,3 13,5 69,5 19,3 21,1 27,1 49,7 25,3 20,0 28,6 58,6 49,3 11,9 14,0 40,6 22,4 50,8 90,12 69,13 15,5 32,2
5,3 9,1 10,0 16,2 14,0 17,1 69,5 20,2 20,2 21,7 39,17 28,0 19,1 33,1 60,4 46,6 15,5 11,1 46,0 26,0 56,2 97,5 75,5 21,1 28,6
6,2 7,3 10,0 16,2 14,0 13,5 62,10 17,5 12,10 19,9 47,9 25,3 15,5 24,8 52,10 40,8 20,0 10,2 39,3 18,8 46,12 79,19 66,14 17,5 22,12
8,0 9,1 9,1 17,1 12,2 17,1 69,5 19,3 20,2 26,2 45,11 28,0 20,0 28,6 49,15 49,3 19,1 13,1 46,0 22,4 49,9 81,21 75,7 16,6 29,5
5,3 8,2 7,3 14,4 10,4 12,6 39,35 12,10 16,6 22,6 49,7 19,9 13,7 29,5 54,10 43,9 18,2 10,4 30,16 24,2 51,7 82,20 67,15 16,6 31,3
8,0 9,1 10,0 16,2 14,0 17,1 71,3 19,3 20,2 24,4 47,9 27,1 18,2 27,7 57,7 51,1 19,1 14,0 45,1 23,3 51,7 87,15 70,12 20,2 26,8
8,0 8,2 9,1 18,0 14,0 18,0 68,6 19,3 19,3 24,4 50,6 24,4 19,1 29,5 50,14 36,16 5,15 12,2 37,9 20,6 44,14 91,11 65,17 20,2 33,1
8,0 9,1 9,1 17,1 12,2 17,1 69,5 19,3 20,2 26,2 45,11 28,0 20,0 28,6 49,15 49,3 19,1 13,1 46,0 22,4 49,9 81,21 75,7 16,6 29,5
2,6 7,3 4,6 4,14 5,9 6,12 26,48 12,10 14,8 16,12 40,16 13,15 11,9 25,9 47,17 36,16 18,2 7,7 18,28 20,6 38,18 72,30 53,27 15,7 28,6
6,2 8,2 7,3 14,4 14,0 13,5 66,8 21,1 19,3 19,9 44,12 18,10 16,4 21,13 58,6 42,10 20,0 10,4 37,9 21,5 51,7 83,19 63,19 16,6 28,6
7,1 7,3 8,2 17,1 14,0 14,4 56,18 18,4 21,1 25,3 51,5 21,7 16,4 30,4 51,13 42,10 17,3 10,4 45,1 19,7 47,11 81,21 68,10 16,6 23,11
6,2 7,3 8,2 12,6 8,6 16,2 47,27 13,7 13,9 23,5 41,15 20,6 11,5 23,9 44,20 31,21 13,7 11,3 32,14 21,5 41,17 72,30 60,22 18,4 29,5
8,0 8,2 7,3 13,5 11,3 17,1 62,12 15,7 20,2 22,6 49,7 24,4 18,2 26,8 47,17 33,19 9,11 11,3 34,12 23,3 43,13 87,15 56,26 21,1 28,6
6,2 7,1 8,2 12,6 10,4 13,5 64,8 22,0 21,1 21,5 46,8 26,2 17,3 31,3 62,2 48,4 20,0 11,1 45,1 21,5 48,10 84,18 78,4 20,2 29,5
5,3 8,2 9,1 14,4 11,3 12,6 48,26 15,7 11,11 20,8 34,22 20,8 8,12 24,10 23,41 28,24 7,13 10,4 33,13 18,8 39,19 46,56 35,47 11,11 15,19
6,2 9,1 10,0 16,2 12,2 12,6 50,24 14,8 11,11 20,8 32,20 16,12 10,10 23,11 26,38 28,24 7,13 9,5 33,13 16,10 37,21 49,51 25,57 10,12 19,15
4,2 6,2 5,3 9,7 7,7 7,11 37,35 11,9 14,8 21,7 37,19 15,13 11,9 22,12 49,15 38,14 18,2 8,6 28,18 17,9 30,28 72,30 62,20 16,4 24,8
5,3 5,5 10,0 16,2 12,2 12,6 50,24 16,6 11,11 15,13 28,28 19,9 7,11 18,12 24,40 28,24 7,13 9,5 33,13 17,9 35,23 46,56 30,50 10,12 17,17
5,3 5,5 10,0 16,2 12,2 12,6 50,24 16,6 11,11 17,11 33,23 21,7 10,10 23,11 26,38 28,24 7,13 9,5 33,13 17,9 37,21 51,51 33,49 11,11 18,16
5,3 7,3 8,2 14,4 7,7 12,6 48,26 14,8 17,5 19,9 41,15 20,8 17,3 27,7 59,5 40,12 18,2 13,1 46,0 22,4 48,10 83,19 77,5 18,2 24,10
7,1 7,3 4,6 11,7 8,6 14,4 53,21 13,9 17,5 20,8 46,10 20,8 16,4 23,11 53,11 39,13 15,5 9,3 33,13 20,6 50,8 84,18 69,13 16,6 25,9
5,3 8,2 9,1 14,4 11,3 16,2 56,18 17,5 18,4 26,2 40,16 22,6 15,5 28,6 48,16 46,6 14,6 11,1 42,4 19,7 40,18 71,31 72,10 20,2 29,5
5,3 8,2 4,6 9,9 9,5 11,7 41,33 11,11 14,8 23,5 35,21 12,16 8,12 18,16 36,28 34,18 6,14 8,4 25,21 15,11 32,26 47,55 55,27 13,9 24,10
6,2 5,5 6,4 11,7 8,6 11,7 55,19 14,8 15,7 18,10 47,9 19,9 15,5 25,9 36,28 44,8 12,8 12,2 34,12 17,9 46,12 67,35 65,17 20,2 23,11
6,2 9,1 9,1 18,0 14,0 15,3 64,10 21,1 18,4 24,4 53,3 21,7 17,3 32,2 55,9 45,7 17,3 10,2 44,2 23,3 54,4 99,3 80,2 18,4 33,1
8,0 9,1 10,0 15,3 12,2 15,3 68,6 21,1 18,4 26,2 52,4 24,4 11,9 32,2 49,15 50,2 16,4 12,0 44,2 24,2 52,6 91,11 77,5 16,6 30,4
6,2 9,1 10,0 18,0 14,0 16,2 67,7 15,7 14,8 23,5 48,8 24,4 17,3 29,5 44,20 43,9 15,5 13,1 44,2 24,2 55,3 94,8 71,11 16,6 31,3
7,1 7,3 10,0 18,0 13,1 17,1 71,3 21,1 21,1 20,8 51,5 24,4 18,2 34,0 59,5 52,0 20,0 12,0 46,0 26,0 57,1 99,3 82,0 17,5 28,6
5,3 5,5 10,0 18,0 13,1 13,5 63,11 16,6 14,8 15,13 40,16 21,7 11,9 26,8 43,21 41,11 13,7 13,1 44,2 23,3 51,7 92,10 69,13 14,8 31,3
6,2 5,5 9,1 14,4 12,2 14,4 63,11 17,5 19,3 13,15 46,10 27,1 19,1 33,1 55,9 50,2 20,0 13,1 46,0 24,2 55,3 96,6 80,2 17,5 31,3
7,1 8,2 4,6 10,8 5,9 10,8 46,28 15,7 15,7 23,5 40,16 19,9 15,5 19,15 45,17 24,28 8,12 6,8 15,31 15,11 38,18 60,42 41,41 18,4 27,7
3,5 6,4 7,3 10,8 12,2 9,9 42,32 11,11 8,14 16,12 29,27 18,10 12,8 14,20 23,41 22,30 5,15 8,4 36,10 14,12 31,27 65,37 41,41 8,14 24,10
4,4 5,5 8,2 11,5 8,4 11,7 50,24 15,5 17,3 11,15 27,29 13,13 9,9 19,13 47,13 29,23 14,6 9,3 15,25 17,7 28,28 49,49 39,37 11,11 15,19
7,1 3,7 7,3 11,5 11,3 13,5 64,10 20,2 16,6 18,10 33,23 15,7 10,6 25,9 45,13 44,8 14,6 10,2 34,12 23,3 40,12 85,11 62,16 18,4 30,4
7,1 9,1 10,0 18,0 14,0 17,1 67,7 20,2 21,1 27,1 55,1 26,2 18,2 34,0 57,7 51,1 20,0 14,0 46,0 26,0 54,4 92,10 80,2 16,6 30,4
6,2 6,4 6,4 13,5 12,2 14,4 62,12 21,1 18,4 19,9 51,5 24,4 17,3 19,15 60,4 33,19 13,7 12,0 42,4 21,5 44,14 77,25 76,6 21,1 30,4
8,0 9,1 10,0 18,0 14,0 17,1 55,19 14,8 19,3 21,7 52,4 22,6 19,1 29,5 55,9 45,7 18,2 13,1 29,17 24,2 52,6 77,25 63,19 15,7 27,7
8,0 10,0 10,0 18,0 14,0 17,1 56,18 14,8 19,3 22,6 53,3 23,5 20,0 29,5 56,8 45,7 20,0 13,1 29,17 24,2 52,6 77,25 63,19 15,7 28,6
4,4 8,2 6,4 9,7 10,2 14,4 55,17 18,2 10,8 22,6 42,14 20,8 15,5 15,13 37,23 23,19 10,10 8,6 17,11 12,10 36,20 82,20 53,25 16,6 24,10
7,1 8,2 6,2 14,4 10,4 14,4 52,14 17,3 14,6 18,8 46,10 18,4 19,1 25,7 43,19 38,12 14,6 12,2 41,5 18,4 42,16 70,28 65,11 19,3 23,5
4,4 4,2 7,3 12,6 8,6 11,7 49,21 13,5 13,9 16,10 38,14 16,12 10,6 22,12 37,25 31,19 14,6 6,6 23,23 13,11 35,23 54,36 47,35 15,7 22,12
7,1 8,2 9,1 14,4 11,3 14,4 59,15 18,4 17,5 21,5 48,8 25,3 17,3 32,2 48,16 41,11 18,2 13,1 41,5 22,2 37,21 61,37 67,11 11,7 29,5
6,2 6,4 3,7 7,11 6,8 6,12 41,33 13,9 9,13 19,9 37,19 16,12 14,6 11,23 42,22 28,24 13,7 8,6 19,27 13,13 41,17 71,31 50,32 14,8 17,17
5,3 6,4 6,4 14,4 10,4 12,6 45,29 16,6 15,7 18,10 40,16 21,7 14,6 28,6 41,23 35,17 20,0 13,1 34,12 10,16 40,18 86,16 61,21 18,4 25,9
6,2 5,5 6,4 10,8 10,4 12,6 43,29 16,6 15,7 15,11 37,19 15,11 12,8 22,12 32,32 26,26 9,11 6,6 29,17 7,17 31,27 68,34 55,25 18,4 25,9
8,0 6,4 8,2 14,4 13,1 14,4 53,21 18,2 17,5 23,5 46,10 21,7 15,5 28,6 41,21 37,15 20,0 14,0 35,11 19,7 41,17 89,13 74,8 21,1 26,8
5,3 6,4 7,3 13,5 8,6 10,8 42,32 12,10 13,9 16,12 43,13 19,9 11,9 16,18 47,17 44,8 18,2 11,3 36,10 23,3 41,15 72,30 62,20 11,11 20,14
5,3 9,1 8,2 14,4 11,3 16,2 63,11 19,3 20,2 23,5 46,10 23,5 16,4 28,6 52,10 41,11 9,11 7,7 40,6 15,11 46,10 81,21 64,18 20,2 33,1
6,2 9,1 8,2 14,4 11,3 16,2 64,10 21,1 18,2 24,4 49,7 22,4 16,4 27,5 51,11 41,11 8,10 7,7 40,6 15,11 46,10 80,20 64,18 18,2 30,0
6,2 9,1 8,2 14,4 11,3 16,2 64,10 21,1 20,2 24,4 49,7 23,5 16,4 28,6 52,10 41,11 9,11 7,7 40,6 15,11 47,11 81,21 64,18 20,2 33,1
7,1 7,3 10,0 15,3 12,2 14,4 48,26 15,7 19,3 25,3 48,8 21,7 16,4 31,3 54,10 50,2 19,1 13,1 43,3 21,5 46,12 82,20 71,11 21,1 31,3
7,1 8,2 7,3 13,5 11,3 16,2 63,11 19,3 20,2 23,5 52,4 28,0 17,3 29,5 57,7 52,0 20,0 13,1 43,3 23,3 54,4 96,6 76,6 17,5 29,5
7,1 8,2 7,3 13,5 11,3 16,2 63,11 19,3 20,2 24,4 54,2 28,0 19,1 29,5 63,1 52,0 20,0 14,0 43,3 23,3 57,1 98,4 77,5 19,3 29,5
6,2 8,2 6,4 13,5 7,7 11,7 50,24 13,9 11,11 18,10 44,12 19,9 13,7 22,12 50,14 42,10 20,0 13,1 34,12 24,2 49,9 88,14 70,12 12,10 21,13
5,3 7,3 9,1 13,5 12,2 17,1 67,7 21,1 20,2 24,4 46,10 22,6 19,1 32,2 56,8 41,11 15,5 12,0 45,1 20,6 47,9 89,13 66,16 20,2 32,2
7,1 7,3 5,5 12,6 5,9 9,9 40,34 14,8 19,3 21,7 30,26 18,10 14,6 20,14 28,36 31,21 9,11 8,6 23,23 16,10 35,23 66,36 52,30 11,11 31,3
2,6 6,4 4,6 9,9 9,5 13,5 41,33 17,5 14,8 20,8 41,15 23,5 12,8 24,10 47,17 46,6 20,0 14,0 34,12 22,4 46,12 86,16 63,19 16,6 23,11
7,1 7,3 10,0 15,3 13,1 14,4 60,14 13,9 15,7 16,12 45,11 25,3 17,3 27,7 55,9 38,14 16,4 6,8 37,9 19,7 40,18 79,23 65,17 15,7 16,18
2,6 2,8 5,5 6,12 9,5 9,9 38,36 5,15 6,16 11,17 36,20 20,6 10,10 19,15 49,15 35,17 16,4 6,8 28,18 16,10 31,27 65,35 52,28 13,9 4,30
7,1 7,3 10,0 14,4 13,1 14,4 60,14 12,8 13,7 16,12 45,11 25,3 17,3 27,7 55,9 38,14 16,4 6,8 37,9 19,7 40,18 79,23 65,17 15,7 16,18
5,3 4,6 7,3 9,9 10,4 12,6 54,20 13,9 15,7 14,14 39,17 23,5 15,5 25,9 52,12 35,17 16,4 6,6 37,9 17,9 33,25 71,31 54,28 15,7 14,20
6,2 6,4 4,6 14,4 11,3 12,6 46,28 16,6 16,6 20,8 41,15 21,7 18,2 24,10 52,12 46,6 15,5 13,1 38,8 21,5 40,18 77,25 58,24 18,4 18,16
7,1 7,3 10,0 15,3 12,2 17,1 69,5 17,5 20,2 24,4 49,7 27,1 20,0 29,5 64,0 51,1 20,0 14,0 46,0 26,0 56,2 90,12 81,1 15,5 29,5
8,0 10,0 10,0 18,0 14,0 18,0 70,4 19,3 18,4 28,0 54,2 26,2 20,0 34,0 46,18 50,2 16,4 13,1 45,1 20,6 51,7 98,4 73,9 18,4 32,2
8,0 10,0 10,0 18,0 14,0 18,0 70,4 19,3 18,4 28,0 55,1 28,0 20,0 34,0 53,11 51,1 17,3 11,1 46,0 21,5 52,4 95,3 71,7 19,3 32,2
4,4 2,6 5,5 8,10 10,4 11,7 34,40 10,10 7,13 8,20 24,28 11,15 9,9 21,13 34,30 39,13 16,4 6,8 29,17 14,12 35,23 65,37 43,37 12,6 24,8
5,1 6,4 6,4 10,8 11,3 13,5 52,22 16,6 14,8 15,13 39,15 21,7 17,3 27,7 49,15 44,8 19,1 7,5 36,10 18,8 43,13 78,24 60,20 18,4 33,1
7,1 7,3 8,2 16,2 12,2 13,5 63,11 18,4 18,4 23,5 48,8 20,8 16,4 27,7 50,14 36,16 16,4 13,1 42,4 25,1 42,16 72,30 59,23 20,2 24,10
7,1 8,2 9,1 17,1 13,1 16,2 63,11 18,4 18,4 23,5 46,10 20,8 13,7 29,5 52,12 48,4 17,3 13,1 40,6 22,4 53,5 90,12 70,12 18,4 27,7
8,0 10,0 10,0 17,1 14,0 16,2 61,13 19,3 20,2 27,1 50,6 27,1 17,1 25,9 57,7 47,5 19,1 12,2 39,7 17,7 54,4 100,2 73,9 16,6 25,9
4,4 4,6 5,5 8,10 10,4 11,7 33,41 8,8 9,13 8,20 26,28 9,13 8,8 20,12 33,29 39,13 16,4 5,7 34,12 14,12 34,24 64,36 42,34 14,8 25,9
8,0 10,0 10,0 17,1 13,1 16,2 61,13 19,3 20,2 27,1 46,10 26,2 18,2 23,11 56,8 43,9 19,1 11,3 37,7 16,10 49,9 88,14 67,13 15,7 20,12
3,5 3,7 6,4 8,10 10,4 11,7 34,40 11,11 8,14 8,20 23,33 12,16 9,9 19,15 32,32 38,14 16,4 5,9 29,17 12,14 30,28 54,46 44,38 14,8 25,9
3,5 5,5 8,2 15,3 11,3 13,5 55,19 13,9 14,8 20,8 37,19 18,10 14,6 24,10 44,20 27,25 16,4 10,4 42,4 20,6 37,21 60,42 48,34 15,7 18,16
5,3 6,4 6,4 12,6 11,3 14,4 47,27 17,5 16,6 13,15 34,22 21,7 16,4 24,10 46,18 41,11 19,1 6,8 29,17 18,8 41,17 75,27 63,17 18,4 25,9
8,0 9,1 9,1 15,3 12,2 16,2 68,6 19,3 17,5 27,1 52,4 24,4 17,3 33,1 55,9 50,2 20,0 14,0 46,0 22,4 51,7 91,11 68,12 20,2 33,1
4,4 8,2 10,0 17,1 13,1 18,0 66,8 18,4 21,1 25,3 50,6 28,0 18,2 32,2 62,2 49,3 20,0 12,2 46,0 22,4 56,2 100,2 73,9 18,4 32,2
3,5 5,5 8,2 15,3 11,3 13,5 55,19 14,8 15,7 20,8 41,15 18,10 14,6 24,10 45,19 27,25 16,4 10,4 42,4 20,6 39,19 66,36 48,34 15,7 19,15
5,3 6,4 6,4 12,6 12,2 14,4 47,27 18,4 16,6 13,15 40,16 22,6 17,3 26,8 47,17 45,7 19,1 6,6 35,11 20,6 47,11 86,16 65,17 20,2 34,0
3,5 5,5 8,2 15,3 11,3 13,5 55,19 14,8 15,7 20,8 41,15 18,10 14,6 22,12 44,20 20,32 7,13 10,4 42,4 20,6 37,21 63,39 47,35 15,7 18,16
8,0 9,1 9,1 15,3 12,2 16,2 68,6 19,3 17,5 27,1 51,5 24,4 16,4 33,1 54,10 50,2 20,0 14,0 46,0 22,4 51,7 90,12 67,15 20,2 33,1
8,0 10,0 10,0 17,1 14,0 17,1 61,13 20,2 20,2 25,3 51,5 22,6 15,5 28,6 58,6 44,8 17,3 11,3 42,4 22,4 50,8 90,12 67,15 18,4 30,4
8,0 9,1 7,3 15,3 8,6 13,5 64,10 19,3 20,2 27,1 53,3 28,0 18,2 34,0 58,6 49,3 18,2 13,1 30,16 25,1 56,2 97,5 80,2 17,5 34,0
7,1 6,4 8,2 15,3 11,3 13,5 61,13 15,7 14,8 23,5 34,22 17,11 14,6 25,9 46,18 25,27 16,4 11,3 36,10 20,6 31,27 46,54 48,34 17,5 10,24
8,0 10,0 7,3 15,3 8,6 13,5 60,14 19,3 20,2 27,1 52,4 28,0 18,2 34,0 58,6 49,3 18,2 13,1 30,16 25,1 54,2 97,5 80,2 17,5 34,0
7,1 7,3 6,4 14,4 7,7 10,8 41,33 13,9 16,6 19,9 25,31 18,10 14,6 27,7 47,17 37,15 15,5 10,4 22,24 21,5 36,22 64,38 49,33 12,10 23,11
5,3 7,3 9,1 15,3 8,6 14,4 48,26 12,10 13,9 16,12 36,20 16,12 14,6 32,2 52,12 39,13 17,3 11,3 39,7 22,4 40,18 70,30 60,20 14,8 14,20
7,1 8,2 9,1 15,3 8,6 14,4 48,26 12,10 13,7 16,12 41,15 19,9 14,6 32,2 52,12 39,13 17,3 11,3 39,7 22,4 40,18 72,30 63,19 14,8 14,20
7,1 6,4 9,1 15,3 8,6 14,4 48,26 12,10 13,9 13,15 37,19 16,12 11,9 32,2 49,15 36,16 17,3 10,4 38,8 15,11 35,23 64,38 60,22 12,10 14,20
5,3 8,2 7,3 13,5 12,2 16,2 59,15 17,5 16,6 21,7 39,17 22,6 20,0 23,11 55,9 39,13 16,4 12,2 35,11 19,7 49,9 72,30 65,17 17,5 32,2
8,0 9,1 10,0 18,0 13,1 16,2 68,6 22,0 21,1 27,1 53,3 27,1 17,3 28,6 55,9 50,2 20,0 14,0 46,0 24,2 55,3 98,4 81,1 22,0 32,2
4,4 7,3 5,5 8,10 9,5 10,8 51,23 15,7 16,6 24,4 39,17 20,8 14,6 19,15 36,28 32,20 7,13 7,7 19,27 21,5 36,20 73,29 40,42 15,7 27,5
6,2 9,1 4,6 7,11 8,6 10,8 54,20 15,7 16,6 25,3 44,12 19,9 12,8 20,14 40,24 34,16 14,6 8,6 21,25 23,3 41,17 74,28 42,38 14,8 26,8
7,1 9,1 5,5 7,11 8,6 12,6 62,12 15,7 17,5 27,1 49,7 24,4 14,4 23,9 49,13 36,16 14,6 8,4 25,21 23,3 44,14 83,19 56,26 16,6 31,3
7,1 8,2 4,0 7,11 8,6 12,6 59,15 15,7 17,5 27,1 48,8 20,6 13,5 24,10 47,17 36,14 14,6 8,4 24,20 23,3 43,15 83,19 55,27 15,5 29,5
7,1 8,2 4,6 7,11 8,6 12,6 56,12 15,7 17,5 27,1 44,12 17,11 13,7 24,10 45,15 36,16 14,6 8,4 24,22 23,3 43,15 82,20 53,29 15,7 29,5
7,1 9,1 5,5 7,11 8,6 12,6 62,12 14,6 17,5 28,0 49,5 24,4 15,5 20,6 51,13 36,16 14,6 8,4 25,21 24,2 44,14 86,16 57,23 16,6 32,2
6,2 6,4 7,3 17,1 10,4 14,4 55,19 19,3 18,4 18,10 26,30 20,8 12,8 16,18 33,31 42,10 17,3 11,3 36,10 16,10 36,22 45,57 62,20 14,8 22,12
6,2 7,3 7,3 17,1 9,5 14,4 47,21 19,3 18,4 16,12 24,32 17,11 11,9 14,20 32,32 41,11 17,3 11,3 36,10 15,11 34,24 41,61 55,25 13,9 20,14
6,2 6,4 7,3 17,1 10,4 14,4 55,19 19,3 18,4 18,10 26,30 20,8 12,8 16,18 33,31 42,10 17,3 11,3 36,10 16,10 36,22 45,57 62,20 14,8 22,12
6,2 6,4 7,3 17,1 10,4 14,4 55,19 19,3 18,4 18,10 26,30 20,8 12,8 16,18 33,31 42,10 17,3 11,3 36,10 16,10 35,21 45,57 62,20 12,8 20,12
8,0 10,0 10,0 18,0 14,0 18,0 67,7 19,3 20,2 27,1 50,6 28,0 20,0 28,6 59,5 50,2 20,0 14,0 46,0 26,0 54,4 93,9 76,6 19,3 31,3
5,3 5,5 10,0 12,6 9,5 16,2 57,17 9,13 12,10 19,9 45,11 21,7 19,1 32,2 58,6 44,8 19,1 13,1 42,4 22,4 48,10 82,20 67,13 16,6 26,8
6,2 7,3 6,4 17,1 12,2 13,5 63,11 19,3 18,4 19,9 32,24 20,8 13,7 15,19 38,26 40,12 16,4 10,4 42,4 17,9 34,24 45,57 62,18 12,8 27,7
6,2 7,3 6,4 17,1 12,2 13,5 63,11 19,3 18,4 18,10 38,18 20,8 13,7 15,19 42,22 41,11 16,4 10,4 42,4 18,8 38,20 45,57 66,16 16,6 28,6
1,1 3,5 10,0 9,5 9,5 13,5 51,21 7,11 9,11 19,9 30,18 15,9 15,3 29,1 44,14 37,15 20,0 10,4 21,23 16,6 40,16 70,18 56,14 15,7 16,16
2,4 3,7 9,1 6,12 8,6 11,7 45,29 6,16 9,11 19,9 30,26 16,10 17,3 26,4 49,15 39,13 19,1 10,2 21,25 18,8 43,13 82,20 56,26 13,9 17,17
6,0 8,2 10,0 18,0 14,0 16,2 65,9 19,3 18,4 20,8 41,11 23,5 15,5 27,5 54,8 45,7 20,0 11,1 35,1 22,4 44,14 70,32 64,16 18,4 34,0
3,3 5,5 6,4 2,16 8,6 9,9 30,44 11,11 12,10 20,8 32,24 19,9 13,7 19,15 33,31 19,31 4,16 7,5 14,32 14,12 30,28 73,23 35,41 11,11 9,25
5,3 7,3 9,1 8,10 8,6 11,7 57,17 15,7 16,6 24,4 41,15 22,6 17,3 20,14 46,18 41,11 17,3 13,1 24,22 19,7 50,8 83,19 60,20 17,5 28,6
8,0 8,2 10,0 18,0 14,0 17,1 67,7 16,6 18,4 23,5 49,7 26,2 20,0 33,1 59,5 49,3 20,0 13,1 42,4 25,1 54,4 96,6 74,8 20,2 34,0
8,0 9,1 8,2 15,3 9,5 14,4 56,18 21,1 21,1 21,7 48,8 21,7 14,6 31,3 54,10 38,14 19,1 11,3 39,7 22,4 48,10 91,11 64,18 20,2 30,4
3,5 5,5 6,4 5,13 3,11 7,11 36,38 12,10 14,8 14,14 26,30 14,14 10,10 16,18 36,28 27,25 16,4 9,5 15,31 15,11 38,20 60,42 41,39 15,7 22,12
8,0 8,2 10,0 18,0 14,0 17,1 64,10 15,5 17,5 23,5 48,8 25,3 20,0 33,1 56,8 49,3 20,0 13,1 42,4 24,2 54,4 95,7 74,8 19,3 34,0
8,0 10,0 5,5 11,7 9,5 15,3 51,23 19,3 19,3 27,1 50,6 25,3 15,5 29,5 47,17 37,15 6,14 7,5 30,16 23,3 41,17 89,13 64,18 18,4 28,6
8,0 8,2 10,0 18,0 14,0 17,1 65,9 19,3 17,5 21,7 46,10 23,5 15,5 29,5 55,9 45,7 20,0 13,1 45,1 22,4 44,12 71,31 67,15 16,4 34,0
6,2 6,4 7,3 11,7 7,7 8,10 47,27 15,7 16,6 19,9 41,15 19,9 14,6 18,16 48,16 38,14 16,4 14,0 37,9 17,9 50,6 77,25 52,28 15,7 21,13
4,2 6,4 7,3 11,7 7,7 9,9 47,27 15,7 16,6 18,10 37,19 17,11 14,6 18,16 46,18 37,15 16,4 12,0 37,9 16,10 47,11 72,30 55,27 14,8 16,18
4,2 6,4 7,3 12,6 6,6 9,9 47,27 15,7 16,6 18,10 35,21 17,11 14,6 18,16 46,18 38,14 16,4 12,0 37,9 17,9 48,10 72,30 54,28 13,9 13,21
5,1 8,2 7,3 11,7 13,1 16,2 59,15 19,3 18,4 26,2 51,5 24,4 15,5 28,6 50,14 39,13 6,14 7,5 25,21 20,6 40,18 81,21 66,16 20,2 26,8
4,0 8,2 7,3 11,5 13,1 16,2 60,12 20,0 17,5 26,2 48,6 28,0 18,2 30,2 48,14 37,15 5,15 6,6 25,21 17,7 39,19 78,22 68,12 20,2 22,8
8,0 7,3 8,2 15,3 13,1 17,1 57,17 13,9 16,6 23,5 44,12 25,3 15,5 28,6 47,15 36,16 14,6 10,4 26,18 23,3 44,12 91,11 63,19 17,5 29,5
8,0 4,6 7,3 13,5 10,4 13,5 47,23 13,9 12,8 14,14 26,26 14,12 11,9 19,15 30,26 27,23 14,6 8,4 21,21 12,12 28,24 56,44 45,31 11,7 22,12
8,0 7,3 8,2 16,2 11,3 16,2 60,14 20,2 17,5 17,11 36,20 17,11 14,4 25,9 47,17 41,11 20,0 10,4 38,8 15,11 41,17 68,32 63,19 18,4 28,6
8,0 8,2 10,0 18,0 14,0 17,1 67,3 22,0 16,4 20,6 44,10 15,9 16,2 24,8 46,14 43,9 20,0 12,2 37,7 16,10 39,13 65,29 59,11 19,3 33,1
8,0 7,3 8,2 16,2 11,3 16,2 60,14 20,2 17,5 19,9 38,18 19,9 17,3 25,9 47,17 41,11 20,0 11,3 38,8 16,10 42,16 72,30 63,19 19,3 31,3
8,0 10,0 10,0 17,1 13,1 15,3 65,9 21,1 20,2 28,0 49,7 26,2 18,2 33,1 56,8 39,13 20,0 13,1 38,8 25,1 48,10 88,14 76,6 19,3 32,2
6,2 7,3 9,1 14,4 9,5 13,5 57,17 21,1 19,3 23,5 39,17 25,3 17,3 29,5 54,10 37,15 20,0 13,1 38,8 22,4 41,13 86,16 75,7 11,11 21,13
6,2 6,4 9,1 15,3 10,4 16,2 66,8 22,0 20,2 23,5 44,12 27,1 19,1 24,10 57,7 47,5 19,1 12,2 42,4 21,5 52,6 97,5 72,10 14,8 16,16
5,3 10,0 10,0 17,1 14,0 17,1 66,8 21,1 22,0 22,6 38,18 17,11 14,6 27,7 56,8 44,8 19,1 13,1 44,2 19,7 45,13 70,32 66,16 17,5 20,14
2,4 4,6 2,8 8,10 3,11 10,8 37,37 13,9 16,4 17,11 27,29 16,4 18,2 18,14 34,28 31,15 10,10 8,4 25,21 15,11 36,20 60,38 52,24 12,10 29,3
1,7 4,6 2,8 7,11 3,11 10,8 36,38 11,11 17,5 18,10 24,32 9,19 14,6 13,21 34,30 34,18 10,10 8,4 25,21 13,13 37,21 56,46 38,44 11,11 29,5
8,0 7,3 10,0 18,0 13,1 15,3 62,12 19,3 14,8 24,4 47,9 22,4 18,2 34,0 57,7 48,4 17,3 14,0 42,4 26,0 56,2 93,9 74,6 20,2 28,6
6,2 5,5 8,2 10,8 7,7 9,9 57,17 14,8 14,8 21,7 35,21 17,11 13,7 23,11 54,10 42,10 9,11 12,2 46,0 22,4 45,13 77,25 65,17 6,16 12,22
8,0 7,3 8,2 16,2 12,2 16,2 54,20 18,4 14,8 21,7 46,10 26,2 13,7 29,5 56,8 45,7 19,1 10,4 31,15 19,7 45,13 71,31 65,15 17,5 33,1
8,0 7,3 10,0 17,1 14,0 16,2 53,21 19,3 15,7 22,6 47,9 25,3 16,4 29,5 56,8 45,7 19,1 10,4 30,14 19,7 46,10 81,21 65,15 18,2 34,0
8,0 10,0 10,0 18,0 14,0 17,1 72,2 21,1 21,1 28,0 53,3 24,4 17,3 32,2 64,0 49,3 20,0 13,1 46,0 24,2 57,1 95,7 74,8 13,9 33,1
4,4 5,5 6,4 9,9 4,10 9,9 48,26 13,9 11,11 14,14 36,20 23,5 18,2 23,11 49,15 47,5 10,10 13,1 40,6 20,6 44,14 56,46 63,19 15,7 16,18
5,3 9,1 9,1 15,3 14,0 13,5 45,29 10,12 8,14 17,11 24,32 15,13 11,9 28,6 30,32 27,25 5,15 10,4 30,16 18,8 29,23 59,43 35,47 12,10 18,16
8,0 8,2 8,2 16,2 13,1 15,3 63,7 20,2 21,1 25,1 51,5 26,2 19,1 25,9 59,5 41,11 20,0 11,3 24,14 20,6 44,12 83,17 77,5 22,0 31,3
7,1 7,3 9,1 15,3 14,0 17,1 62,12 19,3 14,8 22,6 39,17 28,0 18,2 30,4 57,7 46,6 17,3 14,0 44,2 26,0 50,8 98,4 78,4 20,2 14,20
7,1 7,3 9,1 15,3 14,0 17,1 62,12 19,3 14,8 22,6 39,17 28,0 18,2 30,4 57,7 46,6 17,3 14,0 44,2 26,0 50,8 98,4 78,4 20,2 14,20
4,4 7,3 4,6 6,12 7,7 7,11 47,27 15,7 8,14 17,11 37,19 14,14 6,14 21,13 32,30 38,14 15,5 8,6 35,11 16,10 38,20 55,47 55,27 7,15 9,23
8,0 10,0 9,1 15,3 12,2 18,0 73,1 22,0 20,2 27,1 54,2 25,3 18,2 29,5 56,8 51,1 17,3 14,0 46,0 25,1 57,1 96,6 77,5 20,2 31,3
5,3 7,3 5,5 11,7 6,8 12,6 55,19 14,6 16,6 16,12 32,24 18,10 10,10 13,21 41,23 36,16 9,11 7,7 38,8 17,9 42,16 47,55 52,30 8,14 14,20
4,4 8,2 1,9 4,14 4,10 5,13 22,52 10,12 8,14 16,12 41,15 13,15 7,13 13,21 39,25 41,11 8,12 7,5 32,14 17,9 35,23 62,40 63,19 11,9 18,16
4,4 7,3 1,9 4,14 4,10 5,13 22,52 8,14 8,14 11,17 33,23 10,18 6,14 13,21 38,26 41,11 8,12 9,5 32,14 15,11 33,23 51,51 62,18 8,14 11,23
7,1 9,1 10,0 17,1 14,0 17,1 71,3 21,1 22,0 23,5 50,6 24,4 19,1 30,4 59,5 51,1 20,0 13,1 43,3 24,2 53,5 89,13 81,1 19,3 26,8
7,1 9,1 7,3 16,2 11,3 17,1 66,8 16,4 21,1 19,9 42,14 23,5 13,3 27,7 54,10 49,3 15,5 11,3 43,3 23,3 50,8 78,22 78,4 14,8 20,14
7,1 9,1 7,3 16,2 11,3 17,1 66,8 17,5 21,1 19,9 42,14 23,5 15,5 27,7 54,10 49,3 15,5 11,3 43,3 23,3 50,8 79,23 78,4 14,8 20,14
7,1 9,1 7,3 16,2 11,3 17,1 66,8 17,5 21,1 19,9 42,14 23,5 15,5 27,7 54,10 49,3 15,5 11,3 43,3 23,3 50,8 79,23 78,4 14,8 20,14
8,0 10,0 9,1 15,3 12,2 17,1 73,1 22,0 20,2 28,0 51,5 25,3 18,2 29,5 54,10 48,4 14,6 12,2 46,0 23,3 54,4 88,14 67,15 20,2 29,5
7,1 10,0 10,0 13,5 12,2 12,6 49,25 16,6 14,8 24,4 49,7 22,6 16,4 34,0 58,6 49,3 19,1 14,0 38,8 21,5 52,6 84,18 77,5 19,3 25,9
8,0 7,3 9,1 18,0 13,1 17,1 69,5 20,2 19,3 19,7 46,8 28,0 20,0 32,2 53,9 49,3 18,2 10,2 34,0 21,5 46,10 90,8 67,13 22,0 31,1
8,0 8,2 9,1 18,0 13,1 17,1 69,5 20,2 19,3 23,5 48,8 28,0 20,0 32,2 55,9 49,3 18,2 10,2 46,0 21,5 47,11 93,7 69,13 22,0 25,9
8,0 9,1 9,1 15,3 13,1 16,2 67,7 22,0 22,0 28,0 50,6 24,4 20,0 31,3 54,10 30,22 11,9 13,1 40,6 20,6 50,8 94,8 62,20 18,4 31,3
7,1 7,3 9,1 15,3 12,2 17,1 67,7 17,5 20,2 24,4 51,5 23,5 12,8 27,7 57,7 43,9 19,1 11,3 39,7 25,1 49,5 81,21 73,9 20,2 26,8
7,1 7,3 9,1 15,3 12,2 17,1 67,7 17,5 20,2 24,4 51,5 23,5 12,8 27,7 57,7 43,9 19,1 11,3 39,7 25,1 51,7 81,21 73,9 20,2 27,7
6,2 9,1 9,1 15,3 13,1 15,3 64,10 22,0 20,2 25,3 49,7 24,4 19,1 29,5 49,15 30,22 11,9 12,2 39,7 19,7 50,8 94,8 61,21 16,6 30,4
4,4 7,3 4,6 6,12 6,8 7,11 32,42 14,8 9,13 14,14 35,21 13,15 15,5 23,11 52,12 38,14 13,7 12,2 17,29 16,10 44,12 57,45 63,19 17,5 22,12
7,1 10,0 4,6 9,9 8,6 10,8 41,33 15,7 12,10 23,5 47,9 18,10 16,4 34,0 58,6 49,3 19,1 14,0 38,8 21,5 52,6 83,19 77,5 18,4 25,9
6,2 9,1 9,1 15,3 13,1 15,3 64,10 22,0 20,2 25,3 49,7 24,4 19,1 28,4 49,13 30,22 11,9 12,2 39,7 19,7 50,8 94,8 61,17 18,4 31,3
4,4 7,3 4,6 6,12 6,8 7,11 32,42 14,8 9,13 14,14 34,22 13,15 15,5 23,11 52,12 38,14 13,7 12,2 17,29 16,10 45,13 56,46 63,19 15,7 19,15
7,1 7,3 9,1 15,3 12,2 17,1 67,7 17,5 21,1 24,4 50,6 24,4 15,5 28,6 57,7 43,9 19,1 11,3 39,7 25,1 52,6 83,19 73,9 20,2 27,7
6,2 8,2 10,0 15,3 12,2 17,1 69,5 22,0 19,3 27,1 53,3 27,1 19,1 27,7 60,4 41,11 17,3 13,1 45,1 20,4 53,5 84,16 76,6 20,0 34,0
7,1 10,0 4,6 8,8 8,6 10,8 41,33 15,7 12,10 23,5 47,9 17,9 16,4 30,0 58,6 49,3 19,1 14,0 38,8 21,5 49,7 81,19 68,6 18,4 25,9
0,4 4,6 9,1 10,6 10,4 14,4 55,19 8,10 17,5 15,13 34,22 4,16 4,10 8,22 48,10 32,20 13,7 8,6 18,28 14,8 42,14 51,49 43,31 16,4 21,9
6,2 10,0 4,6 9,9 8,6 10,8 39,35 12,10 14,8 23,5 46,10 16,12 11,9 33,1 52,12 43,9 19,1 14,0 38,8 21,5 48,10 80,22 66,16 18,4 24,10
4,4 7,3 8,2 12,6 11,3 13,5 55,19 18,4 18,4 13,15 33,23 16,12 12,8 20,14 34,30 25,27 7,13 5,7 10,36 15,11 42,16 61,41 39,41 8,12 19,15
4,4 4,6 7,3 11,7 8,6 12,6 55,19 21,1 21,1 19,9 45,11 18,10 12,8 28,6 47,17 32,20 11,9 8,6 19,27 22,4 41,17 64,38 48,34 17,5 26,8
5,3 6,4 4,6 11,7 7,7 10,8 39,35 7,15 8,14 13,15 22,34 18,10 10,10 7,25 36,28 27,25 10,10 6,6 44,2 8,18 24,30 51,51 46,30 5,17 18,16
7,1 10,0 9,1 14,4 13,1 14,4 54,20 17,5 16,6 25,3 48,8 20,8 17,3 32,2 47,17 46,6 19,1 13,1 29,17 23,3 50,8 90,12 68,14 22,0 28,6
3,5 4,6 6,4 7,11 7,7 8,10 37,37 16,6 15,7 15,13 35,21 10,18 9,11 26,8 30,34 26,26 10,10 6,6 2,44 19,7 33,25 50,50 32,48 17,5 16,18
5,3 4,6 7,3 11,7 8,6 12,6 57,17 21,1 21,1 20,8 49,7 18,8 13,7 29,5 48,16 32,20 11,9 10,4 29,17 22,4 42,16 65,37 53,29 18,4 27,7
7,1 10,0 9,1 14,4 13,1 14,4 54,20 17,5 16,6 25,3 48,8 20,8 17,3 32,2 47,17 46,6 19,1 13,1 29,17 23,3 50,8 90,12 68,14 22,0 28,6
4,4 4,6 6,4 7,11 7,7 8,10 37,37 16,6 15,7 16,12 40,16 11,17 10,10 27,7 31,33 26,26 10,10 9,5 12,34 19,7 34,24 52,50 39,43 18,4 17,17
3,5 3,7 7,3 10,8 8,6 11,7 54,20 20,2 21,1 16,12 35,21 15,13 6,14 27,7 39,23 28,24 11,9 5,9 15,31 22,4 35,23 55,47 42,40 14,8 18,16
6,2 7,3 8,2 12,6 9,5 14,4 64,10 21,1 22,0 24,4 50,6 21,7 14,6 28,6 54,10 32,20 11,9 10,4 43,3 24,2 48,10 83,19 63,19 18,4 29,5
5,3 7,3 8,2 12,6 9,5 14,4 61,13 20,2 22,0 22,6 45,11 20,8 11,9 28,6 52,10 29,23 11,9 10,4 33,13 23,3 43,15 75,27 54,26 18,4 30,2
5,3 7,3 8,2 12,6 9,5 14,4 61,13 20,2 22,0 22,6 45,11 20,8 11,9 27,7 54,10 29,23 11,9 9,3 33,13 23,3 44,14 75,27 55,25 18,4 33,1
6,2 7,3 8,2 12,6 9,5 14,4 62,12 21,1 22,0 21,7 44,12 21,7 13,7 28,6 54,10 30,22 11,9 10,4 33,13 23,3 45,13 76,26 59,23 19,3 33,1
7,1 10,0 10,0 17,1 12,2 15,3 72,2 20,2 17,5 26,2 46,10 27,1 19,1 19,13 57,5 42,10 16,4 11,1 42,4 22,4 50,8 91,11 73,7 22,0 31,3
8,0 9,1 6,4 10,8 13,1 15,3 43,31 10,12 11,11 17,11 35,21 19,9 15,5 30,4 39,25 36,16 16,4 11,3 37,9 11,15 35,23 61,41 59,23 17,5 31,3
8,0 9,1 6,4 10,8 13,1 15,3 42,32 10,12 9,11 18,10 36,20 19,9 15,5 30,4 39,25 36,16 16,4 11,3 37,9 11,15 33,21 61,41 59,23 17,5 31,3
8,0 10,0 10,0 17,1 14,0 18,0 67,7 17,5 14,8 26,2 48,8 27,1 20,0 32,2 63,1 45,7 20,0 13,1 44,2 17,9 48,10 89,13 74,6 18,4 31,3
3,5 5,5 8,2 16,2 8,6 11,7 53,21 17,5 14,8 19,9 35,21 17,11 12,8 11,23 39,25 37,15 13,7 5,7 22,24 16,10 36,22 68,34 49,33 10,12 11,23
5,3 6,4 4,6 5,13 8,6 14,4 44,30 13,9 19,3 15,13 32,24 15,13 10,10 27,7 35,29 32,20 13,7 8,6 26,20 18,8 32,26 51,51 42,40 17,5 29,3
7,1 10,0 10,0 17,1 12,2 15,3 72,2 19,3 17,5 27,1 46,10 26,2 19,1 20,14 56,8 41,11 16,4 9,3 42,4 22,4 50,6 90,12 75,7 22,0 34,0
8,0 10,0 10,0 16,2 12,2 18,0 66,8 20,2 22,0 22,6 48,8 27,1 19,1 33,1 55,9 46,6 20,0 11,1 45,1 20,6 48,10 84,18 69,13 20,2 27,7
8,0 10,0 10,0 16,2 13,1 18,0 66,8 20,2 22,0 24,4 48,8 27,1 19,1 34,0 57,7 46,6 20,0 11,1 45,1 22,4 47,9 88,14 75,7 21,1 34,0
4,4 5,5 6,4 9,9 11,3 8,10 40,34 14,6 11,11 16,12 25,31 8,12 5,9 16,16 37,21 35,17 17,3 9,3 29,17 19,7 41,17 60,32 40,26 11,11 27,7
4,4 5,5 7,3 10,8 12,2 11,7 51,23 18,4 16,6 14,14 28,28 10,18 7,13 19,15 41,23 32,20 16,4 6,6 29,17 18,8 35,23 58,44 46,36 13,9 21,13
4,4 6,4 6,4 11,7 7,7 8,10 29,45 7,15 7,15 18,10 34,22 19,9 13,7 17,17 26,38 29,23 6,14 9,5 21,25 12,14 32,26 54,46 47,35 10,12 20,14
6,2 8,2 8,2 14,4 9,5 10,8 45,29 10,12 8,14 21,7 39,17 20,8 14,6 19,15 35,29 29,23 6,14 10,4 21,25 12,14 37,21 59,43 58,24 15,7 29,5
4,4 6,4 6,4 11,7 7,7 8,10 29,45 7,15 7,15 18,10 34,22 19,9 13,7 17,17 26,38 29,23 6,14 9,5 21,25 12,14 32,26 55,47 46,36 10,12 20,14
4,4 6,4 7,3 10,8 12,2 12,6 52,22 19,3 16,6 15,13 30,26 11,17 9,11 21,13 41,23 32,20 16,4 8,6 31,15 20,6 37,21 61,41 47,35 14,8 23,11
8,0 9,1 7,3 15,3 9,5 17,1 68,6 19,3 21,1 24,4 50,6 27,1 20,0 32,2 61,3 43,9 18,2 12,2 42,4 22,4 49,9 91,11 72,10 21,1 27,7
8,0 9,1 7,3 15,3 9,5 17,1 68,6 19,3 21,1 24,4 50,6 27,1 20,0 32,2 61,3 43,9 18,2 12,2 42,4 22,4 49,9 91,11 72,10 21,1 27,7
8,0 9,1 7,3 15,3 9,5 17,1 68,6 19,3 21,1 24,4 50,6 27,1 20,0 32,2 61,3 43,9 14,2 12,2 42,4 22,4 47,9 91,11 72,10 21,1 27,7
8,0 9,1 7,3 15,3 9,5 17,1 68,6 19,3 21,1 24,4 50,6 27,1 20,0 32,2 61,3 43,9 18,2 12,2 42,4 22,4 49,9 91,11 72,10 21,1 27,7
8,0 9,1 7,3 15,3 9,5 17,1 68,6 19,3 21,1 24,4 50,6 27,1 20,0 32,2 61,3 44,8 18,2 11,1 42,4 22,4 49,9 91,11 69,9 21,1 27,7
8,0 9,1 7,3 15,3 9,5 17,1 68,6 19,3 21,1 24,4 49,7 27,1 20,0 32,2 61,3 44,8 18,2 11,3 42,4 22,4 47,9 91,11 72,10 21,1 27,7
7,1 6,4 5,5 13,5 8,6 13,5 52,22 17,5 17,5 22,6 43,13 23,5 17,3 29,5 57,7 40,12 18,2 10,2 31,15 21,5 44,14 83,19 52,30 16,6 26,8
7,1 7,3 10,0 17,1 13,1 17,1 62,12 17,5 21,1 24,4 50,4 27,1 19,1 34,0 55,9 47,5 20,0 12,0 37,9 21,5 50,6 93,9 78,4 21,1 33,1
8,0 10,0 9,1 17,1 13,1 14,4 63,11 19,3 16,6 23,5 43,13 23,5 16,4 28,6 46,18 42,10 19,1 10,2 31,15 24,2 47,9 87,15 67,15 17,3 28,6
7,1 4,4 8,2 13,3 9,5 11,5 43,27 13,9 18,4 24,4 47,9 24,4 17,3 25,9 44,18 45,7 14,4 9,3 33,9 17,7 42,14 73,23 64,18 16,4 31,3
5,1 8,2 8,2 12,6 9,5 18,0 67,5 18,2 21,1 24,4 47,9 28,0 19,1 29,1 61,3 40,10 18,2 11,1 40,6 22,4 49,7 90,4 67,9 22,0 32,0
6,2 8,2 8,2 16,2 12,2 15,3 50,24 18,4 15,7 25,3 50,6 25,3 12,6 27,7 51,13 48,4 17,3 12,2 40,6 22,4 51,5 96,6 64,18 22,0 34,0
7,1 10,0 10,0 17,1 12,2 17,1 71,3 19,3 17,5 28,0 49,7 27,1 18,2 29,5 57,7 41,11 16,4 12,2 32,14 21,5 53,5 85,17 81,1 19,3 33,1
7,1 10,0 10,0 17,1 12,2 17,1 71,3 19,3 17,5 28,0 49,7 27,1 18,2 29,5 57,7 41,11 16,4 12,2 32,14 21,5 53,5 85,17 81,1 21,1 34,0
6,2 8,2 8,2 12,6 9,5 18,0 68,6 19,3 21,1 24,4 48,8 28,0 19,1 32,2 61,3 41,11 18,2 11,1 40,6 22,4 50,8 94,6 72,10 22,0 33,1
6,2 8,2 8,2 16,2 12,2 15,3 50,24 18,4 15,7 25,3 50,6 25,3 12,6 27,7 51,13 49,3 17,3 12,2 40,6 22,4 53,5 96,6 64,18 22,0 34,0
6,2 8,2 8,2 12,6 9,5 17,1 67,7 18,4 19,3 24,4 45,11 28,0 19,1 32,2 60,4 41,11 18,2 11,1 40,6 22,4 44,14 89,13 68,14 21,1 33,1
7,1 8,2 4,6 14,4 11,3 17,1 68,6 19,3 20,2 28,0 52,4 25,3 14,6 28,6 56,8 43,9 17,3 14,0 43,3 24,2 50,8 92,8 77,5 22,0 28,6
8,0 10,0 10,0 17,1 14,0 16,2 66,6 18,4 19,3 24,4 52,4 24,4 19,1 30,2 58,6 45,7 14,6 13,1 39,7 20,6 50,6 90,12 69,13 21,1 29,5
7,1 10,0 10,0 17,1 12,2 17,1 71,3 19,3 17,3 28,0 49,7 27,1 18,2 29,5 58,6 41,9 16,4 12,2 33,11 22,4 53,5 86,12 81,1 21,1 34,0
6,2 8,2 8,2 12,6 9,5 18,0 68,6 19,3 21,1 24,4 48,8 28,0 19,1 32,2 61,3 41,11 18,2 13,1 40,6 22,4 50,8 95,7 72,10 22,0 33,1
5,3 7,3 5,5 12,6 10,4 11,7 61,13 20,2 20,2 20,8 45,11 14,14 15,5 22,12 52,12 36,16 16,4 7,7 34,12 24,2 48,10 88,14 61,21 15,7 23,11
7,1 10,0 10,0 17,1 12,2 17,1 71,3 19,3 18,4 28,0 49,7 27,1 18,0 29,5 58,6 42,10 16,4 12,2 34,12 22,4 51,5 88,14 81,1 19,3 33,1
8,0 10,0 10,0 17,1 14,0 16,2 66,8 18,4 19,3 24,4 52,4 24,4 19,1 31,3 58,6 45,7 14,6 13,1 39,7 20,6 52,6 90,12 69,13 21,1 29,5
6,2 8,2 8,2 16,2 12,2 15,3 50,24 18,4 15,7 25,3 50,6 25,3 13,7 27,7 51,13 48,4 17,3 12,2 40,6 22,4 53,5 96,6 64,18 22,0 34,0
5,3 10,0 9,1 10,8 10,4 15,3 60,14 18,4 16,6 13,15 39,17 17,11 15,5 25,9 51,13 30,22 10,10 5,9 31,15 13,13 39,19 63,39 50,32 14,8 16,18
8,0 10,0 10,0 17,1 14,0 16,2 66,8 18,4 19,3 24,4 52,4 24,4 19,1 31,3 58,6 45,7 14,6 13,1 39,7 20,6 52,6 90,12 69,13 21,1 29,5
5,3 6,4 5,5 12,6 10,4 11,7 61,13 20,2 20,2 20,8 44,12 14,14 15,5 22,12 52,12 36,16 16,4 7,7 34,12 24,2 48,10 88,14 61,21 15,7 23,11
8,0 10,0 10,0 17,1 14,0 16,2 66,8 18,4 19,3 24,4 52,4 24,4 19,1 31,3 58,6 45,7 14,6 13,1 39,7 20,6 52,6 90,12 69,13 21,1 29,5
7,1 8,2 4,6 14,4 11,3 17,1 69,5 20,2 21,1 28,0 55,1 25,3 19,1 30,4 61,3 44,8 20,0 14,0 43,3 25,1 53,5 99,3 81,1 22,0 27,7
5,3 7,3 5,5 12,6 10,4 11,7 61,13 20,2 20,2 20,8 45,11 14,14 15,5 22,12 52,12 36,16 16,4 7,5 34,12 24,2 48,10 88,14 61,21 15,7 23,11
6,2 8,2 8,2 12,6 9,5 15,3 62,12 17,5 18,4 23,5 45,11 27,1 18,2 31,3 54,10 41,11 18,2 13,1 40,6 22,4 42,16 88,14 63,19 20,2 33,1
7,1 10,0 10,0 17,1 12,2 17,1 71,3 19,3 17,5 28,0 49,7 27,1 18,2 29,5 57,7 41,11 16,4 12,2 32,14 21,5 53,5 85,17 81,1 19,3 33,1
5,3 7,3 5,5 11,7 10,4 8,10 52,22 15,7 15,7 16,12 37,19 10,18 14,6 19,15 45,19 29,23 10,10 6,8 27,19 18,8 39,19 70,32 45,37 13,9 17,17
8,0 10,0 10,0 17,1 13,1 15,3 60,14 18,4 19,3 25,3 50,6 22,6 20,0 31,3 54,10 43,9 13,7 13,1 39,7 21,5 47,11 81,21 66,16 19,3 30,4
7,1 8,2 4,6 14,4 11,3 17,1 69,5 20,2 21,1 28,0 55,1 25,3 19,1 30,4 61,3 44,8 20,0 14,0 43,3 25,1 53,5 99,3 81,1 22,0 28,6
3,5 8,2 8,2 9,9 9,5 14,4 48,26 14,8 12,10 16,12 34,22 14,14 11,9 21,13 43,19 29,23 10,10 6,8 32,14 13,13 39,19 58,44 44,38 9,13 17,17
5,1 7,3 10,0 17,1 13,1 17,1 65,9 16,2 22,0 21,7 44,10 24,4 16,2 28,4 53,9 48,4 20,0 14,0 46,0 20,6 51,7 91,11 65,9 19,3 32,2
5,3 8,2 8,2 9,9 9,5 15,3 54,20 15,7 15,7 19,9 39,17 20,8 13,7 25,9 51,13 33,19 10,10 6,8 32,14 14,12 41,17 68,32 53,29 10,12 24,10
8,0 10,0 9,1 18,0 14,0 18,0 73,1 21,1 19,3 26,2 50,6 25,1 14,4 30,4 49,15 46,6 17,3 14,0 43,3 22,2 47,9 86,10 65,5 20,2 33,1
8,0 9,1 9,1 15,3 10,4 13,5 59,15 19,3 20,2 27,1 53,3 25,3 20,0 24,10 53,11 50,2 14,6 11,3 31,15 23,3 48,10 83,19 68,12 22,0 32,2
7,1 9,1 9,1 15,3 9,5 13,5 58,16 19,3 20,2 25,3 51,5 26,2 20,0 23,11 54,10 51,1 14,6 11,3 34,12 24,2 48,10 84,18 68,12 22,0 32,2
5,3 8,2 9,1 10,8 13,1 11,3 46,22 21,1 13,3 21,7 49,7 21,7 19,1 27,1 46,16 39,13 17,3 9,3 37,5 11,11 30,18 68,34 51,29 14,8 30,4
5,3 6,4 3,7 3,15 10,4 7,11 40,34 18,4 11,11 22,6 43,13 16,12 17,3 20,14 43,21 31,21 20,0 7,7 16,30 18,8 31,27 71,31 44,38 10,12 27,7
8,0 8,2 6,4 14,4 10,4 8,10 33,41 12,10 10,12 23,5 43,13 21,7 13,7 19,15 29,35 42,10 17,3 12,2 29,17 16,10 38,20 72,30 54,26 13,9 22,12
4,4 6,4 5,5 8,10 11,3 15,3 64,10 20,2 20,2 24,4 48,8 22,6 19,1 29,5 53,11 40,12 19,1 12,2 26,20 24,2 51,7 89,13 63,19 20,2 25,9
8,0 8,2 8,2 16,2 14,0 16,2 65,9 19,3 21,1 24,4 54,2 28,0 19,1 34,0 50,14 43,9 17,3 14,0 34,12 20,6 39,19 89,13 63,17 18,4 31,3
8,0 8,2 8,2 16,2 14,0 16,2 65,9 19,3 21,1 24,4 52,4 28,0 19,1 34,0 50,14 43,9 17,3 13,1 33,11 20,6 39,19 89,13 64,18 18,4 28,4
6,2 10,0 10,0 17,1 12,2 16,2 64,10 19,3 20,2 19,9 45,11 22,6 14,6 29,5 53,11 42,10 16,4 13,1 46,0 21,5 47,11 71,31 74,8 16,6 24,10
4,4 6,4 6,4 7,11 11,3 15,3 67,7 20,2 21,1 25,3 47,7 23,5 19,1 29,5 55,9 43,9 19,1 12,2 38,8 25,1 55,3 92,10 71,11 21,1 30,4
6,2 10,0 10,0 12,6 12,2 18,0 70,4 22,0 21,1 26,2 50,6 28,0 20,0 33,1 59,5 50,2 20,0 12,0 41,5 24,2 54,4 95,7 73,9 20,2 29,5
6,2 10,0 10,0 12,6 12,2 18,0 70,4 22,0 21,1 26,2 50,6 28,0 20,0 33,1 59,5 50,2 20,0 12,0 41,5 24,2 54,4 94,8 73,9 20,2 29,5
6,2 10,0 8,2 10,8 12,2 16,2 69,5 21,1 22,0 26,2 52,4 26,2 20,0 33,1 55,9 52,0 18,2 11,3 37,9 24,2 56,2 98,4 75,7 21,1 27,7
8,0 10,0 10,0 18,0 12,2 14,4 70,4 22,0 16,6 26,2 52,4 26,2 18,2 29,5 59,5 42,10 20,0 12,2 36,10 23,3 53,5 91,11 67,15 18,4 34,0
6,2 9,1 10,0 17,1 12,2 13,5 54,18 17,5 15,3 17,11 44,12 21,7 12,8 28,6 40,22 31,19 13,7 12,2 39,1 14,10 31,25 57,43 59,19 11,11 24,10
5,3 7,3 6,4 13,5 7,7 13,5 51,23 13,9 12,10 19,9 28,28 13,15 14,6 16,18 30,34 26,26 8,12 7,7 10,36 14,12 34,24 55,47 42,40 13,9 10,24
5,3 7,3 6,4 13,5 7,7 13,5 51,23 14,8 12,10 20,8 29,27 13,15 14,6 16,18 30,34 26,26 8,12 7,7 10,36 14,12 34,24 55,47 42,40 13,9 10,24
5,3 3,7 5,5 7,11 9,5 9,9 34,40 11,11 14,8 11,17 37,19 15,13 6,14 22,12 46,18 30,22 12,8 11,3 37,9 14,12 26,32 51,51 46,36 12,10 21,13
5,3 3,7 5,5 7,11 9,5 9,9 34,40 11,11 14,8 11,17 37,19 15,13 6,14 22,12 46,18 30,22 12,8 11,3 37,9 14,12 26,32 51,51 46,36 12,10 21,13
7,1 9,1 8,2 16,2 11,3 16,2 62,12 18,4 17,3 26,2 45,11 27,1 18,2 20,14 51,11 38,14 14,6 11,3 39,7 23,3 51,5 78,24 68,12 16,6 26,8
7,1 10,0 8,2 16,2 11,3 16,2 63,11 19,3 19,3 27,1 47,9 27,1 18,2 20,14 51,13 38,14 14,6 11,3 39,7 23,3 53,5 78,24 69,13 16,6 26,8
4,4 7,3 7,3 13,5 8,6 11,7 51,23 14,8 11,11 17,11 28,28 14,14 16,4 26,8 28,34 36,16 14,6 6,8 16,30 14,12 37,21 75,27 49,33 16,6 20,14
8,0 10,0 8,2 17,1 11,3 18,0 70,4 20,2 20,2 27,1 51,5 28,0 18,2 26,8 59,3 42,10 14,6 14,0 44,2 23,3 55,3 83,19 73,9 20,2 34,0
8,0 10,0 8,2 17,1 11,3 18,0 67,7 19,3 19,3 26,2 44,12 23,5 18,2 23,11 50,12 42,10 14,6 14,0 36,10 21,5 54,4 77,25 69,13 18,4 26,8
5,3 9,1 7,3 15,3 9,5 14,4 55,19 15,7 15,7 20,8 33,23 21,7 17,3 18,16 37,25 38,14 11,9 10,4 30,16 18,8 42,16 71,31 58,24 13,9 16,18
5,3 8,2 9,1 15,3 12,2 9,9 49,25 13,9 9,13 16,12 32,24 20,8 12,8 28,6 33,31 34,18 15,5 7,7 19,27 15,11 37,21 61,41 48,34 16,6 21,13
7,1 8,2 7,3 14,4 10,4 13,5 56,18 17,5 16,4 20,8 46,10 21,7 8,12 20,14 50,12 36,16 17,3 14,0 40,6 19,7 38,18 48,54 52,30 16,6 21,11
6,2 3,7 6,4 12,6 10,4 10,8 42,32 13,9 15,7 20,8 41,15 24,4 12,8 16,18 50,14 31,21 11,9 11,3 40,6 18,8 40,16 52,50 45,37 15,7 21,13
8,0 8,2 10,0 17,1 14,0 15,3 66,8 20,2 21,1 24,4 54,2 27,1 15,5 34,0 63,1 51,1 20,0 14,0 46,0 24,2 54,4 81,21 72,10 20,2 31,3
8,0 10,0 9,1 17,1 13,1 18,0 70,4 20,2 22,0 23,5 50,6 28,0 19,1 31,3 63,1 42,10 19,1 14,0 45,1 22,4 55,3 96,6 80,2 22,0 34,0
2,6 6,4 7,3 13,5 7,7 11,7 46,28 15,7 14,8 20,8 33,23 13,15 12,8 23,11 30,34 40,12 13,7 5,7 28,18 17,9 29,29 75,27 60,22 9,13 17,17
6,2 6,4 7,3 12,6 9,5 13,3 56,18 17,5 21,1 25,3 54,2 27,1 17,3 30,4 61,3 47,5 18,2 11,3 45,1 23,3 49,9 88,14 70,12 19,3 25,9
7,1 10,0 7,3 15,3 10,4 18,0 68,6 19,3 19,3 26,2 49,7 27,1 17,3 25,9 56,8 39,13 19,1 14,0 43,3 24,2 54,4 78,24 68,14 19,3 31,3
7,1 7,3 10,0 18,0 13,1 18,0 64,6 19,1 21,1 23,3 51,5 21,1 16,0 30,2 58,2 52,0 20,0 14,0 41,5 21,1 56,0 85,11 68,8 19,1 21,9
7,1 7,3 10,0 18,0 11,3 18,0 63,9 18,2 21,1 23,5 45,11 21,5 17,1 30,4 58,4 43,5 20,0 14,0 40,6 25,1 47,11 86,14 70,10 19,3 28,6
6,2 8,2 8,2 8,6 12,2 10,4 60,14 22,0 12,10 22,6 44,10 24,0 16,2 22,10 45,13 45,5 11,9 10,4 31,13 19,5 52,6 73,21 51,15 15,3 29,3
2,4 6,4 8,2 9,9 9,5 12,6 48,22 15,3 11,11 18,10 36,20 16,10 14,4 17,15 40,24 39,13 11,9 10,2 26,20 16,6 38,20 51,45 40,34 14,8 21,11
3,5 7,3 8,2 9,9 10,4 12,6 50,24 16,6 10,10 18,10 36,20 18,10 16,4 21,13 42,22 39,13 11,9 10,2 28,18 18,8 38,20 58,44 48,34 15,7 23,9
2,6 7,3 8,2 7,11 10,4 11,7 39,35 16,6 12,10 13,15 26,30 17,11 15,5 21,13 31,33 28,24 4,16 3,9 23,23 8,18 29,29 51,51 43,39 11,9 14,18
3,5 6,4 8,2 9,9 9,5 12,6 50,24 16,6 11,11 18,10 36,20 17,11 15,5 18,16 40,24 39,13 11,9 10,2 26,20 18,8 38,20 53,49 42,40 14,8 21,11
7,1 10,0 8,2 17,1 11,3 18,0 62,12 19,3 17,5 27,1 48,8 22,6 19,1 27,7 59,5 45,7 20,0 14,0 42,4 21,5 43,13 72,30 72,10 19,3 33,1
7,1 10,0 8,2 17,1 11,3 18,0 62,12 19,3 17,5 27,1 48,8 22,6 19,1 27,7 59,5 45,7 20,0 14,0 42,4 21,5 44,14 72,30 72,10 19,3 29,5
6,2 3,5 2,8 11,7 5,9 7,11 34,40 6,16 11,11 14,12 29,27 12,16 6,14 16,18 35,29 24,28 16,4 10,4 25,21 18,8 30,28 56,46 45,37 10,10 20,12
7,1 10,0 10,0 18,0 12,2 18,0 67,7 22,0 22,0 27,1 51,5 25,3 19,1 34,0 63,1 46,6 20,0 14,0 46,0 25,1 54,4 95,7 78,4 20,2 34,0
6,2 4,6 2,8 11,7 5,9 7,11 35,39 6,16 11,11 15,13 29,27 13,15 6,14 16,18 35,29 24,28 16,4 11,3 25,21 18,8 30,28 56,46 45,37 12,10 22,12
7,1 10,0 10,0 16,2 14,0 17,1 64,10 22,0 22,0 26,2 48,6 27,1 19,1 34,0 58,6 45,7 15,5 11,3 41,5 19,7 55,3 100,2 80,2 19,3 21,11
7,1 10,0 10,0 16,2 14,0 17,1 64,10 22,0 22,0 26,2 49,7 27,1 19,1 34,0 58,6 45,7 15,5 11,3 41,5 19,7 55,3 100,2 80,2 19,3 22,12
7,1 10,0 10,0 16,2 14,0 17,1 64,10 22,0 22,0 26,2 49,7 27,1 19,1 34,0 58,6 45,7 15,5 11,3 41,5 19,7 55,3 100,2 80,2 19,3 22,12
6,0 10,0 10,0 16,2 14,0 17,1 63,11 22,0 22,0 24,4 47,9 26,2 19,1 34,0 51,11 44,8 13,7 5,7 41,5 18,8 53,5 92,6 73,3 18,4 16,12
8,0 6,4 7,3 13,5 7,7 11,7 51,23 14,8 16,6 17,11 33,23 12,16 12,8 20,14 31,33 30,22 7,13 10,4 20,26 18,8 31,27 52,50 38,44 9,13 12,22
8,0 7,3 10,0 18,0 14,0 18,0 62,12 22,0 21,1 22,6 49,7 25,3 18,2 29,5 49,15 40,12 18,2 11,3 32,14 20,6 45,11 81,21 65,17 17,5 22,12
7,1 8,2 10,0 13,5 12,2 16,2 71,3 21,1 20,2 26,2 55,1 26,2 20,0 32,2 62,2 50,2 19,1 13,1 33,13 24,2 55,3 92,10 72,10 20,2 24,10
7,1 10,0 10,0 18,0 14,0 15,3 65,7 21,1 21,1 25,3 50,6 23,5 12,8 23,11 54,10 51,1 20,0 9,5 42,4 22,4 47,11 90,12 75,7 21,1 29,5
8,0 10,0 10,0 18,0 14,0 17,1 64,10 19,3 20,2 24,4 50,6 26,2 19,1 34,0 61,3 47,5 18,2 11,3 45,1 25,1 55,3 87,15 79,3 18,4 34,0
6,2 9,1 7,3 10,8 6,8 16,2 39,35 9,13 10,12 19,9 35,21 20,8 13,7 27,7 49,15 31,21 15,5 9,5 29,17 18,8 42,16 62,40 50,32 16,4 31,3
7,1 7,3 3,7 12,6 8,6 14,4 57,17 18,4 18,4 28,0 48,8 17,11 18,2 28,6 57,7 41,11 16,4 13,1 42,4 25,1 51,7 87,15 66,16 19,3 26,8
7,1 9,1 10,0 18,0 13,1 16,2 55,19 17,5 13,9 18,10 34,22 21,7 14,6 31,3 38,26 29,23 14,6 8,6 37,9 19,7 32,26 58,44 49,31 15,7 26,8
2,6 6,4 7,3 6,12 7,7 6,12 38,36 9,13 13,9 14,14 34,22 18,10 10,10 11,23 36,28 35,17 11,9 7,7 15,31 9,17 33,25 60,42 51,29 11,11 17,17
7,1 7,3 5,5 17,1 12,2 14,4 63,11 19,3 18,4 28,0 48,8 20,8 19,1 28,6 59,5 43,9 15,5 13,1 42,4 26,0 49,7 88,14 66,16 19,3 26,8
7,1 5,5 5,5 17,1 12,2 14,4 62,12 19,3 18,4 25,3 46,10 20,8 19,1 28,6 59,5 43,9 15,5 13,1 42,4 26,0 51,7 88,14 65,15 19,3 26,8
6,2 7,3 8,2 14,4 7,7 13,5 47,27 15,7 13,9 14,14 28,28 13,15 4,16 20,14 29,35 23,29 10,10 3,9 26,20 15,11 21,37 45,57 32,48 13,7 28,6
7,1 8,2 5,5 16,2 13,1 11,5 60,14 14,4 18,4 22,6 44,12 20,6 19,1 29,5 60,4 45,5 18,2 13,1 45,1 24,0 54,4 97,5 78,4 17,5 26,6
3,5 6,4 9,1 8,10 13,1 8,10 43,31 15,7 10,12 10,18 28,28 17,11 10,10 21,13 30,34 19,33 11,9 5,9 24,22 11,15 23,33 37,65 40,42 14,8 30,4
4,4 7,3 7,3 3,15 8,6 11,7 51,23 16,6 14,8 19,9 43,13 17,11 17,3 24,10 39,25 28,24 14,6 4,8 35,11 12,14 42,16 66,36 49,33 15,7 28,6
7,1 10,0 10,0 18,0 14,0 15,3 61,13 21,1 22,0 25,3 47,9 23,5 13,7 22,12 49,15 46,6 17,3 12,0 42,4 20,6 48,10 90,12 72,10 20,2 34,0
8,0 8,2 8,2 14,4 10,4 17,1 64,10 19,3 22,0 26,2 52,4 20,8 19,1 32,2 61,3 46,6 13,7 13,1 34,12 24,2 53,5 94,8 71,11 21,1 26,8
8,0 9,1 10,0 18,0 14,0 18,0 70,4 22,0 22,0 28,0 51,5 27,1 18,2 33,1 57,7 46,6 18,2 13,1 42,4 26,0 56,2 96,6 70,12 17,5 30,4
3,5 8,2 9,1 8,10 11,3 13,5 62,12 17,5 10,10 22,6 46,10 23,5 16,4 28,6 45,19 35,17 19,1 7,5 27,19 16,10 29,29 66,36 59,21 18,2 29,5
8,0 9,1 9,1 17,1 11,3 17,1 61,13 15,7 21,1 23,5 48,6 26,2 16,4 29,5 54,10 43,9 18,2 13,1 40,6 24,2 55,3 90,12 65,15 19,3 23,11
6,2 3,7 7,3 13,5 7,7 11,7 43,29 15,5 19,3 21,7 29,27 11,15 13,7 18,16 37,25 40,12 10,10 13,1 35,11 16,10 36,20 65,35 53,27 6,14 23,11
6,2 5,5 7,3 13,5 7,7 11,7 45,29 17,5 19,3 21,7 37,19 12,16 13,7 18,16 41,23 40,12 10,10 13,1 35,11 16,10 37,21 66,36 58,24 9,13 23,11
8,0 7,3 9,1 17,1 11,3 17,1 61,13 15,7 21,1 23,5 49,7 26,2 16,4 29,5 54,10 43,9 18,2 13,1 40,6 24,2 55,3 90,12 65,15 19,3 23,11
6,2 5,5 7,3 13,5 7,7 11,7 45,29 17,5 19,3 21,7 37,19 12,16 13,7 18,16 39,23 40,12 10,10 13,1 35,11 16,10 37,21 65,37 58,24 9,13 23,11
1,5 8,2 4,6 6,12 10,4 8,10 41,29 9,7 4,16 12,16 34,22 8,6 7,7 19,13 32,28 21,31 12,8 2,12 17,29 11,13 24,34 44,52 38,36 19,3 22,12
6,2 3,7 7,3 13,5 7,7 11,7 44,30 17,5 19,3 21,7 29,27 12,16 13,7 18,16 37,25 40,12 10,10 13,1 35,11 16,10 35,21 65,37 54,28 6,14 23,11
7,1 10,0 5,5 16,2 13,1 14,4 58,16 17,5 16,6 23,5 48,8 23,5 16,4 27,7 61,3 47,5 18,2 13,1 41,5 25,1 54,4 96,6 79,3 22,0 33,1
2,6 8,2 8,2 6,12 9,5 12,6 49,25 8,14 11,11 19,9 41,13 20,8 11,7 23,9 40,20 34,18 19,1 7,7 27,19 12,12 25,29 59,37 47,25 19,1 33,1
8,0 10,0 10,0 17,1 13,1 18,0 61,13 20,2 21,1 25,3 54,2 21,7 17,3 29,5 47,17 43,9 16,4 10,4 30,16 19,7 44,14 89,13 65,15 21,1 29,5
4,4 8,2 9,1 10,8 12,2 15,3 58,16 19,3 19,3 23,5 51,5 24,4 18,2 28,6 49,15 41,11 18,2 11,3 33,13 19,7 42,16 76,26 63,19 19,3 30,4
4,4 8,2 9,1 8,8 11,1 15,3 57,17 15,3 19,3 25,3 51,5 23,3 19,1 28,6 48,14 41,11 18,2 11,3 33,13 19,7 43,15 77,25 61,21 19,3 31,3
7,1 5,5 10,0 17,1 12,2 13,5 61,13 20,2 19,3 18,10 35,21 21,7 17,3 24,10 51,13 33,19 9,11 10,4 29,17 19,7 47,11 83,19 51,31 8,12 19,15
7,1 4,6 10,0 17,1 12,2 13,5 61,13 20,2 19,3 17,11 32,24 21,7 17,3 24,10 51,13 34,18 9,11 8,4 29,17 19,7 47,11 83,19 51,31 8,12 19,15
8,0 9,1 10,0 17,1 13,1 16,2 47,27 16,6 17,5 17,11 43,13 15,13 14,6 25,9 33,31 24,28 15,5 8,6 25,21 13,13 37,19 51,51 45,37 13,9 26,8
7,1 7,3 10,0 17,1 14,0 15,3 66,8 20,2 19,3 19,9 41,15 23,5 18,2 26,8 54,10 39,13 9,11 10,2 32,14 20,6 52,6 90,12 54,28 11,11 23,11
8,0 8,2 10,0 18,0 13,1 16,2 69,5 22,0 22,0 27,1 49,7 26,2 19,1 32,2 61,3 47,5 20,0 12,2 43,3 25,1 53,5 95,7 79,3 19,3 31,3
8,0 8,2 10,0 18,0 13,1 16,2 69,5 22,0 22,0 27,1 49,7 26,2 19,1 32,2 61,3 47,5 20,0 12,2 43,3 25,1 53,5 95,7 79,3 19,3 31,3
6,2 6,4 2,8 8,10 4,10 7,11 28,46 6,16 10,12 11,17 25,31 12,16 13,7 21,13 39,25 26,26 7,13 10,4 30,16 20,6 37,21 76,24 45,35 11,11 10,24
8,0 10,0 10,0 17,1 13,1 15,3 63,11 21,1 20,2 24,4 46,10 24,4 18,2 34,0 58,6 44,8 20,0 11,1 46,0 26,0 47,11 92,10 81,1 22,0 27,7
8,0 9,1 10,0 17,1 13,1 14,4 43,31 16,6 17,3 15,13 36,20 15,13 14,6 23,11 33,31 23,29 15,5 8,6 25,21 12,14 36,22 48,54 42,38 12,8 23,11
6,2 6,4 2,8 8,10 4,10 7,11 28,46 6,16 10,12 11,17 25,31 12,16 13,7 21,13 39,25 26,26 7,13 10,4 30,16 20,6 35,21 77,25 46,36 11,11 10,24
8,0 10,0 10,0 17,1 13,1 18,0 61,13 20,2 21,1 24,4 51,5 21,7 17,3 29,5 47,17 42,10 16,4 10,4 30,16 18,8 42,16 83,19 64,18 21,1 27,7
8,0 9,1 10,0 18,0 14,0 14,4 56,18 18,4 18,4 20,8 43,13 22,6 17,3 30,4 50,14 32,20 19,1 9,3 41,5 19,7 49,9 61,41 58,24 13,9 27,7
8,0 9,1 10,0 18,0 14,0 14,4 56,18 18,4 18,4 18,10 41,15 22,6 17,3 28,6 50,14 33,19 19,1 12,2 41,5 20,6 51,7 64,38 61,21 13,9 30,4
8,0 10,0 10,0 17,1 13,1 18,0 61,13 20,2 21,1 25,3 54,2 21,7 17,3 29,5 47,17 43,9 16,4 12,2 30,16 19,7 44,14 89,13 67,15 21,1 31,3
8,0 9,1 10,0 18,0 14,0 16,2 60,14 18,4 18,2 20,8 46,10 22,6 17,3 30,4 50,14 33,19 19,1 12,2 41,5 20,6 51,7 64,38 61,21 14,8 31,3
8,0 9,1 10,0 18,0 14,0 16,2 60,14 18,4 18,4 20,8 46,10 22,6 17,3 30,4 50,14 33,19 19,1 12,2 41,5 20,6 51,7 64,38 61,21 14,8 29,3
8,0 9,1 10,0 18,0 14,0 14,4 56,18 18,4 18,4 16,10 41,15 22,6 17,3 28,6 50,14 33,19 19,1 12,2 41,5 20,6 51,7 64,38 61,21 13,9 30,4
8,0 9,1 10,0 17,1 13,1 14,4 43,31 16,6 17,5 15,13 36,20 15,13 14,6 23,11 33,31 23,29 15,5 7,7 25,21 12,14 35,23 48,54 43,39 12,10 23,11
8,0 9,1 10,0 16,0 12,0 14,4 43,29 21,1 17,5 15,13 36,20 22,6 19,1 28,6 34,26 19,25 15,5 7,5 25,21 15,11 33,21 52,46 51,29 12,8 22,8
8,0 9,1 10,0 17,1 13,1 14,4 43,31 16,6 17,5 15,13 36,20 15,13 14,6 23,11 33,31 23,29 15,5 7,5 25,21 12,14 35,23 48,54 43,39 12,10 23,11
8,0 9,1 10,0 18,0 14,0 16,2 62,12 20,2 19,3 22,6 54,2 24,4 17,3 33,1 60,4 36,16 19,1 12,2 41,5 22,4 56,2 78,24 63,19 16,6 32,2
5,3 7,3 4,6 11,7 4,10 11,7 49,25 9,13 8,14 21,7 38,18 21,7 14,6 26,8 50,14 49,3 13,7 10,2 35,11 24,2 50,8 89,13 73,9 19,3 22,12
8,0 10,0 10,0 17,1 13,1 18,0 61,13 20,2 21,1 25,3 54,2 21,7 17,3 29,5 47,17 43,9 16,4 12,2 30,16 19,7 42,16 89,13 67,15 21,1 31,3
8,0 8,2 8,2 17,1 12,2 15,3 58,14 15,7 17,5 26,2 52,2 26,0 20,0 31,3 61,1 52,0 20,0 11,1 46,0 24,0 57,1 97,5 79,3 19,1 31,3
8,0 10,0 10,0 18,0 14,0 16,2 69,5 22,0 20,2 26,2 47,9 27,1 18,2 31,3 54,10 45,7 18,2 12,2 40,6 22,4 54,4 86,16 70,12 22,0 33,1
6,2 8,2 8,2 15,3 11,3 12,6 51,23 15,5 15,7 20,8 34,22 26,2 16,4 26,8 36,28 35,17 18,2 11,3 36,10 16,10 47,11 72,30 63,19 17,3 29,3
8,0 10,0 10,0 18,0 14,0 16,2 68,6 21,1 20,2 27,1 45,11 25,3 18,2 31,3 50,14 43,9 17,3 12,2 40,6 22,4 53,5 83,19 63,19 22,0 32,2
8,0 10,0 10,0 18,0 14,0 15,3 67,7 21,1 20,2 27,1 46,10 27,1 18,2 31,3 54,10 45,7 18,2 13,1 40,6 21,5 52,6 87,15 68,14 22,0 31,3
8,0 9,1 8,2 17,1 14,0 17,1 62,12 19,3 19,3 25,3 40,16 23,5 16,4 30,4 51,13 42,10 14,6 13,1 39,7 20,6 50,8 73,27 63,19 22,0 31,3
6,2 9,1 9,1 17,1 13,1 15,3 66,8 19,3 17,5 23,5 47,9 27,1 18,2 29,5 46,18 43,9 20,0 13,1 43,3 20,6 51,7 88,14 75,7 19,3 34,0
6,2 8,2 7,3 14,4 11,3 13,5 47,27 14,8 14,8 17,11 24,32 21,7 14,6 25,9 31,33 31,21 14,6 12,2 33,13 13,13 43,15 56,46 54,28 17,3 28,4
4,4 8,2 6,4 9,9 5,9 13,5 46,28 17,5 18,4 17,11 33,23 20,8 10,10 29,5 48,16 35,17 10,10 4,8 36,10 18,8 33,25 70,32 57,25 13,7 20,14
4,4 6,4 6,4 8,10 3,11 11,7 44,30 16,6 15,7 15,13 27,27 16,12 10,10 24,10 41,23 28,24 8,12 3,9 29,15 16,10 22,34 54,48 44,38 14,8 20,14
6,2 8,2 7,3 14,4 11,3 14,4 54,20 15,7 15,7 16,12 36,20 22,6 16,4 28,6 41,23 38,14 16,4 13,1 39,7 18,8 49,9 73,29 68,14 19,3 32,2
8,0 9,1 10,0 18,0 14,0 17,1 69,3 19,3 19,3 25,3 48,6 24,0 12,2 30,2 60,2 51,1 16,2 13,1 44,2 18,4 52,6 84,8 57,7 21,1 33,1
7,1 9,1 10,0 15,3 12,2 15,3 60,14 22,0 21,1 26,2 50,4 26,2 18,2 25,9 52,10 47,5 17,1 11,3 40,6 20,6 51,7 90,12 63,11 16,6 24,8
8,0 8,2 9,1 17,1 13,1 15,3 62,12 18,4 21,1 24,4 44,10 25,3 18,2 31,3 45,17 43,9 18,0 13,1 35,11 23,3 54,4 91,11 69,7 20,2 34,0
7,1 8,2 10,0 17,1 14,0 15,3 66,8 16,6 17,5 22,6 43,11 25,3 18,2 31,3 54,8 45,7 15,3 14,0 42,4 20,6 48,10 90,12 58,18 20,2 25,9
6,2 7,3 8,2 14,4 13,1 14,4 60,14 17,5 21,1 22,6 39,15 24,4 19,1 30,4 44,16 36,16 10,8 13,1 33,13 22,4 52,6 85,15 64,10 20,2 28,6
6,2 6,4 6,4 13,5 13,1 14,4 60,14 16,6 18,4 21,7 42,14 16,12 16,4 30,4 48,16 40,12 14,6 12,2 33,13 21,5 46,10 85,17 70,12 15,7 25,9
6,2 6,4 6,4 13,5 13,1 14,4 60,14 16,6 18,4 21,7 42,14 16,12 16,4 30,4 48,16 40,12 14,6 12,2 33,13 21,5 46,10 85,17 70,12 15,7 25,9
7,1 9,1 10,0 18,0 14,0 17,1 69,5 20,2 19,3 24,4 49,7 26,2 18,2 33,1 61,3 47,5 14,6 12,2 44,2 22,4 51,7 89,13 64,18 21,1 30,4
4,4 3,7 2,8 5,13 4,10 9,9 36,38 9,13 14,8 14,14 31,25 12,16 9,11 22,12 40,24 30,22 10,10 8,6 19,27 20,6 30,26 62,40 57,25 12,10 17,17
4,4 3,7 2,8 5,13 4,10 9,9 36,38 9,13 14,8 14,14 31,25 12,16 9,11 22,12 40,24 30,22 10,10 8,6 19,27 18,6 31,27 62,40 57,25 12,10 17,17
7,1 6,4 5,5 16,2 6,8 12,6 56,18 19,3 18,4 23,5 48,8 22,6 17,3 28,6 50,14 43,9 20,0 14,0 29,17 20,6 44,14 84,18 68,12 21,1 20,14
7,1 6,4 5,5 16,2 6,8 12,6 56,18 19,3 18,4 23,5 48,8 22,6 17,3 28,6 50,14 43,9 20,0 14,0 29,17 20,6 44,14 84,18 69,13 21,1 20,14
6,2 6,4 5,5 16,2 6,8 12,6 56,18 18,4 17,5 22,6 45,11 22,6 17,3 28,6 50,14 43,9 20,0 14,0 29,17 20,6 44,14 82,20 66,16 19,3 20,14
4,2 5,5 3,7 12,6 3,11 11,7 53,21 17,5 17,5 21,7 43,11 20,4 17,3 28,6 48,14 43,9 17,3 14,0 29,17 19,5 44,14 80,20 63,15 15,7 19,15
3,3 6,2 8,2 13,3 12,2 10,8 37,33 12,8 16,6 19,9 40,14 24,4 12,8 20,10 40,22 33,15 19,1 6,4 33,13 13,7 49,7 70,32 47,31 19,3 21,13
7,1 7,3 8,2 10,8 10,4 15,3 55,19 18,4 12,10 19,9 37,19 17,11 12,8 24,10 46,18 32,20 12,8 8,6 28,18 15,11 34,24 64,38 55,27 10,10 24,10
7,1 7,3 8,2 10,8 10,4 15,3 55,19 18,4 12,10 18,10 37,19 17,11 12,8 24,10 46,18 32,20 12,8 7,5 28,18 15,11 34,24 64,38 55,27 10,10 24,10
7,1 8,2 6,4 14,4 12,2 13,5 55,19 21,1 19,3 23,5 52,4 22,6 17,3 32,2 55,9 43,9 15,5 11,3 44,2 23,3 46,12 94,8 57,25 21,1 29,5
8,0 9,1 8,2 13,5 11,3 18,0 58,16 18,4 13,9 21,7 46,10 19,9 15,5 26,8 52,12 37,15 12,8 8,4 31,15 20,6 35,19 71,31 63,19 17,5 24,10
7,1 8,2 6,4 14,4 12,2 13,5 55,19 21,1 19,3 23,5 52,4 22,6 17,3 32,2 55,9 43,9 15,5 11,3 44,2 23,3 46,12 94,8 57,25 21,1 29,5
7,1 7,3 8,2 10,6 10,4 15,3 56,18 19,3 11,9 18,10 34,18 27,1 19,1 28,6 46,16 29,17 12,8 8,6 28,18 18,8 35,23 69,29 68,14 13,9 23,9
8,0 9,1 7,3 14,4 12,2 18,0 55,19 15,7 13,9 17,11 42,14 19,9 15,3 25,9 51,13 31,17 13,7 8,4 34,12 19,7 33,23 61,39 62,20 19,3 23,11
3,5 7,3 6,2 14,4 8,6 15,3 53,21 14,8 11,11 16,12 35,21 18,6 16,4 20,12 58,6 51,1 20,0 10,4 29,17 23,3 43,15 78,24 71,9 17,5 25,9
4,4 3,7 5,5 10,8 10,4 8,10 52,22 13,9 14,8 13,15 27,29 16,12 8,12 22,12 20,44 20,32 10,10 8,6 28,18 11,15 32,24 60,42 38,44 11,11 22,12
8,0 8,2 10,0 18,0 13,1 13,5 65,9 21,1 19,3 24,4 48,8 22,6 13,7 29,5 44,20 35,17 18,2 10,4 37,9 22,4 51,7 90,12 60,22 21,1 28,6
8,0 8,2 10,0 18,0 14,0 17,1 73,1 22,0 21,1 24,4 53,3 24,4 16,4 29,5 51,13 40,12 15,5 11,3 42,4 24,2 54,4 101,1 70,12 22,0 33,1
8,0 4,6 6,4 12,4 7,7 12,6 45,29 12,10 7,13 9,13 32,20 18,10 12,8 23,11 28,36 13,37 18,2 4,10 15,29 10,12 26,30 47,47 33,45 10,12 23,5
4,4 7,3 4,6 10,8 7,7 14,4 42,32 15,7 17,5 13,15 33,23 21,7 14,6 25,9 51,13 38,14 20,0 9,5 37,9 11,15 34,24 82,20 61,21 13,9 19,15
5,3 9,1 7,3 9,9 10,4 11,7 58,16 20,2 18,4 27,1 52,4 23,5 14,6 22,12 53,11 49,3 15,5 11,3 36,10 20,6 45,13 78,24 70,12 19,3 21,13
6,2 7,3 3,7 10,8 9,5 15,3 50,24 18,4 18,4 18,10 39,17 21,7 15,5 28,6 52,12 41,11 20,0 12,0 38,8 16,10 41,17 81,21 68,14 16,6 26,6
4,4 6,4 4,6 11,7 8,6 15,3 50,24 18,4 18,4 15,11 39,17 21,7 15,5 28,6 52,12 41,11 20,0 13,1 38,8 16,10 42,16 79,19 68,14 16,6 26,6
5,3 9,1 7,3 8,10 8,6 10,8 56,18 20,2 19,3 27,1 53,3 24,4 16,4 23,11 59,5 49,3 15,5 14,0 37,9 21,5 51,7 84,18 73,9 20,2 26,8
2,4 4,6 4,6 11,7 8,6 12,6 35,37 5,15 7,15 10,18 25,31 13,11 12,8 24,6 31,29 28,24 16,4 8,4 26,20 12,12 27,29 44,54 37,39 10,10 22,12
3,3 7,3 6,4 10,8 7,7 11,7 45,29 17,5 16,6 19,9 36,20 17,11 11,9 18,16 40,24 31,21 10,10 8,6 26,20 16,10 36,22 68,34 51,31 13,9 20,14
5,3 5,5 4,6 11,7 9,5 12,6 37,37 6,16 7,15 12,16 25,31 15,13 12,8 26,8 33,31 28,24 16,4 8,4 26,20 13,13 28,30 46,56 42,40 13,9 21,13
4,4 6,4 4,6 11,7 8,6 15,3 51,23 17,5 18,4 15,13 37,19 21,7 15,5 28,6 50,12 41,11 20,0 12,0 38,8 15,11 42,16 81,21 68,14 16,6 24,10
8,0 7,3 10,0 18,0 14,0 15,3 65,9 21,1 21,1 27,1 49,7 23,5 19,1 28,6 59,5 51,1 15,5 12,0 44,2 26,0 50,6 96,6 81,1 21,1 29,5
4,4 6,4 4,6 11,7 8,6 14,4 46,28 15,7 18,4 12,16 34,22 21,7 16,4 29,5 49,13 37,15 20,0 10,2 38,8 13,13 41,17 80,22 60,22 12,10 16,18
3,5 6,4 1,9 3,15 8,6 8,10 47,27 15,7 16,6 20,8 35,21 17,11 14,6 20,14 39,25 41,11 13,7 6,8 34,12 10,16 28,30 66,36 54,28 13,9 17,17
7,1 6,4 10,0 18,0 12,2 14,4 49,25 13,9 14,8 19,9 38,18 19,9 16,4 29,5 49,15 39,13 7,13 12,2 31,15 21,5 44,14 72,30 63,17 17,5 28,6
7,1 8,2 10,0 18,0 11,3 16,2 58,16 14,8 16,6 25,3 47,9 24,4 18,2 30,4 55,9 49,3 20,0 12,2 45,1 25,1 46,12 78,24 73,9 20,2 25,9
3,5 2,8 3,7 2,16 6,8 6,12 35,39 12,10 13,9 16,12 29,27 17,11 11,9 24,10 34,30 32,20 3,17 7,7 25,21 14,12 38,20 63,39 50,32 8,14 10,24
8,0 10,0 10,0 17,1 13,1 16,2 71,3 21,1 21,1 23,5 51,5 25,3 17,3 28,6 55,9 37,15 20,0 12,2 36,10 26,0 52,6 94,8 69,13 22,0 34,0
2,4 6,4 4,6 4,14 6,8 7,11 50,24 21,1 18,4 23,5 43,13 26,2 11,9 28,6 46,18 38,14 16,4 7,7 39,7 18,8 45,13 75,27 57,25 12,10 16,18
7,1 8,2 9,1 15,3 11,3 17,1 62,12 20,2 19,3 20,8 50,6 19,9 16,4 26,8 52,12 37,15 15,5 12,2 36,10 26,0 50,8 85,17 69,13 18,4 31,3
4,4 6,4 8,2 16,2 9,5 13,5 37,37 8,14 9,13 21,7 35,21 13,15 12,8 18,16 41,23 46,6 14,6 10,4 36,10 19,7 37,19 49,53 53,29 10,12 15,19
5,3 6,4 8,2 16,2 9,5 12,6 37,37 8,14 10,12 22,6 37,19 13,15 13,7 19,15 42,22 46,6 14,6 11,3 35,11 19,7 37,19 53,49 52,30 11,11 16,18
6,0 7,3 9,1 18,0 10,4 14,4 51,23 10,8 13,9 22,6 40,16 17,5 15,3 20,6 47,17 48,4 20,0 11,3 36,10 17,5 39,19 62,36 54,22 17,5 22,12
7,1 9,1 9,1 16,2 12,2 17,1 62,12 19,3 17,3 25,3 53,3 22,6 18,2 31,3 59,5 51,1 14,6 14,0 46,0 24,2 56,2 92,10 79,3 18,4 28,6
7,1 7,3 9,1 16,2 12,2 16,2 60,12 19,3 17,3 25,3 54,2 22,6 18,2 30,4 59,5 50,2 14,6 14,0 45,1 23,1 56,2 91,11 77,5 16,6 25,9
4,4 4,6 8,2 16,2 8,6 12,6 35,39 7,15 9,13 17,11 35,21 13,15 12,8 15,19 41,23 44,8 14,6 10,4 35,11 17,9 37,21 48,54 51,31 9,13 10,24
4,4 4,6 8,2 16,2 8,6 12,6 36,38 7,15 10,12 18,10 37,19 13,15 13,7 17,17 42,22 45,7 14,6 11,3 35,11 17,9 37,21 53,49 52,30 11,11 13,21
4,4 4,6 8,2 16,2 8,6 12,6 36,38 7,15 10,12 18,10 36,20 13,15 12,8 15,19 42,22 44,8 14,6 10,4 35,11 17,9 37,21 53,49 52,30 9,13 10,24
7,1 9,1 9,1 16,2 13,1 17,1 63,11 20,2 19,3 28,0 54,2 22,6 18,2 32,2 59,5 51,1 14,6 14,0 46,0 26,0 57,1 92,10 77,3 18,4 31,3
5,1 4,6 8,2 16,2 8,6 13,5 34,34 3,11 10,12 18,10 38,18 7,9 9,5 12,10 42,22 46,6 14,6 11,3 36,10 17,9 37,21 48,44 48,26 11,9 16,18
6,2 6,4 8,2 16,2 8,6 13,5 37,37 7,15 10,12 18,10 38,18 13,15 13,7 18,16 42,22 46,6 14,6 11,3 36,10 17,9 37,21 54,48 54,28 13,9 16,18
5,3 6,4 8,2 16,2 8,6 13,5 37,37 7,15 10,12 18,10 38,18 13,15 13,7 18,16 42,22 46,6 14,6 11,3 36,10 17,9 36,20 54,48 54,28 11,9 16,18
7,1 9,1 9,1 16,2 13,1 17,1 66,8 21,1 20,2 28,0 55,1 23,5 19,1 32,2 61,3 51,1 15,5 14,0 46,0 26,0 57,1 98,4 82,0 18,4 34,0
6,2 4,6 8,2 16,2 9,5 13,5 38,36 8,14 10,12 21,7 38,18 13,15 13,7 19,15 42,22 46,6 14,6 11,3 36,10 19,7 37,19 54,48 54,28 13,9 19,15
4,4 5,5 6,4 10,8 6,8 7,11 28,46 7,15 10,12 18,10 35,21 13,15 12,8 18,16 37,27 46,6 14,6 11,3 36,10 14,12 33,23 47,55 51,31 12,10 16,18
4,4 4,6 6,4 10,8 6,8 6,12 25,49 4,18 10,12 17,11 31,25 13,15 12,8 15,19 36,28 40,12 12,8 9,5 36,10 13,13 31,25 49,53 44,38 9,13 11,23
3,5 6,4 5,5 9,9 7,7 6,12 43,31 18,4 16,6 14,14 38,18 23,5 16,4 24,10 50,14 42,10 13,7 10,2 34,12 17,9 37,21 63,39 61,21 15,7 21,13
6,2 8,2 10,0 17,1 10,4 15,3 58,16 18,4 17,5 22,6 45,11 25,3 20,0 28,6 52,12 47,5 18,2 14,0 43,3 19,7 41,17 68,34 70,12 19,3 27,7
8,0 8,2 8,2 14,4 11,3 18,0 62,12 19,3 18,4 28,0 49,7 26,2 19,1 30,4 58,6 49,3 18,2 14,0 46,0 25,1 45,11 81,21 73,9 20,0 28,6
4,4 7,3 4,6 10,8 9,5 8,10 37,37 12,10 11,11 20,8 37,19 15,13 11,9 18,16 37,27 27,25 6,14 7,7 33,13 13,13 37,19 65,37 42,40 9,13 23,11
4,4 4,6 9,1 12,6 9,5 11,7 50,24 15,7 12,10 18,10 37,19 15,13 11,9 16,18 42,22 27,25 14,6 10,2 16,30 17,9 34,24 65,37 51,31 18,4 23,11
6,2 6,4 7,3 15,3 9,5 8,10 40,30 11,11 11,9 14,14 35,21 11,15 12,8 16,16 31,31 38,14 15,5 11,3 26,20 12,10 30,26 51,51 50,30 11,11 16,14
7,1 6,4 10,0 18,0 12,2 14,4 59,15 16,6 17,5 15,13 39,17 20,8 18,2 28,6 43,21 45,7 20,0 10,4 39,7 18,8 37,19 74,28 65,17 13,9 24,10
7,1 10,0 7,3 16,2 11,3 15,3 67,7 18,4 19,3 24,4 51,5 22,6 16,4 30,4 61,3 49,3 15,5 14,0 46,0 25,1 46,10 89,13 78,4 21,1 29,5
7,1 10,0 7,3 16,2 11,3 15,3 67,7 18,4 19,3 24,4 50,6 22,6 16,4 30,4 61,3 49,3 15,5 14,0 46,0 25,1 46,8 89,13 76,4 21,1 29,5
8,0 9,1 10,0 18,0 13,1 16,2 59,15 17,5 15,7 27,1 50,6 28,0 19,1 32,2 62,2 50,2 20,0 14,0 46,0 26,0 52,6 91,11 78,4 18,4 28,6
4,4 8,2 6,4 9,9 12,2 12,6 57,17 19,3 16,6 27,1 49,7 18,10 19,1 25,9 46,16 42,10 16,4 12,2 40,6 18,8 47,11 76,26 64,18 18,4 18,14
8,0 9,1 10,0 18,0 13,1 16,2 58,14 17,5 15,7 28,0 51,5 28,0 19,1 32,2 62,2 50,2 20,0 14,0 46,0 26,0 50,8 91,11 75,3 18,4 29,5
4,4 8,2 6,4 9,9 12,2 14,4 64,10 19,3 18,4 27,1 51,5 24,4 20,0 28,6 50,14 44,8 16,4 10,2 44,2 21,5 48,10 79,23 64,18 19,3 30,4
1,7 5,5 3,7 7,11 6,8 6,12 35,39 12,10 9,13 21,7 37,19 18,10 18,2 23,11 37,27 36,16 16,4 10,2 39,7 18,8 36,22 61,41 57,25 13,9 12,22
3,5 7,3 3,7 7,11 7,7 7,11 40,34 13,9 11,11 23,5 42,14 18,10 19,1 25,9 39,25 38,14 16,4 10,2 39,7 18,8 41,17 63,39 59,23 17,5 16,18
7,1 9,1 7,3 16,2 9,5 11,7 50,24 16,6 15,7 25,3 50,6 22,6 19,1 31,3 53,11 46,6 20,0 14,0 41,5 23,3 51,7 86,16 77,5 21,1 27,7
7,1 9,1 7,3 16,2 9,5 11,7 50,24 16,6 15,7 25,3 50,6 22,6 19,1 31,3 53,11 46,6 20,0 14,0 41,5 23,3 51,7 86,16 77,5 21,1 27,7
8,0 10,0 10,0 18,0 14,0 18,0 69,5 20,2 20,2 26,2 51,5 27,1 18,2 31,3 62,2 50,2 20,0 14,0 46,0 25,1 51,7 88,14 78,4 18,4 30,4
8,0 10,0 10,0 18,0 14,0 18,0 70,4 20,2 20,2 22,4 50,4 26,2 17,3 31,3 58,2 49,3 20,0 14,0 46,0 23,1 50,8 84,16 76,6 16,6 33,1
4,4 5,5 7,3 10,8 4,10 7,11 32,42 12,10 9,13 14,14 32,24 17,11 18,2 28,6 46,18 44,8 12,8 10,4 32,14 19,7 43,15 73,29 71,11 15,7 11,23
5,3 7,3 6,4 9,9 6,8 11,7 47,27 17,5 15,7 15,13 31,25 18,10 16,4 26,8 45,19 29,23 11,9 9,5 33,13 18,8 40,18 65,37 62,18 13,9 15,19
6,2 7,3 8,2 12,6 10,4 17,1 63,11 20,2 19,3 24,4 42,14 26,2 18,2 33,1 60,4 42,10 15,5 12,2 42,4 24,2 51,7 94,8 74,8 19,3 21,13
7,1 8,2 7,3 10,8 9,5 16,2 54,20 19,3 16,6 20,8 35,21 23,5 17,3 28,6 55,9 34,18 11,9 9,5 37,9 17,9 40,16 68,34 65,17 14,8 18,16
7,1 8,2 8,2 12,6 9,5 16,2 62,12 20,2 18,4 22,6 39,17 24,4 19,1 33,1 53,11 38,14 15,5 12,2 38,8 24,2 45,13 88,12 67,9 19,3 22,12
5,3 6,4 7,3 10,8 7,7 14,4 51,23 19,3 15,7 17,11 30,26 22,6 17,3 28,6 48,16 30,22 11,9 9,5 33,13 17,9 37,19 65,37 59,17 14,8 15,19
4,4 8,2 7,3 11,7 11,3 16,2 69,5 20,2 17,3 27,1 54,2 27,1 20,0 30,4 55,9 51,1 20,0 10,2 44,2 26,0 49,9 87,15 72,10 21,1 30,4
8,0 9,1 10,0 18,0 13,1 15,3 57,17 17,5 16,6 27,1 51,5 26,2 20,0 30,4 62,2 48,4 20,0 14,0 46,0 22,4 53,5 90,12 74,8 18,4 32,2
7,1 8,2 8,2 12,6 10,4 17,1 63,11 20,2 19,3 24,4 43,13 24,2 19,1 33,1 60,4 42,10 15,5 12,2 42,4 24,2 49,9 92,10 72,8 19,3 24,10
5,3 6,4 7,3 10,8 8,6 15,3 52,22 19,3 16,6 19,9 33,23 23,5 17,3 28,6 55,9 34,18 11,9 9,5 37,9 17,9 41,17 68,34 65,17 14,8 17,17
5,3 6,4 7,3 10,8 8,6 15,3 52,22 19,3 16,6 19,9 33,23 23,5 17,3 28,6 55,9 34,18 11,9 10,4 37,9 17,9 40,16 68,34 65,17 14,8 17,17
8,0 9,1 10,0 18,0 14,0 18,0 69,5 19,3 20,2 26,2 54,2 16,12 14,6 29,5 60,4 46,6 15,5 14,0 38,8 23,3 52,6 87,15 69,13 21,1 28,6
3,5 5,5 1,9 9,9 7,7 14,4 53,21 18,4 21,1 21,7 43,13 18,10 15,5 29,5 44,20 42,10 7,13 8,4 33,13 19,7 47,11 79,23 60,22 13,7 25,9
8,0 10,0 9,1 18,0 14,0 18,0 71,3 20,2 22,0 26,2 55,1 20,8 15,5 31,3 53,11 51,1 12,8 12,2 42,4 22,4 55,3 89,13 66,16 21,1 34,0
8,0 10,0 9,1 18,0 14,0 18,0 71,3 20,2 22,0 26,2 55,1 20,8 15,5 31,3 53,11 51,1 12,8 12,2 42,4 22,4 55,1 89,13 66,16 21,1 34,0
4,4 8,2 10,0 13,5 10,4 12,6 57,17 20,2 19,3 23,5 45,11 26,2 14,6 26,8 51,13 38,14 19,1 14,0 38,8 23,3 44,12 90,12 78,4 16,6 12,22
8,0 10,0 9,1 18,0 14,0 17,1 65,9 20,2 17,5 24,4 49,7 22,6 15,5 25,9 51,13 47,5 11,9 11,3 43,3 22,4 55,3 84,18 59,23 19,3 22,12
7,1 10,0 10,0 13,5 10,4 15,3 65,9 19,3 22,0 27,1 52,4 23,5 20,0 32,2 62,2 52,0 20,0 14,0 45,1 26,0 56,0 101,1 80,2 20,2 31,3
6,2 8,2 4,6 13,5 8,6 9,9 45,29 17,5 15,7 20,8 49,7 21,7 15,5 26,8 55,9 44,8 14,6 13,1 35,11 22,4 46,12 89,13 72,10 16,4 32,2
4,4 7,3 4,6 8,10 4,10 6,12 35,39 14,8 14,8 19,9 42,14 14,14 13,7 20,14 48,16 43,9 14,6 12,2 34,12 22,4 46,12 86,16 70,12 14,6 24,10
7,1 10,0 10,0 13,5 10,4 15,3 65,9 19,3 22,0 27,1 52,4 23,5 20,0 32,2 62,2 52,0 20,0 14,0 45,1 26,0 58,0 101,1 80,2 20,2 31,3
5,3 7,3 4,6 8,10 4,10 6,12 34,40 13,9 12,10 18,10 41,13 9,19 10,10 20,14 41,23 38,14 7,13 11,3 30,16 19,7 37,21 76,26 60,20 10,12 22,12
7,1 10,0 10,0 13,5 10,4 15,3 65,9 19,3 22,0 27,1 52,4 23,5 20,0 32,2 62,2 52,0 20,0 14,0 45,1 26,0 58,0 101,1 80,2 20,2 31,3
6,2 7,3 8,2 16,2 12,2 15,3 58,16 16,6 11,11 18,10 42,14 21,7 15,5 25,9 39,25 33,19 16,4 9,3 23,23 15,11 38,20 66,36 45,37 16,6 15,19
6,2 8,2 4,6 13,5 8,6 9,9 44,28 17,5 15,7 20,8 49,7 21,7 14,4 26,8 55,9 44,8 14,6 13,1 35,11 22,4 46,12 89,13 72,10 18,4 32,2
8,0 8,2 8,2 12,6 13,1 15,3 60,14 16,6 21,1 24,4 32,24 26,2 15,5 23,11 49,15 37,15 17,3 7,5 42,4 18,8 42,16 65,37 64,18 19,3 31,3
8,0 8,2 8,2 12,6 13,1 15,3 59,13 15,5 21,1 24,4 32,24 26,2 15,5 23,11 49,15 37,15 17,3 8,6 42,4 18,8 42,16 65,37 64,18 19,3 31,3
5,3 7,3 4,6 8,10 4,10 6,12 34,40 13,9 12,10 18,10 43,13 9,19 10,10 20,14 41,23 38,14 7,13 11,3 30,16 19,7 36,22 76,26 59,21 10,12 22,12
6,2 7,3 8,2 16,2 12,2 15,3 58,16 16,6 11,11 18,10 42,14 21,7 15,5 25,9 39,25 33,19 16,4 10,4 23,23 15,11 38,20 66,36 45,37 16,6 15,19
7,1 10,0 10,0 13,5 10,4 15,3 65,9 19,3 22,0 27,1 52,4 23,5 20,0 32,2 62,2 52,0 20,0 14,0 45,1 26,0 58,0 101,1 80,2 20,2 31,3
6,2 7,3 8,2 16,2 12,2 15,3 58,16 16,6 11,11 18,10 42,14 21,7 15,5 25,9 39,25 33,19 16,4 10,4 23,23 15,11 38,20 66,36 45,37 16,6 14,20
7,1 9,1 10,0 17,1 12,2 17,1 66,8 20,2 21,1 24,4 50,6 21,7 15,5 26,8 42,22 37,15 20,0 10,4 26,20 18,8 40,18 76,26 48,34 21,1 34,0
6,2 7,3 8,2 16,2 12,2 15,3 58,16 16,6 11,11 18,10 42,14 21,7 15,5 25,9 39,25 33,19 16,4 10,4 23,23 15,11 38,20 66,36 45,37 16,6 14,20
7,1 10,0 10,0 13,5 10,4 15,3 65,9 19,3 22,0 27,1 52,4 23,5 20,0 32,2 62,2 52,0 20,0 14,0 45,1 26,0 58,0 101,1 80,2 20,2 32,2
1,7 3,7 2,8 7,11 3,11 4,14 22,52 8,14 3,19 9,19 30,26 12,16 10,8 19,15 43,21 31,21 8,12 11,3 27,19 20,6 32,26 67,35 59,23 6,16 6,28
8,0 10,0 8,2 14,4 14,0 17,1 67,7 20,2 21,1 27,1 49,7 26,2 17,3 29,5 57,7 38,14 20,0 11,3 45,1 26,0 49,9 81,21 69,13 20,2 33,1
7,1 7,3 8,2 17,1 14,0 16,2 62,12 18,4 11,11 22,6 46,10 26,2 20,0 33,1 60,4 40,12 14,6 13,1 39,7 26,0 48,10 88,14 73,9 13,9 14,20
7,1 9,1 7,3 11,7 8,6 10,8 49,25 13,9 14,8 19,9 41,15 15,13 12,8 21,13 45,19 41,11 20,0 13,1 36,10 22,4 46,12 81,21 74,8 14,8 20,14
7,1 7,3 8,2 17,1 14,0 16,2 64,10 18,4 10,12 21,7 47,9 23,5 19,1 33,1 53,11 43,9 8,12 13,1 39,7 25,1 47,11 86,16 67,13 13,9 12,22
4,4 8,2 8,2 8,10 8,6 11,7 52,22 15,7 15,7 17,11 40,16 22,6 13,5 24,10 47,17 30,22 18,2 11,3 39,7 24,2 42,16 84,16 72,6 13,7 28,6
4,4 8,2 8,2 8,10 8,6 11,7 52,22 15,7 15,7 17,11 40,16 22,6 14,6 24,10 47,17 30,22 18,2 11,3 39,7 24,2 42,16 85,17 74,8 13,7 28,6
7,1 7,3 9,1 18,0 13,1 14,4 55,19 14,8 12,10 24,4 45,11 19,9 16,4 25,9 59,5 46,6 19,1 14,0 41,5 24,2 49,9 75,27 65,17 18,4 26,8
5,3 8,2 9,1 9,9 7,7 9,9 42,32 7,15 9,13 13,15 34,22 15,13 16,4 25,9 46,18 45,7 20,0 11,3 37,9 17,9 47,11 75,27 67,15 8,12 10,24
3,5 7,3 9,1 9,9 7,7 9,9 41,33 6,16 9,13 8,20 28,28 15,13 16,4 24,10 42,20 45,7 20,0 11,3 37,9 17,9 46,12 75,27 67,15 8,12 7,27
3,5 6,4 8,2 8,10 6,8 9,9 40,34 6,16 9,13 8,20 25,31 14,14 15,5 24,10 42,20 43,9 20,0 9,3 37,9 17,9 45,13 72,30 65,17 6,16 4,30
6,2 8,2 8,2 16,2 11,3 11,7 51,23 11,11 10,12 12,16 35,19 15,13 19,1 27,5 52,12 50,2 20,0 10,2 38,8 21,5 55,1 89,13 73,7 10,8 22,12
6,2 7,3 8,2 16,2 11,3 10,8 47,27 9,13 9,13 12,16 31,25 14,14 16,4 27,7 47,15 43,9 20,0 9,3 37,9 20,6 50,8 75,27 65,17 7,13 8,26
7,1 6,4 5,5 16,2 12,2 16,2 58,16 19,3 21,1 22,6 42,14 23,5 16,4 22,12 45,19 40,12 17,3 11,3 38,8 24,2 44,10 64,38 58,22 12,10 9,25
7,1 10,0 10,0 18,0 13,1 14,4 60,14 20,2 20,2 26,2 45,11 26,2 18,2 29,5 53,11 45,7 14,6 12,0 35,11 19,7 54,4 87,15 69,13 16,6 28,6
7,1 6,4 8,2 15,3 12,2 14,4 65,9 19,3 12,10 24,4 44,12 19,9 11,9 27,7 59,5 45,7 19,1 10,2 43,3 23,3 41,15 90,12 63,17 15,7 28,6
6,2 7,3 9,1 16,2 13,1 13,5 29,45 13,9 16,6 22,6 37,19 21,7 13,7 25,9 45,19 36,16 14,6 8,4 30,16 14,12 39,19 49,51 46,34 11,9 18,16
8,0 8,2 9,1 18,0 14,0 17,1 71,3 19,3 20,2 26,2 51,5 27,1 20,0 34,0 57,7 43,9 17,3 8,4 39,7 23,3 49,9 87,13 71,9 20,2 29,5
7,1 6,4 6,4 17,1 11,3 12,6 49,25 16,6 11,11 21,7 53,3 18,10 20,0 30,4 59,5 49,3 19,1 13,1 41,5 24,2 54,4 94,8 69,13 20,2 34,0
7,1 7,3 7,3 18,0 12,2 12,6 48,26 15,7 11,11 19,9 50,6 18,10 20,0 28,6 56,8 42,10 17,3 12,2 32,14 22,4 53,5 89,13 64,18 19,3 31,3
4,4 8,2 9,1 17,1 13,1 16,2 67,7 19,3 19,3 23,5 46,10 26,2 15,3 30,4 55,9 47,5 16,4 12,0 42,4 26,0 53,5 94,8 67,15 18,2 16,18
6,2 10,0 10,0 18,0 14,0 17,1 69,5 20,2 20,2 23,5 48,8 26,2 15,3 30,4 58,6 47,5 16,4 14,0 42,4 26,0 53,5 95,7 67,11 22,0 28,6
8,0 10,0 10,0 18,0 14,0 17,1 70,4 21,1 20,2 28,0 52,4 26,2 16,4 31,3 62,2 49,3 16,4 14,0 42,4 26,0 57,1 97,5 70,12 21,1 34,0
4,4 8,2 9,1 17,1 13,1 16,2 67,7 19,3 19,3 22,6 45,11 26,2 15,5 30,4 57,7 49,3 16,4 14,0 42,4 26,0 55,3 93,9 67,15 18,4 17,13
3,3 7,3 6,4 17,1 12,2 13,5 53,21 15,5 14,8 18,10 33,23 26,2 13,7 25,9 50,14 44,8 13,7 11,3 39,7 19,7 49,9 77,23 50,32 16,6 17,17
4,2 7,3 6,4 18,0 12,2 13,5 54,18 16,4 14,8 19,7 36,20 26,2 11,5 26,8 49,11 44,8 13,7 11,3 39,7 18,6 51,7 76,18 45,23 17,3 28,6
8,0 9,1 10,0 18,0 14,0 17,1 70,4 21,1 20,2 26,2 50,6 27,1 20,0 34,0 56,8 41,11 17,3 12,2 37,9 24,2 49,9 85,17 66,16 19,3 29,5
5,1 8,2 2,4 15,1 9,3 12,6 51,21 16,6 14,6 15,9 28,20 26,2 13,7 23,11 47,17 38,12 10,10 10,4 37,7 15,9 48,10 74,26 47,33 18,4 22,10
8,0 6,4 7,3 15,3 11,3 14,4 65,9 16,6 10,12 24,4 42,14 25,3 13,7 27,7 53,11 39,13 17,3 12,2 35,11 21,5 41,17 76,24 61,17 16,6 29,5
6,2 10,0 10,0 16,2 13,1 17,1 65,9 17,5 22,0 24,4 51,5 27,1 20,0 21,13 56,8 47,5 20,0 14,0 41,5 22,4 50,8 96,6 69,13 21,1 31,3
6,2 4,6 9,1 16,2 14,0 18,0 50,24 15,7 16,6 17,11 41,15 27,1 19,1 32,2 51,13 38,14 17,3 12,2 36,10 21,5 47,11 74,28 65,17 18,4 27,7
8,0 7,3 10,0 18,0 14,0 16,2 64,10 20,2 20,2 25,3 48,8 26,2 18,2 33,1 57,7 40,12 17,3 8,6 36,10 22,4 40,18 71,31 57,25 19,3 25,9
6,2 6,4 7,3 15,3 14,0 16,2 45,29 14,8 14,8 13,15 31,25 17,11 16,4 31,3 47,17 27,25 16,4 6,8 35,11 15,11 28,30 50,52 56,26 11,11 18,16
8,0 8,2 9,1 18,0 13,1 18,0 71,3 22,0 22,0 19,9 47,9 28,0 18,2 30,4 47,17 42,10 17,3 10,4 40,6 18,8 45,11 82,20 69,13 18,4 28,6
7,1 8,2 9,1 18,0 14,0 18,0 69,5 20,2 21,1 26,2 54,2 25,3 17,3 31,3 62,2 48,4 16,4 10,4 42,4 25,1 51,7 94,8 73,9 16,4 34,0
7,1 9,1 9,1 12,6 11,3 17,1 71,3 22,0 16,6 27,1 44,12 22,6 18,2 30,4 58,6 46,6 17,3 13,1 38,8 21,5 53,5 89,13 79,3 22,0 30,4
7,1 9,1 9,1 12,6 11,3 17,1 70,2 22,0 15,5 27,1 43,11 23,3 20,0 31,3 59,5 46,6 17,3 13,1 38,8 20,4 53,5 92,10 77,1 22,0 30,4
7,1 9,1 9,1 12,2 13,1 17,1 71,1 22,0 17,5 26,0 46,4 28,0 20,0 31,1 58,4 46,6 17,3 13,1 38,8 22,2 53,1 93,9 81,1 22,0 32,2
7,1 8,2 8,2 16,2 12,2 15,3 57,17 19,3 13,9 23,5 34,22 22,6 15,5 20,14 53,11 41,11 13,7 10,4 36,10 15,9 43,13 77,25 67,15 14,8 27,7
8,0 7,3 6,4 16,2 13,1 13,5 55,19 18,4 14,8 10,18 24,30 18,10 8,12 13,21 32,32 28,24 11,9 5,9 34,12 9,17 33,25 65,37 53,29 8,14 21,9
8,0 10,0 10,0 18,0 14,0 18,0 71,3 20,2 21,1 26,2 56,0 25,3 13,7 30,4 61,3 44,8 16,4 10,2 44,2 25,1 54,4 96,6 71,11 19,3 34,0
5,3 8,2 6,4 16,2 13,1 16,2 58,16 20,2 15,7 20,8 34,22 22,6 17,3 21,13 51,13 44,8 15,5 12,2 42,4 18,8 49,9 85,17 73,9 16,6 22,10
6,2 6,4 7,3 11,7 8,6 15,3 40,34 7,15 11,11 21,7 43,13 15,13 9,11 25,9 46,18 38,14 13,7 11,3 36,10 19,7 42,16 78,24 64,18 14,8 10,24
5,3 7,3 7,3 9,9 7,7 8,10 52,22 17,5 18,4 23,5 46,10 20,8 16,4 26,8 47,17 30,22 12,8 9,5 20,26 23,3 36,22 57,45 36,46 19,3 34,0
6,2 6,4 7,3 9,9 7,7 5,13 50,24 17,5 18,4 15,13 36,20 19,9 14,6 22,12 31,33 22,30 12,8 4,8 14,32 15,11 25,33 41,61 27,55 14,8 34,0
5,3 6,4 7,3 11,7 8,6 15,3 40,34 7,15 12,10 22,6 43,13 15,13 9,11 25,9 48,16 38,14 13,7 11,3 36,10 19,7 42,16 78,24 64,18 14,8 12,20
5,3 8,2 6,4 16,2 13,1 16,2 58,16 20,2 15,7 20,8 33,23 22,6 15,1 21,13 51,13 44,8 15,5 12,2 42,4 18,8 49,9 85,17 73,9 16,4 22,10
6,2 8,2 7,3 12,6 8,6 9,9 55,19 17,5 19,3 18,10 39,17 20,8 15,5 25,9 38,26 30,22 14,6 8,6 24,22 17,7 36,20 57,43 42,36 14,6 34,0
5,3 6,4 7,3 11,7 8,6 15,3 40,34 7,15 11,11 20,8 42,14 15,13 9,11 25,9 46,18 38,14 13,7 11,3 36,10 19,7 42,16 77,23 64,18 14,8 10,24
8,0 9,1 10,0 17,1 11,3 17,1 60,14 18,4 15,7 21,7 50,4 23,5 12,8 26,8 56,8 39,13 13,7 11,3 38,8 20,6 48,10 84,18 68,14 15,7 17,17
4,4 6,4 4,6 9,9 7,7 14,4 42,32 16,6 7,15 14,14 27,29 14,14 8,12 13,21 41,23 30,22 8,12 9,5 34,12 12,14 38,20 63,39 59,23 9,13 0,34
7,1 8,2 8,2 11,7 8,6 16,2 58,16 18,4 14,8 21,7 49,7 20,8 11,9 26,8 54,10 38,14 13,7 11,3 38,8 20,6 47,11 80,22 68,14 15,7 10,22
7,1 9,1 6,4 15,3 10,4 17,1 59,15 22,0 17,5 26,2 47,7 21,7 17,3 25,9 54,10 30,22 15,5 12,2 37,9 19,7 54,4 91,11 65,17 18,4 28,6
7,1 10,0 10,0 18,0 14,0 16,2 56,18 9,13 17,5 25,3 45,11 24,4 17,3 27,7 54,10 52,0 20,0 14,0 44,2 25,1 53,5 93,9 78,4 21,1 30,4
5,3 7,3 4,6 9,9 4,10 14,4 47,27 19,3 14,8 19,9 43,13 16,12 9,9 17,15 49,15 35,17 12,8 9,5 33,13 17,9 44,14 77,25 61,21 11,11 12,22
3,5 6,4 4,6 9,9 4,10 15,3 50,24 22,0 15,7 20,8 43,13 19,9 17,3 19,15 47,17 43,9 15,5 10,4 36,10 22,4 49,9 88,14 74,8 16,6 17,17
4,4 6,4 5,5 15,3 8,6 13,5 55,19 20,2 15,5 13,15 28,28 18,10 10,8 17,17 31,33 21,31 14,6 10,4 31,15 11,15 37,21 73,29 55,27 13,9 26,8
5,3 7,3 7,3 9,9 10,4 8,10 52,22 16,6 15,5 25,3 42,14 25,3 18,2 29,5 50,14 40,12 9,11 10,4 22,24 23,3 37,21 61,41 46,36 19,1 33,1
5,1 8,2 6,4 15,3 8,6 17,1 57,15 22,0 21,1 24,4 50,4 23,5 17,3 25,9 52,12 43,9 13,5 8,4 38,8 24,2 51,5 92,10 67,7 21,1 30,4
6,2 5,5 7,3 9,9 9,5 7,11 38,36 13,9 11,11 18,10 38,18 19,9 11,9 21,13 43,21 32,20 6,14 6,8 17,29 18,8 28,30 48,54 31,51 11,11 18,16
6,2 7,3 4,6 9,9 5,9 16,2 59,15 22,0 20,2 24,4 52,4 22,6 17,3 25,9 52,12 43,9 15,5 10,4 38,8 24,2 53,5 92,10 75,7 21,1 30,4
6,2 7,3 4,6 9,9 5,9 16,2 59,15 22,0 20,2 24,4 52,4 22,6 17,3 25,9 52,12 43,9 15,5 10,4 38,8 24,2 53,5 92,10 75,7 21,1 30,4
3,5 5,5 3,7 9,9 5,9 11,7 49,25 17,5 13,9 10,18 27,29 12,16 4,16 15,19 28,36 12,40 11,9 5,9 28,18 8,18 29,27 65,37 41,41 10,12 24,10
7,1 8,2 10,0 18,0 13,1 17,1 64,10 22,0 17,5 23,5 49,7 25,3 20,0 28,6 60,4 52,0 20,0 14,0 46,0 25,1 55,3 98,4 81,1 17,5 14,18
8,0 9,1 6,4 16,2 12,2 17,1 67,7 19,3 21,1 24,4 53,3 21,7 10,10 28,6 58,6 39,13 12,8 9,5 35,11 22,4 51,7 91,11 65,17 17,5 33,1
3,5 5,5 4,6 8,10 4,10 11,7 41,33 18,4 14,8 9,19 30,26 15,13 5,15 13,21 28,36 25,27 11,9 6,6 29,17 11,15 30,28 61,41 51,31 8,14 9,25
5,3 9,1 6,4 16,2 11,3 16,2 59,15 17,5 17,5 20,8 43,13 18,10 11,9 26,8 51,13 26,26 12,8 9,5 40,6 14,12 48,10 82,20 55,27 13,9 18,16
6,2 8,2 9,1 18,0 14,0 14,4 53,21 9,13 17,5 18,10 32,24 18,10 13,7 22,12 35,29 43,9 19,1 13,1 36,10 17,9 39,19 74,28 69,13 14,8 29,5
6,2 5,5 3,7 7,11 7,7 12,6 61,13 20,2 18,4 25,3 52,4 23,3 20,0 30,4 52,10 34,18 6,14 11,3 25,21 26,0 50,8 92,10 58,22 18,4 29,5
8,0 7,3 4,6 9,9 6,8 14,4 60,14 17,5 19,3 24,4 51,5 23,5 14,6 31,3 46,18 38,14 14,6 8,6 38,8 21,5 47,11 80,22 62,20 15,5 24,10
8,0 8,2 10,0 18,0 13,1 16,2 64,10 18,4 21,1 24,4 50,6 20,8 14,6 31,3 54,10 43,9 15,5 8,6 34,12 25,1 51,7 84,18 62,18 16,6 25,9
7,1 10,0 8,2 16,2 12,2 18,0 73,1 22,0 22,0 27,1 54,2 22,6 18,0 29,3 52,12 48,4 18,2 14,0 43,3 23,1 55,3 95,7 78,4 20,2 20,14
7,1 9,1 10,0 17,1 13,1 14,4 65,9 22,0 18,4 20,8 48,8 22,6 17,3 30,4 50,14 45,7 18,2 14,0 46,0 21,5 48,10 86,16 75,5 14,6 31,3
4,4 7,3 8,2 10,8 7,7 12,6 49,23 16,6 9,13 12,16 31,25 15,13 13,7 20,14 36,28 20,32 16,4 10,2 38,8 10,16 34,24 64,34 56,24 7,15 16,18
6,2 7,3 6,4 12,6 11,3 14,4 60,14 18,4 21,1 22,6 48,8 23,5 16,4 29,5 41,23 42,10 20,0 8,6 44,2 23,3 37,21 61,41 58,24 20,2 25,9
6,2 7,3 6,4 14,4 8,4 11,7 37,31 12,10 14,8 23,5 36,18 19,9 9,5 18,14 52,12 32,14 9,11 9,5 16,30 16,6 43,11 78,18 47,31 15,5 31,3
5,3 7,3 4,6 13,5 8,6 15,3 49,25 18,4 15,7 17,11 37,19 20,8 10,10 18,16 39,25 40,12 20,0 6,6 35,11 14,12 28,28 75,27 63,19 11,11 25,9
5,3 10,0 10,0 18,0 14,0 16,2 73,1 22,0 22,0 27,1 48,8 25,3 19,1 33,1 60,4 49,3 18,2 14,0 40,6 26,0 58,0 97,5 75,7 22,0 32,2
6,2 9,1 10,0 18,0 14,0 16,2 69,5 21,1 20,2 26,2 50,6 20,8 18,2 32,2 57,7 47,5 18,2 14,0 40,6 23,3 47,11 66,36 60,22 22,0 31,3
6,2 9,1 10,0 18,0 14,0 17,1 70,4 21,1 20,2 26,2 52,4 23,5 19,1 33,1 61,3 50,2 20,0 12,0 46,0 23,3 46,10 70,32 64,16 22,0 34,0
5,3 9,1 10,0 18,0 14,0 17,1 73,1 22,0 22,0 25,3 50,6 25,3 18,2 31,3 60,4 50,2 20,0 11,3 46,0 24,2 52,6 96,6 77,5 22,0 32,2
8,0 9,1 9,1 15,3 14,0 17,1 62,12 19,3 17,5 26,2 46,10 26,2 15,5 23,9 56,6 45,7 18,2 10,2 40,6 23,3 45,11 71,31 68,12 17,5 31,3
8,0 9,1 9,1 15,3 14,0 17,1 62,12 19,3 16,6 26,2 51,5 26,2 15,5 24,10 57,7 45,7 18,2 12,2 40,6 23,3 47,11 71,31 68,14 17,5 31,3
6,2 10,0 10,0 18,0 11,3 17,1 58,16 17,5 20,2 24,4 47,9 22,6 15,5 28,6 51,13 44,8 19,1 12,2 46,0 22,4 51,7 88,14 81,1 18,4 30,4
7,1 9,1 10,0 18,0 13,1 17,1 69,5 17,5 17,5 26,2 50,6 26,2 19,1 34,0 49,13 48,4 20,0 10,2 45,1 25,1 48,10 91,11 80,2 22,0 26,8
7,1 10,0 10,0 18,0 12,2 18,0 61,13 19,3 21,1 26,2 50,6 25,3 15,5 29,5 55,9 46,6 19,1 10,2 46,0 22,4 52,6 96,6 81,1 20,2 30,4
7,1 10,0 10,0 18,0 12,2 18,0 61,13 19,3 21,1 26,2 50,6 25,3 15,5 29,5 55,9 46,6 19,1 10,2 46,0 22,4 52,6 96,6 81,1 20,2 30,4
3,5 5,5 7,3 13,5 8,6 6,12 47,27 14,8 16,6 20,8 33,23 16,12 14,6 31,3 42,22 40,12 17,3 9,3 36,10 25,1 44,14 78,24 63,19 18,4 19,13
1,7 5,5 7,3 12,6 6,8 6,12 34,40 11,11 15,7 18,10 27,29 12,16 9,11 25,9 33,31 34,18 16,4 9,5 36,10 21,5 38,20 72,30 60,22 16,6 16,18
2,6 5,5 7,3 12,6 8,6 6,12 47,27 14,8 16,6 20,8 33,23 15,13 14,6 30,4 42,22 40,12 17,3 11,3 36,10 25,1 44,14 78,24 61,21 18,4 20,14
1,7 5,5 7,3 12,6 6,8 6,12 34,40 11,11 15,7 18,10 27,29 12,16 9,11 25,9 33,31 34,18 16,4 8,6 36,10 21,5 38,20 72,30 60,22 16,6 16,18
7,1 10,0 10,0 18,0 12,2 18,0 61,13 19,3 21,1 26,2 50,6 25,3 15,5 29,5 55,9 46,6 19,1 12,2 46,0 22,4 52,6 96,6 77,5 20,2 30,4
5,1 10,0 10,0 16,0 12,2 18,0 61,13 18,4 21,1 26,2 50,6 20,4 15,5 21,7 49,11 43,7 19,1 12,2 46,0 16,4 52,6 85,7 58,6 20,2 29,3
6,2 9,1 10,0 18,0 12,2 16,2 64,10 12,8 15,5 23,3 43,13 17,9 18,0 32,2 34,24 41,9 20,0 10,4 44,2 23,1 40,16 71,25 76,2 18,2 22,10
7,1 10,0 10,0 18,0 12,2 18,0 61,13 15,3 21,1 26,2 50,6 25,3 15,5 29,5 55,9 46,6 19,1 12,2 46,0 22,4 50,6 94,6 74,4 20,2 30,4
4,4 8,2 9,1 18,0 11,3 16,2 58,16 15,5 21,1 23,5 40,16 22,4 13,7 20,12 44,20 39,13 17,3 10,2 34,12 16,10 48,10 88,12 70,12 20,2 31,3
6,2 8,2 6,4 11,5 13,1 14,4 49,19 19,3 19,3 24,4 50,6 26,2 18,2 28,6 62,2 51,1 18,2 14,0 39,7 25,1 55,3 90,12 67,15 20,2 33,1
7,1 9,1 10,0 18,0 13,1 17,1 69,5 17,5 16,6 26,2 50,6 26,2 19,1 34,0 47,15 48,4 20,0 10,2 45,1 25,1 48,10 91,11 80,2 22,0 27,7
7,1 10,0 10,0 18,0 12,2 18,0 61,13 19,3 21,1 27,1 52,4 25,3 15,5 29,5 55,9 46,6 19,1 10,2 46,0 22,4 52,6 96,6 81,1 20,2 31,3
7,1 9,1 10,0 18,0 13,1 17,1 69,5 17,5 16,6 26,2 50,6 26,2 19,1 34,0 47,15 48,4 20,0 10,2 45,1 25,1 48,10 91,11 80,2 22,0 27,7
7,1 10,0 10,0 18,0 12,2 18,0 61,13 19,3 21,1 27,1 52,4 25,3 15,5 28,4 55,9 46,6 19,1 10,2 46,0 22,4 52,6 96,6 81,1 20,2 31,3
8,0 9,1 6,4 10,8 8,6 14,4 65,9 20,2 19,3 22,6 47,9 21,7 19,1 30,4 59,5 38,14 12,8 11,3 41,5 19,7 40,18 83,19 59,23 13,9 28,6
5,3 5,3 8,2 15,3 12,2 11,7 54,20 15,7 15,7 20,8 36,20 22,6 15,5 14,16 41,23 35,17 12,8 9,5 26,20 12,12 41,17 68,34 53,23 17,5 28,6
5,3 5,5 8,2 15,3 12,2 11,7 54,20 16,6 15,7 20,8 36,20 23,5 15,5 18,16 41,23 35,17 12,8 9,5 26,20 13,13 39,17 68,34 56,26 17,5 28,6
5,3 5,5 8,2 15,3 12,2 11,7 54,20 16,6 15,7 20,8 36,20 23,5 15,5 18,16 41,23 35,17 12,8 9,5 26,20 13,13 39,17 68,34 56,26 17,5 28,6
8,0 5,5 10,0 15,3 14,0 10,8 48,26 18,4 17,5 14,14 20,36 15,13 12,8 25,9 42,22 25,27 14,6 4,8 29,17 11,15 22,36 48,54 53,29 19,3 30,4
8,0 5,5 10,0 15,3 14,0 10,8 46,24 18,4 17,5 14,14 20,36 8,6 7,3 22,6 40,20 25,27 14,6 4,8 29,17 9,15 22,36 41,51 42,22 19,3 30,4
8,0 5,5 10,0 15,3 14,0 10,8 45,23 18,4 17,5 14,14 20,36 11,9 10,8 22,8 40,20 25,27 14,6 5,9 28,16 10,14 21,35 42,48 46,26 19,3 30,4
8,0 5,5 10,0 15,3 14,0 10,8 48,26 18,4 17,5 14,14 20,36 15,13 12,8 25,9 42,22 25,27 14,6 5,9 29,17 11,15 22,36 48,54 53,29 19,3 30,4
8,0 5,5 10,0 15,3 14,0 10,8 47,27 18,4 17,5 14,14 20,36 15,13 12,8 25,9 42,22 25,27 14,6 4,8 29,17 11,15 22,36 48,54 53,29 19,3 30,4
2,6 8,2 6,4 10,8 5,9 11,7 52,22 10,12 14,8 19,9 44,12 16,12 10,10 15,19 39,25 44,8 16,4 10,2 37,9 20,6 45,13 71,31 50,32 6,14 14,20
8,0 5,5 10,0 15,3 14,0 10,8 48,26 18,4 17,5 14,14 20,36 15,13 12,8 25,9 42,22 25,27 14,6 4,8 29,17 11,15 22,36 48,54 53,29 19,3 29,5
7,1 10,0 10,0 16,2 14,0 16,2 61,13 15,7 15,7 19,9 40,16 22,6 14,6 18,16 48,16 44,8 19,1 10,4 40,6 24,2 48,10 89,13 63,19 19,3 33,1
7,1 10,0 10,0 16,2 14,0 16,2 61,13 15,7 15,7 19,9 40,16 22,6 14,6 18,16 48,16 44,8 19,1 10,4 40,6 24,2 49,9 89,13 63,19 19,3 33,1
2,6 5,5 5,5 6,12 9,5 8,10 42,32 9,13 12,10 10,18 22,34 16,12 6,14 16,18 36,28 33,19 18,2 5,9 30,16 16,10 33,25 77,25 50,32 15,7 14,20
5,3 5,5 5,5 7,11 10,4 8,10 42,32 9,13 12,10 13,15 31,25 16,12 6,14 16,18 36,28 33,19 18,2 5,9 30,16 16,10 33,25 77,25 50,32 15,7 14,20
8,0 6,4 7,3 15,3 13,1 16,2 61,13 17,5 19,3 24,4 51,5 26,2 19,1 34,0 61,3 50,2 20,0 11,3 40,6 23,3 49,9 95,7 79,3 19,3 29,5
8,0 7,3 6,4 13,5 9,5 13,5 50,24 14,8 17,3 22,6 44,12 20,8 18,2 32,2 54,10 44,8 20,0 7,7 37,9 22,4 38,20 85,17 74,8 17,5 22,12
8,0 10,0 10,0 18,0 13,1 17,1 69,5 22,0 20,2 26,2 49,7 28,0 18,2 31,3 58,6 46,6 19,1 14,0 43,3 26,0 52,4 98,4 75,7 21,1 24,10
8,0 5,5 10,0 15,3 14,0 10,8 48,26 18,4 17,5 14,14 20,36 15,13 12,8 25,9 42,22 25,27 14,6 4,8 29,17 11,15 22,36 47,55 53,29 19,3 29,5
8,0 5,5 10,0 16,2 14,0 10,8 48,26 18,4 17,5 14,14 20,36 15,13 12,8 25,9 42,22 25,27 14,6 4,8 29,17 11,15 22,36 47,55 53,29 19,3 29,5
6,2 7,3 4,6 11,7 9,5 15,3 48,26 16,6 13,9 22,6 48,8 25,3 18,2 28,6 47,17 35,17 10,10 10,2 26,20 21,5 49,9 85,17 61,21 17,5 25,9
2,6 8,2 6,4 9,9 5,9 12,6 52,22 10,10 14,8 20,8 44,12 16,12 10,10 15,19 41,23 45,7 16,4 10,2 40,6 20,6 46,10 74,28 52,30 10,12 14,20
0,8 5,3 0,6 2,12 0,12 9,7 35,25 4,14 7,11 15,11 41,15 15,13 10,10 10,22 29,29 34,12 8,6 11,3 26,12 17,7 44,14 68,34 36,38 3,17 6,26
8,0 5,5 10,0 16,2 14,0 10,8 48,26 18,4 17,5 15,13 20,36 15,13 12,8 25,9 42,22 25,27 14,6 5,9 29,17 11,15 22,36 47,55 53,29 19,3 29,5
6,2 7,3 4,6 11,7 9,5 15,3 48,26 16,6 13,9 21,7 48,8 25,3 18,2 28,6 47,17 35,17 10,10 12,2 26,20 21,5 49,9 85,17 61,21 17,5 25,9
5,3 3,7 3,7 6,12 9,5 7,11 57,17 13,9 20,2 17,11 28,28 10,18 11,9 21,13 38,26 37,15 11,9 3,9 28,18 10,16 35,21 59,43 47,35 11,11 17,17
8,0 8,2 10,0 18,0 13,1 16,2 72,2 22,0 22,0 27,1 53,3 18,10 16,4 30,4 56,8 49,3 13,7 12,2 41,5 18,8 54,4 71,31 60,22 17,5 33,1
7,1 7,3 7,3 13,5 9,5 13,5 56,18 14,8 18,4 22,6 47,9 24,4 19,1 34,0 56,8 44,8 17,3 13,1 44,2 24,2 42,16 80,22 68,14 17,5 22,12
8,0 9,1 10,0 18,0 13,1 16,2 72,2 20,0 22,0 28,0 53,3 20,6 15,3 30,4 57,7 49,3 15,5 11,3 41,5 19,5 55,3 79,19 64,18 17,5 33,1
5,3 10,0 10,0 18,0 14,0 16,2 69,5 21,1 19,3 23,5 51,5 25,3 15,5 24,10 55,9 38,14 20,0 13,1 37,9 25,1 46,12 92,10 59,15 21,1 31,3
7,1 5,5 9,1 16,2 10,4 14,4 46,28 17,5 14,8 16,12 44,12 12,16 9,11 20,14 46,18 40,12 12,8 11,3 25,21 14,12 46,12 47,55 45,37 17,5 26,8
2,6 5,5 9,1 15,3 9,5 14,4 46,28 16,6 14,8 12,16 37,19 12,16 9,11 20,14 46,18 40,12 12,8 10,2 25,21 12,12 46,12 47,55 45,35 17,5 25,9
8,0 9,1 6,0 12,4 11,3 14,2 68,6 20,2 21,1 26,2 50,6 25,3 18,2 28,6 60,4 46,6 20,0 11,3 42,4 25,1 53,5 97,5 79,3 20,2 33,1
6,2 9,1 10,0 17,1 14,0 16,2 58,16 20,2 17,5 22,6 47,7 26,2 20,0 31,3 62,2 52,0 20,0 14,0 46,0 26,0 56,0 101,1 79,3 22,0 33,1
7,1 9,1 10,0 17,1 14,0 16,2 58,16 20,2 17,5 22,6 50,6 26,2 20,0 31,3 62,2 52,0 20,0 14,0 46,0 26,0 58,0 101,1 79,3 22,0 32,2
2,6 6,4 6,4 11,7 8,6 10,8 37,37 10,12 11,11 12,16 26,30 19,9 13,7 22,12 44,20 39,13 14,6 12,2 40,6 22,4 33,25 72,30 53,29 17,5 26,8
8,0 8,2 6,4 10,8 11,3 12,6 59,9 16,4 20,2 24,2 46,10 21,5 15,3 26,8 52,6 45,7 20,0 8,6 41,3 25,1 51,7 92,8 68,4 17,5 29,3
7,1 7,3 6,4 13,5 8,6 11,7 44,26 13,9 15,7 18,8 36,20 20,8 13,7 23,11 45,19 39,13 14,6 12,2 40,6 22,4 33,25 73,29 54,28 17,5 27,7
2,6 6,4 6,4 11,7 6,8 7,11 25,49 5,17 4,18 12,16 20,36 20,8 13,7 17,17 33,31 32,20 13,7 12,2 37,9 17,9 24,34 74,28 53,29 15,7 26,8
7,1 7,3 6,4 12,6 8,6 13,5 57,17 12,10 16,6 19,9 32,24 22,6 13,7 25,9 46,18 40,12 17,3 12,2 42,4 22,4 35,23 82,20 61,21 17,5 26,8
7,1 7,3 6,4 12,6 8,6 13,5 57,17 12,10 16,6 19,9 32,24 22,6 13,7 25,9 44,18 40,12 17,3 12,2 42,4 22,4 35,23 82,20 61,21 15,5 26,8
7,1 9,1 10,0 17,1 14,0 15,3 58,16 20,2 17,5 22,6 50,6 26,2 20,0 31,3 62,2 52,0 20,0 14,0 46,0 26,0 58,0 101,1 79,3 22,0 33,1
7,1 9,1 6,4 15,3 12,2 13,3 73,1 22,0 22,0 25,3 52,4 16,4 16,4 32,0 64,0 52,0 18,2 12,0 46,0 20,6 56,2 87,7 78,0 21,1 31,3
7,1 7,3 6,4 12,6 10,4 11,7 62,12 19,3 20,2 20,8 44,12 13,15 13,7 21,13 52,12 38,14 8,12 7,5 31,15 11,15 42,14 56,46 48,32 15,7 26,8
5,3 6,4 3,7 8,10 6,8 5,13 34,40 14,8 14,8 13,15 34,22 17,11 11,9 25,9 40,24 27,25 10,10 10,4 39,7 15,11 27,31 60,42 49,33 11,11 14,20
5,3 7,3 5,5 11,7 7,7 18,0 60,14 19,3 21,1 21,7 41,15 20,8 15,5 34,0 44,20 48,4 14,6 10,2 28,18 23,3 43,15 82,20 58,24 13,7 25,9
7,1 9,1 10,0 17,1 13,1 14,4 51,23 18,4 19,3 20,8 51,5 26,2 20,0 33,1 63,1 52,0 20,0 14,0 46,0 26,0 57,1 101,1 82,0 21,1 33,1
3,5 6,4 5,5 8,10 5,9 12,6 34,40 14,8 16,6 7,21 26,30 16,12 9,11 29,5 42,22 44,8 14,6 8,6 25,21 23,3 43,15 68,34 45,35 13,9 20,14
3,5 6,4 5,5 8,10 5,9 12,6 34,40 14,8 16,6 7,21 26,30 16,12 9,11 29,5 42,22 44,8 14,6 8,6 25,21 23,3 43,15 68,34 47,35 13,9 20,14
8,0 7,3 5,5 11,7 8,6 18,0 59,13 19,3 21,1 23,5 47,9 19,5 16,4 34,0 50,14 49,3 16,4 13,1 31,15 24,2 52,4 79,19 66,16 18,4 24,10
6,2 8,2 6,4 11,7 9,5 10,8 49,25 13,9 9,13 19,9 38,18 21,7 10,10 22,12 42,22 32,20 16,4 11,3 31,15 17,9 29,29 72,30 51,31 15,7 28,6
8,0 7,3 5,5 11,7 8,6 17,1 63,11 20,2 22,0 23,5 51,5 23,5 18,2 34,0 60,4 49,3 17,3 13,1 37,9 25,1 52,6 92,10 78,4 22,0 34,0
1,7 7,3 6,4 9,9 7,7 8,10 37,37 12,10 13,9 15,13 38,18 21,7 14,6 20,14 39,25 23,29 17,3 11,3 38,8 18,8 36,22 83,19 56,24 12,10 23,11
8,0 7,3 5,5 11,7 8,6 18,0 64,10 20,2 22,0 23,5 51,5 23,5 18,2 34,0 60,4 49,3 17,3 13,1 37,9 25,1 50,6 92,10 78,4 22,0 34,0
4,4 7,3 5,5 9,9 7,7 17,1 63,11 18,4 21,1 19,9 43,13 23,5 17,3 34,0 53,11 48,4 17,3 13,1 37,9 25,1 44,14 86,16 74,8 15,5 30,4
8,0 10,0 6,4 13,3 10,4 15,1 70,4 18,4 21,1 16,12 41,15 22,2 14,4 29,3 50,10 50,2 17,3 12,2 46,0 26,0 53,5 95,5 64,14 18,4 31,3
8,0 9,1 10,0 18,0 14,0 18,0 69,5 22,0 20,2 28,0 52,4 17,11 18,2 25,9 52,12 45,7 11,9 8,4 32,14 17,9 48,10 72,30 60,22 15,7 28,6
2,6 9,1 8,2 15,3 9,3 10,4 46,20 11,9 7,7 18,8 33,21 23,5 15,5 23,11 48,16 34,18 17,3 9,3 34,12 19,7 42,16 74,26 62,20 18,4 25,9
7,1 9,1 10,0 17,1 12,2 12,6 51,23 13,9 11,11 16,12 38,18 20,8 10,10 21,13 43,21 35,17 17,3 11,3 33,13 20,6 46,12 88,14 59,23 16,6 20,14
8,0 10,0 8,2 16,2 12,2 13,5 56,18 16,6 13,9 21,7 41,15 24,4 16,4 27,7 56,8 39,13 17,3 12,2 37,9 21,5 44,14 79,23 72,10 19,3 27,7
3,5 5,5 4,6 7,11 3,11 10,8 37,37 12,10 14,8 14,14 34,20 20,8 13,7 27,7 45,19 42,10 17,3 12,2 34,12 19,7 34,24 69,33 65,17 13,9 32,2
1,7 2,8 2,8 4,14 2,12 9,9 30,44 9,13 14,8 14,14 30,26 17,11 7,13 21,13 39,25 43,9 17,3 9,3 32,14 19,7 31,27 65,35 58,24 14,8 31,3
1,7 2,8 2,8 4,14 2,12 9,9 30,44 8,12 14,8 14,14 30,26 17,11 7,13 21,13 39,25 43,9 17,3 9,3 32,14 19,7 31,27 67,35 57,23 14,8 31,3
2,6 2,8 2,8 4,14 2,12 9,9 30,44 10,12 14,8 16,12 30,26 17,11 6,14 21,13 38,26 41,9 17,3 11,3 32,14 19,7 31,27 68,34 54,26 14,8 31,3
4,4 2,8 2,8 6,12 3,11 8,10 28,46 10,12 13,9 11,17 28,28 18,10 6,14 20,14 35,29 43,9 15,5 8,4 29,17 18,8 29,29 59,43 54,28 15,7 25,9
5,3 2,8 2,8 6,12 3,11 8,10 28,46 10,12 13,9 11,17 30,26 18,10 6,14 20,14 35,29 43,9 15,5 10,4 29,17 18,8 29,29 59,43 54,28 15,7 25,9
7,1 8,2 10,0 16,2 13,1 12,6 61,13 19,3 17,5 20,8 40,16 11,17 16,4 17,17 34,30 25,27 7,13 4,8 27,19 11,15 40,18 59,43 40,40 13,9 17,17
4,4 10,0 10,0 16,2 12,2 17,1 59,15 14,8 14,8 23,5 44,12 28,0 19,1 30,4 57,7 39,13 18,2 12,0 35,11 22,4 47,11 91,11 71,11 17,5 24,10
8,0 7,3 9,1 14,4 11,3 18,0 67,7 20,2 22,0 27,1 54,2 24,4 19,1 31,3 62,2 50,2 20,0 13,1 38,8 26,0 55,3 93,9 81,1 22,0 34,0
3,5 4,6 8,2 12,6 7,7 15,3 46,28 14,8 17,5 16,12 41,15 23,5 16,4 29,5 58,6 49,3 18,2 12,2 35,11 24,2 50,8 84,18 76,6 21,1 28,6
7,1 4,6 8,2 13,5 9,5 16,2 47,27 15,7 17,5 19,9 50,6 23,5 16,4 30,4 61,3 49,3 20,0 13,1 38,8 26,0 54,4 90,12 81,1 22,0 33,1
8,0 10,0 10,0 18,0 14,0 16,2 66,8 18,2 20,2 24,4 49,7 22,6 17,3 29,5 46,18 47,5 19,1 10,2 44,2 25,1 51,7 92,10 67,15 21,1 31,3
7,1 9,1 9,1 17,1 10,2 17,1 71,3 21,1 20,2 26,2 52,4 27,1 19,1 34,0 61,3 51,1 20,0 11,3 45,1 25,1 51,7 85,15 82,0 22,0 29,5
8,0 9,1 10,0 17,1 12,2 12,6 60,14 17,5 20,2 23,5 45,11 17,11 12,8 25,9 40,24 40,12 18,2 9,3 42,4 21,5 45,13 86,16 46,36 19,3 20,14
5,3 5,5 0,10 3,15 4,10 9,9 36,38 15,7 9,11 17,11 36,20 16,12 9,11 16,18 42,20 21,31 2,18 4,8 31,15 13,13 34,24 62,40 44,38 12,8 26,6
8,0 9,1 6,4 14,4 10,4 13,5 60,14 19,3 20,2 24,4 46,10 16,12 14,6 24,10 42,22 41,11 18,2 9,3 42,4 21,5 49,9 87,15 49,33 21,1 22,12
4,4 6,4 10,0 15,3 10,4 9,9 37,37 7,15 11,11 12,16 26,30 16,12 10,10 21,13 28,36 31,21 18,2 8,6 15,31 13,11 29,29 46,56 38,42 16,6 12,22
7,1 10,0 10,0 17,1 14,0 17,1 64,10 16,6 15,7 24,4 49,7 28,0 18,2 31,3 60,4 43,9 20,0 14,0 34,12 23,3 49,9 93,9 74,4 20,2 34,0
5,3 8,2 10,0 16,2 11,3 12,6 59,15 17,5 20,2 21,7 39,17 18,10 11,9 25,9 40,24 39,13 18,2 9,3 42,4 21,5 49,9 86,14 49,33 21,1 24,10
4,4 6,4 9,1 17,1 12,2 14,4 64,10 19,3 22,0 21,7 44,12 24,4 18,2 33,1 53,11 48,4 19,1 13,1 38,8 21,5 55,3 92,10 76,6 20,2 25,9
7,1 7,3 10,0 16,2 11,3 11,7 43,27 9,13 13,9 16,10 34,18 16,12 8,12 21,13 35,25 34,16 18,2 9,5 23,21 16,10 37,19 64,32 43,35 17,5 21,11
8,0 7,3 10,0 18,0 13,1 15,3 64,10 20,2 22,0 23,5 48,8 24,4 18,2 33,1 53,11 48,4 19,1 13,1 38,8 21,5 55,3 92,10 76,6 20,2 28,6
8,0 8,2 10,0 18,0 13,1 15,3 65,9 20,2 22,0 25,3 49,7 26,2 18,2 33,1 57,7 48,4 19,1 13,1 38,8 21,5 55,3 94,8 77,5 21,1 28,6
4,4 8,2 10,0 16,2 11,3 12,6 46,28 10,12 11,11 18,10 33,23 18,10 10,10 22,12 36,28 33,17 19,1 7,7 23,23 20,6 38,20 61,41 44,38 18,4 28,6
4,4 8,2 10,0 16,2 11,3 12,6 46,28 10,12 11,11 19,9 33,23 18,10 10,10 22,12 34,28 34,18 19,1 7,7 23,23 20,6 38,20 61,41 43,37 18,4 28,6
2,4 5,5 8,0 14,2 10,4 9,9 37,37 7,15 11,11 11,17 24,32 13,15 8,12 18,16 29,35 30,22 18,2 7,7 15,31 15,11 32,26 53,49 39,43 15,5 18,16
6,2 9,1 10,0 16,2 14,0 16,2 65,9 20,2 20,2 28,0 54,2 20,8 17,3 25,9 55,9 36,16 7,13 11,3 34,12 21,5 46,12 90,12 66,16 21,1 34,0
7,1 10,0 10,0 17,1 12,2 16,2 70,4 21,1 19,3 24,4 51,5 25,3 19,1 32,2 56,8 52,0 20,0 12,0 42,4 21,5 49,9 93,9 70,12 21,1 29,5
6,2 8,2 9,1 17,1 14,0 14,4 57,17 15,7 16,6 18,10 42,14 13,15 15,5 15,19 31,33 35,17 8,12 4,10 27,19 18,8 32,26 48,52 45,35 19,3 28,6
6,2 7,3 8,2 9,9 8,6 12,6 51,23 15,7 15,7 18,10 42,14 21,7 8,12 26,8 43,21 29,23 14,6 11,3 22,24 14,12 34,24 72,30 60,22 13,9 21,13
8,0 8,2 9,1 15,3 11,3 16,2 60,14 17,5 19,3 24,4 52,4 28,0 18,2 31,3 57,7 41,11 18,2 14,0 38,8 26,0 52,4 92,10 76,6 20,2 34,0
6,2 7,3 9,1 16,2 13,1 12,6 55,19 15,7 16,6 18,10 41,15 13,15 15,5 16,18 29,35 33,19 8,12 4,10 27,19 18,8 31,27 47,55 39,43 19,3 23,11
8,0 5,5 2,8 10,8 4,10 13,5 55,19 12,10 15,5 19,9 35,21 27,1 9,11 26,8 45,19 29,23 18,2 14,0 26,20 19,7 37,21 73,29 58,24 11,11 24,10
5,3 8,2 9,1 10,8 11,3 11,7 38,36 17,5 13,9 19,9 38,16 16,12 16,4 26,8 54,10 42,10 14,6 10,4 39,7 15,11 47,9 85,17 67,15 14,8 21,13
4,4 8,2 9,1 10,8 11,3 11,7 38,36 17,5 13,9 19,9 38,18 16,12 16,4 26,8 54,10 42,10 14,6 10,4 39,7 15,11 48,10 85,17 67,15 14,8 21,13
7,1 7,3 9,1 16,2 13,1 13,5 60,14 15,7 17,5 18,10 45,11 18,10 15,5 19,15 40,24 38,14 11,9 7,7 29,17 19,7 38,18 62,40 52,30 18,4 26,8
8,0 10,0 10,0 18,0 14,0 16,2 72,2 22,0 19,1 26,2 55,1 28,0 18,2 33,1 58,6 51,1 20,0 13,1 45,1 21,5 55,3 94,8 82,0 18,4 29,5
8,0 10,0 10,0 18,0 14,0 16,2 72,2 22,0 21,1 26,2 55,1 28,0 18,2 33,1 58,6 51,1 20,0 11,1 45,1 21,5 55,3 94,8 82,0 18,4 29,5
4,4 7,3 3,7 11,7 7,7 12,6 69,5 20,2 20,2 23,5 41,15 23,5 17,3 31,3 54,10 42,10 18,2 13,1 37,9 19,7 53,5 87,15 59,23 14,8 21,13
5,3 9,1 9,1 18,0 13,1 16,2 72,2 21,1 21,1 25,3 51,5 27,1 17,3 33,1 58,6 51,1 20,0 13,1 37,9 21,5 55,3 91,11 72,10 18,4 27,7
5,3 9,1 9,1 18,0 13,1 16,2 72,2 21,1 21,1 25,3 51,5 27,1 17,3 33,1 58,6 51,1 20,0 13,1 37,9 21,5 55,3 91,11 72,10 18,4 27,7
7,1 7,3 4,6 10,8 9,5 15,3 54,20 12,10 17,5 22,6 43,13 24,4 16,4 30,4 51,13 29,23 9,11 8,4 41,5 13,13 35,23 64,38 65,17 17,5 33,1
6,2 8,2 8,2 15,3 12,2 15,3 51,23 11,11 18,4 19,9 44,12 21,7 19,1 28,6 54,10 42,10 17,3 14,0 39,7 22,4 44,14 71,31 67,15 17,5 26,8
4,4 7,3 8,2 10,8 9,5 12,6 52,22 19,3 13,9 15,13 33,23 20,8 4,16 11,21 33,31 17,35 11,9 6,8 29,17 14,12 28,28 65,37 39,43 13,9 21,13
7,1 9,1 4,6 11,7 7,7 12,6 59,15 20,2 19,3 23,5 47,9 20,2 16,4 30,4 50,14 32,20 10,10 6,6 38,8 17,9 46,12 84,18 72,10 17,5 26,8
7,1 9,1 9,1 18,0 14,0 17,1 65,9 19,3 17,5 19,9 50,6 23,5 19,1 18,16 54,10 43,9 17,3 13,1 35,11 24,2 47,11 82,18 66,16 20,2 27,7
7,1 8,2 10,0 14,4 14,0 17,1 71,3 22,0 20,2 28,0 50,6 27,1 14,6 30,4 58,6 42,10 20,0 11,3 33,13 22,4 47,11 92,10 64,18 21,1 32,2
6,2 9,1 9,1 18,0 13,1 15,3 60,14 18,4 17,5 18,10 42,14 20,8 18,2 14,20 43,21 43,9 17,3 13,1 32,14 24,2 42,14 76,26 66,16 14,8 25,9
6,2 9,1 9,1 18,0 13,1 15,3 60,14 18,4 17,5 18,10 42,14 20,8 18,2 14,20 43,21 43,9 17,3 13,1 32,14 24,2 44,14 76,26 66,16 14,8 25,9
8,0 10,0 9,1 16,2 12,2 16,2 70,4 22,0 20,2 26,2 50,6 26,2 18,2 30,4 54,10 36,16 14,6 10,4 45,1 17,9 48,10 86,16 75,7 20,2 27,7
3,3 7,3 8,2 8,10 9,5 12,6 62,12 13,5 16,6 21,7 31,25 9,11 9,9 18,12 25,39 20,28 11,9 1,11 14,32 5,21 23,31 47,49 29,47 13,9 12,14
4,4 4,6 6,4 11,7 7,7 10,8 33,41 8,14 8,14 14,14 34,22 14,14 19,1 19,15 50,14 42,10 17,3 12,0 39,7 19,7 40,16 54,48 53,29 11,11 21,13
6,2 9,1 9,1 17,1 13,1 11,7 59,15 16,6 19,3 18,10 38,18 18,10 14,6 25,9 46,18 44,8 17,3 9,5 21,25 20,6 41,17 79,23 65,17 19,3 21,13
7,1 7,3 8,2 12,6 9,5 16,2 55,19 12,6 17,5 22,6 46,10 14,6 19,1 21,9 54,10 43,9 17,3 14,0 40,6 19,7 43,13 65,35 57,23 12,8 23,9
7,1 5,5 7,3 11,7 8,6 14,4 54,20 12,10 16,6 20,8 43,13 14,14 19,1 19,15 50,14 42,10 17,3 14,0 39,7 19,7 40,16 55,47 53,29 12,10 21,13
7,1 10,0 10,0 18,0 12,2 15,3 60,14 21,1 20,2 25,3 43,13 26,2 12,8 30,4 54,10 46,6 17,3 14,0 46,0 26,0 56,2 94,8 71,11 19,3 29,5
7,1 7,3 10,0 12,6 11,1 17,1 70,4 21,1 20,2 27,1 51,5 27,1 14,6 30,4 58,6 43,9 20,0 10,2 33,13 22,4 49,9 93,9 65,17 21,1 31,3
8,0 10,0 10,0 18,0 14,0 18,0 71,3 22,0 20,2 27,1 51,5 28,0 20,0 31,3 55,9 36,12 14,6 9,5 45,1 17,7 49,7 89,9 76,6 22,0 34,0
6,2 10,0 10,0 18,0 12,2 15,3 60,14 21,1 20,2 26,2 46,10 26,2 12,8 30,4 56,8 46,6 17,3 14,0 46,0 26,0 56,2 94,8 69,11 19,3 30,4
8,0 10,0 10,0 18,0 13,1 17,1 66,8 22,0 20,2 25,3 50,6 25,3 12,8 31,3 54,10 46,6 17,3 14,0 46,0 26,0 55,3 94,8 69,13 20,2 30,4
6,2 6,4 9,1 13,5 10,4 12,6 60,14 13,9 18,4 24,4 48,8 20,8 13,7 30,4 51,13 41,11 15,5 6,8 20,26 13,13 44,14 76,26 59,23 11,11 16,18
8,0 10,0 10,0 18,0 14,0 18,0 71,3 22,0 20,2 26,2 53,3 28,0 20,0 30,4 56,8 37,15 13,7 9,5 44,2 17,9 48,10 91,11 74,8 22,0 34,0
5,3 7,3 8,2 10,8 10,4 10,8 37,37 12,10 12,10 20,8 34,22 19,9 14,6 23,11 36,28 40,12 17,3 8,6 30,16 21,5 42,16 66,30 49,31 15,7 29,5
6,2 8,2 8,2 14,2 13,1 13,5 41,31 13,5 13,9 22,6 36,20 25,1 17,3 31,3 45,19 47,5 19,1 14,0 43,3 25,1 45,11 71,29 57,17 20,2 32,2
4,4 7,3 7,3 10,8 10,4 10,8 37,37 12,10 12,10 20,8 34,22 19,9 14,6 23,11 36,28 40,12 17,3 8,6 30,16 21,5 42,16 69,33 50,32 15,7 29,5
8,0 7,3 10,0 18,0 13,1 16,2 65,9 16,6 19,3 25,3 50,6 26,2 17,3 31,3 60,4 47,5 17,3 12,2 33,13 17,9 46,10 79,23 72,10 14,8 16,18
8,0 10,0 10,0 18,0 14,0 18,0 71,3 22,0 20,2 26,2 53,3 28,0 20,0 30,4 56,8 34,18 13,7 9,5 44,2 16,10 47,11 89,13 74,8 20,0 34,0
8,0 8,2 10,0 18,0 14,0 17,1 74,0 22,0 22,0 24,2 51,5 26,0 15,5 30,0 61,1 49,1 17,3 10,2 30,14 24,2 52,6 89,13 74,4 21,1 25,9
6,2 9,1 9,1 17,1 12,2 13,5 57,17 18,4 17,5 21,7 40,16 22,6 11,9 26,8 49,15 45,7 15,5 13,1 38,8 26,0 51,7 87,15 61,21 17,5 32,2
8,0 4,6 10,0 15,3 11,3 16,2 62,12 17,5 19,3 26,2 49,7 24,4 17,3 29,5 56,8 47,5 17,3 12,2 33,13 17,9 45,13 80,22 70,12 15,7 16,18
6,2 9,1 9,1 13,5 10,4 15,3 69,5 19,3 21,1 26,2 54,2 21,7 16,4 26,8 53,9 45,7 18,2 8,6 33,13 22,4 54,4 99,3 69,13 17,5 31,3
8,0 10,0 10,0 18,0 14,0 18,0 72,2 22,0 20,2 26,2 53,3 28,0 20,0 30,4 55,9 37,15 13,7 9,5 44,2 18,8 48,10 91,11 74,8 22,0 34,0
6,2 7,3 8,2 13,5 8,6 18,0 67,7 22,0 21,1 24,4 44,12 19,9 20,0 33,1 49,15 38,14 17,3 6,8 30,16 21,5 41,17 81,21 59,23 17,3 33,1
8,0 10,0 10,0 17,1 14,0 16,2 69,5 22,0 22,0 28,0 53,3 28,0 16,4 34,0 61,3 46,6 17,3 13,1 45,1 25,1 58,0 100,2 66,16 20,2 31,3
8,0 10,0 10,0 17,1 14,0 16,2 70,4 22,0 22,0 28,0 53,3 28,0 16,4 34,0 61,3 46,6 17,3 13,1 45,1 25,1 58,0 100,2 69,13 21,1 31,3
4,4 9,1 8,2 14,4 12,2 11,7 46,28 9,13 15,7 22,6 43,13 20,8 10,10 22,12 53,11 35,17 14,6 11,3 31,13 17,9 42,14 79,23 44,36 12,10 19,15
8,0 4,6 7,3 13,5 11,3 15,3 52,22 18,4 15,7 18,10 38,18 16,10 16,4 25,7 38,26 39,13 16,4 9,3 39,7 15,9 29,29 66,34 59,23 17,5 28,4
7,1 9,1 8,2 13,5 8,6 16,2 68,6 21,1 19,3 25,3 46,10 23,5 17,3 32,2 50,14 35,17 17,3 7,7 27,19 21,5 44,12 76,26 67,15 21,1 30,4
6,2 9,1 9,1 17,1 14,0 14,4 59,15 17,5 19,3 25,3 49,7 22,6 16,4 20,14 55,9 44,8 16,4 14,0 45,1 19,7 50,8 88,14 68,14 16,6 32,2
8,0 4,6 7,3 13,5 11,3 15,3 52,22 18,4 15,7 18,10 38,18 17,11 16,4 28,6 42,22 39,13 16,4 11,3 39,7 17,9 29,29 67,35 62,20 17,5 34,0
4,2 9,1 9,1 14,4 12,2 10,6 45,23 16,4 16,6 23,5 41,15 19,7 13,7 18,10 54,10 43,9 16,4 14,0 42,4 19,5 45,9 80,20 67,11 15,7 19,13
6,2 8,2 8,2 16,2 12,2 13,5 55,19 16,6 15,7 23,5 42,14 18,10 16,4 22,12 44,20 43,9 13,7 14,0 39,7 16,10 35,23 77,25 63,19 16,6 29,5
6,2 8,2 8,2 16,2 12,2 13,5 55,19 15,5 15,7 23,5 42,14 15,7 16,4 19,9 44,20 43,9 13,7 14,0 39,7 16,10 34,22 73,23 60,18 16,6 29,5
7,1 9,1 8,2 13,3 9,5 16,0 68,6 21,1 19,3 24,2 45,11 23,5 17,3 29,5 45,15 34,18 17,3 8,2 30,12 21,5 47,11 75,23 63,17 19,1 27,5
8,0 5,5 7,1 11,5 13,1 15,3 51,19 14,8 19,3 20,8 45,11 14,12 13,5 22,12 54,8 37,13 19,1 11,3 45,1 18,6 39,15 66,32 62,14 17,5 34,0
8,0 5,5 8,2 14,4 13,1 15,3 55,19 18,4 19,3 20,8 45,11 21,7 17,3 27,7 57,7 41,11 19,1 11,3 45,1 20,6 43,15 79,23 69,11 17,5 34,0
6,2 3,7 4,6 4,14 5,9 12,6 46,28 16,6 15,7 14,14 31,25 16,12 13,7 19,15 33,31 18,34 16,4 1,11 23,23 12,12 29,29 47,55 49,31 11,11 23,11
7,1 6,4 8,2 13,5 12,2 17,1 69,5 21,1 20,2 25,3 49,7 24,4 18,2 29,5 58,6 44,8 18,2 12,2 42,4 20,6 51,7 86,16 76,4 14,8 29,3
5,3 6,4 5,5 8,10 5,9 7,11 35,39 12,10 13,9 13,15 35,21 18,10 10,10 23,11 35,29 20,32 14,6 2,12 12,34 17,9 34,22 60,42 50,32 17,3 21,11
7,1 6,4 8,2 15,3 12,2 14,4 54,20 15,7 16,6 23,5 43,13 18,10 15,5 25,9 51,13 35,17 18,2 9,3 37,9 18,8 33,25 79,23 64,18 11,11 23,11
7,1 7,3 6,4 12,6 7,7 10,8 60,14 16,6 14,8 23,5 44,12 22,6 13,7 22,12 45,19 33,19 16,4 7,5 31,15 20,6 40,16 77,25 66,16 21,1 26,8
8,0 10,0 10,0 18,0 14,0 17,1 66,8 21,1 20,2 26,2 51,5 28,0 19,1 33,1 61,3 44,8 20,0 14,0 46,0 20,6 52,6 90,12 69,13 15,7 31,3
4,4 6,4 4,6 8,10 5,9 8,10 46,28 8,14 9,13 18,10 33,23 20,8 11,9 19,15 40,24 28,24 16,4 3,11 22,24 18,8 33,25 68,34 58,24 21,1 27,7
4,4 6,4 4,6 8,10 5,9 8,10 45,27 7,13 9,13 18,10 33,23 19,7 9,7 18,14 39,23 28,24 16,4 3,11 22,24 16,8 33,25 66,32 57,23 21,1 25,7
6,2 9,1 6,4 13,5 7,5 14,4 56,16 13,9 14,8 23,5 45,9 24,4 14,4 28,6 49,15 40,10 17,3 9,5 33,13 22,4 43,13 77,23 65,17 22,0 34,0
6,2 9,1 6,4 11,7 7,7 12,6 56,18 13,9 13,9 23,5 45,11 24,4 14,6 27,7 46,18 39,13 17,3 7,7 29,17 22,4 41,15 74,28 62,20 22,0 34,0
8,0 10,0 8,2 16,2 12,2 14,4 69,5 22,0 22,0 25,3 55,1 25,3 19,1 27,7 60,4 50,2 20,0 14,0 45,1 22,4 50,8 96,6 69,13 20,2 30,4
8,0 10,0 8,2 16,2 12,2 18,0 65,9 21,1 17,5 23,5 49,7 21,7 18,2 26,8 58,6 49,3 13,7 14,0 42,4 19,7 49,9 79,23 73,9 16,6 17,17
7,1 10,0 8,2 16,2 12,2 18,0 63,11 19,3 16,6 23,5 48,8 18,10 18,2 26,8 58,6 48,4 11,9 14,0 42,4 19,7 49,9 77,25 73,9 16,6 17,17
7,1 10,0 8,2 16,2 12,2 18,0 63,11 19,3 16,6 23,5 48,8 18,10 18,2 26,8 58,6 48,4 11,9 14,0 42,4 19,7 49,9 77,25 73,9 16,6 17,17
8,0 10,0 8,2 16,2 12,2 14,4 69,5 22,0 22,0 25,3 55,1 25,3 19,1 27,7 60,4 50,2 20,0 14,0 45,1 22,4 50,8 96,6 69,13 20,2 30,4
6,2 5,5 4,6 11,7 9,5 12,6 44,28 14,8 11,11 19,9 40,16 21,7 18,2 31,3 42,22 30,22 16,4 6,8 28,18 21,5 36,22 77,23 58,24 17,5 30,4
7,1 9,1 10,0 15,3 13,1 18,0 67,7 19,3 21,1 27,1 54,2 27,1 20,0 30,4 61,3 51,1 20,0 13,1 41,5 25,1 58,0 97,5 79,3 21,1 33,1
7,1 9,1 10,0 18,0 12,2 15,3 69,5 19,3 22,0 26,2 45,11 27,1 17,3 32,2 62,2 48,4 20,0 12,2 43,3 22,4 56,2 94,8 74,8 18,4 32,2
6,2 5,5 4,6 12,6 10,4 12,6 47,27 16,6 12,10 19,9 38,18 21,7 18,2 31,3 43,21 30,22 16,4 7,7 29,17 22,4 36,22 78,24 60,22 17,5 30,4
4,4 6,4 10,0 13,5 9,5 10,8 50,24 12,10 17,5 18,10 29,27 21,7 5,15 22,12 33,31 29,23 13,7 8,6 27,19 16,10 39,19 60,42 47,35 14,8 26,8
6,2 5,5 4,6 12,6 10,4 12,6 47,27 16,6 12,10 19,9 37,19 21,7 18,2 31,3 44,20 30,22 16,4 7,7 29,17 22,4 36,22 78,24 60,22 17,5 30,4
4,4 7,3 7,3 10,8 9,5 13,5 44,30 12,10 13,9 17,11 35,21 19,9 6,14 12,22 30,34 31,21 13,7 9,3 23,23 19,7 36,20 59,43 43,39 12,8 12,22
4,4 5,5 5,5 10,8 9,5 15,3 63,11 20,2 16,6 16,12 33,23 14,14 15,5 24,10 40,24 32,20 16,4 13,1 30,16 26,0 38,20 72,30 47,35 16,6 19,15
8,0 9,1 9,1 15,3 10,4 15,3 68,6 20,2 21,1 26,2 49,7 26,2 14,6 29,5 52,12 47,5 13,7 11,3 36,10 21,5 51,7 83,19 69,13 19,3 31,3
3,5 6,4 6,4 6,12 9,5 10,8 34,40 8,14 9,13 17,11 29,27 17,11 11,9 20,14 41,23 31,21 6,14 1,13 30,16 12,14 28,28 50,52 52,30 6,16 22,12
5,3 5,5 7,3 7,11 6,8 6,12 41,33 8,14 17,5 17,11 31,25 17,11 12,8 16,18 40,22 32,20 16,4 5,7 26,20 13,13 36,20 64,38 48,32 21,1 30,4
8,0 10,0 10,0 18,0 14,0 18,0 65,9 21,1 17,5 27,1 55,1 24,4 20,0 32,2 55,9 52,0 20,0 14,0 46,0 26,0 55,3 96,6 79,3 22,0 34,0
5,3 5,5 7,3 7,11 6,8 6,12 41,33 8,14 17,5 17,11 31,25 17,11 12,8 22,12 41,23 32,20 16,4 5,7 26,20 13,13 38,20 64,38 49,33 21,1 30,4
6,2 5,5 10,0 10,8 12,2 18,0 59,15 16,6 14,8 19,9 45,11 20,8 11,9 27,7 54,10 40,12 16,4 4,10 36,10 20,6 42,16 72,30 53,29 13,7 22,12
6,2 6,4 10,0 10,8 12,2 18,0 59,15 16,6 15,7 19,9 47,9 19,9 12,8 30,4 54,10 41,11 17,3 6,8 36,10 20,6 43,13 71,31 56,26 16,6 27,7
5,3 6,4 5,5 8,10 10,4 8,10 38,36 18,4 15,7 14,14 44,12 21,7 12,8 25,9 52,12 48,4 19,1 12,2 33,13 21,5 49,9 73,29 54,24 12,10 28,6
7,1 10,0 7,3 17,1 11,3 18,0 73,1 21,1 21,1 24,4 48,8 27,1 20,0 28,6 55,9 42,10 17,3 14,0 34,12 23,3 50,8 91,11 73,9 20,2 34,0
5,3 10,0 6,4 16,2 11,3 18,0 64,10 18,4 17,5 22,6 43,13 26,2 19,1 25,9 47,17 33,19 16,4 14,0 26,20 17,5 38,16 82,20 64,18 20,2 31,3
6,2 8,2 8,2 17,1 12,2 17,1 70,4 21,1 20,2 23,5 51,5 27,1 17,3 31,3 56,8 50,2 20,0 14,0 42,4 25,1 48,10 95,7 76,6 22,0 28,6
6,2 8,2 8,2 17,1 12,2 17,1 70,4 21,1 20,2 23,5 51,5 27,1 17,3 31,3 56,8 50,2 20,0 12,0 42,4 25,1 46,10 95,7 76,6 22,0 28,6
4,4 6,4 4,6 12,6 8,6 8,10 41,33 10,12 8,14 15,13 37,19 24,4 13,7 20,14 40,24 39,13 11,9 13,1 26,20 18,8 37,21 71,31 44,38 14,8 24,10
6,2 8,2 9,1 13,5 13,1 16,2 68,6 21,1 20,2 27,1 49,7 27,1 17,3 33,1 53,11 49,3 20,0 14,0 35,11 24,2 47,9 96,6 76,6 22,0 30,4
4,4 10,0 7,3 12,6 12,2 17,1 70,4 22,0 21,1 23,5 50,2 28,0 18,2 31,1 55,5 43,9 18,2 14,0 32,10 22,4 50,4 89,9 69,9 22,0 25,7
8,0 6,4 6,4 14,4 10,4 12,6 50,24 8,14 11,11 21,7 34,20 14,14 13,7 27,7 40,24 29,23 12,8 11,3 35,11 16,10 33,23 65,37 50,28 17,3 24,8
6,2 7,3 7,3 15,3 11,3 13,5 52,22 13,9 14,8 22,6 35,21 17,11 14,6 28,6 42,22 32,20 12,8 11,3 32,14 20,6 39,19 71,31 58,24 19,3 26,8
8,0 10,0 7,3 16,2 12,2 18,0 72,2 22,0 21,1 24,4 50,6 22,6 18,2 32,2 59,5 43,9 18,2 13,1 42,4 19,7 51,7 89,13 69,13 21,1 33,1
5,3 8,2 8,2 15,3 11,3 12,6 37,37 19,3 13,9 20,8 45,11 23,5 13,7 25,9 48,16 45,7 13,7 5,9 32,14 18,8 48,10 74,28 57,25 12,10 30,4
4,4 6,4 6,4 10,8 9,5 15,3 60,14 16,6 17,3 20,8 31,25 14,14 12,8 28,6 38,26 25,27 8,12 11,3 20,26 15,11 34,22 67,35 51,31 18,4 25,9
8,0 8,2 9,1 17,1 13,1 17,1 70,4 21,1 19,3 27,1 52,4 25,3 18,2 33,1 58,6 50,2 18,2 14,0 43,3 25,1 50,8 99,3 73,9 21,1 31,3
8,0 10,0 10,0 17,1 14,0 15,3 50,24 20,2 18,4 25,3 52,4 26,2 16,4 33,1 58,6 46,6 16,4 7,7 42,4 21,5 52,6 88,14 72,10 20,2 28,6
8,0 8,2 9,1 17,1 13,1 17,1 70,4 21,1 19,3 27,1 52,4 25,3 18,2 33,1 58,6 50,2 18,2 14,0 43,3 25,1 50,8 99,3 72,8 21,1 31,3
8,0 8,2 8,2 15,3 12,2 15,3 59,15 19,3 17,5 24,4 49,7 23,5 18,2 29,5 53,11 45,7 13,7 12,2 44,2 23,3 53,5 76,26 69,13 16,6 30,4
8,0 8,2 9,1 17,1 13,1 17,1 70,2 21,1 21,1 28,0 53,3 25,1 18,2 33,1 58,6 51,1 20,0 14,0 43,3 23,1 50,8 101,1 75,7 22,0 34,0
8,0 6,4 5,5 10,8 7,7 13,5 64,10 17,5 18,4 14,14 29,27 21,7 13,7 20,14 36,28 35,17 11,9 6,8 27,19 15,11 35,23 62,40 54,28 13,9 19,15
8,0 8,2 9,1 17,1 13,1 17,1 71,3 21,1 21,1 28,0 53,3 27,1 18,2 33,1 58,6 51,1 20,0 13,1 43,3 25,1 48,8 101,1 75,7 22,0 34,0
3,5 6,4 4,6 7,11 3,11 4,14 38,36 12,10 9,13 9,19 34,22 17,11 15,5 12,22 31,33 29,23 5,15 5,7 21,25 16,10 42,16 65,37 53,29 12,10 31,3
7,1 9,1 10,0 17,1 14,0 18,0 70,4 20,2 22,0 28,0 50,6 25,3 17,3 32,2 55,9 40,12 20,0 10,4 42,4 24,2 55,3 99,3 74,8 19,3 32,2
7,1 10,0 9,1 18,0 13,1 18,0 71,3 19,3 22,0 23,5 49,7 27,1 19,1 34,0 60,4 49,3 20,0 14,0 46,0 26,0 54,4 98,4 80,2 22,0 28,6
4,2 5,5 8,0 13,5 13,1 14,4 45,29 9,11 16,6 22,6 28,24 12,16 7,13 25,9 36,28 24,28 15,5 7,5 30,16 13,13 23,35 54,48 44,38 13,9 7,27
2,6 3,7 7,3 11,7 6,8 9,9 40,34 9,13 10,12 18,10 28,28 16,12 13,7 16,18 31,33 22,30 13,7 7,7 23,23 14,12 33,25 50,52 58,24 8,14 16,18
7,1 8,2 9,1 14,4 14,0 15,3 63,11 17,5 19,3 21,7 43,13 25,3 17,3 24,10 53,11 34,18 11,9 12,2 42,4 24,2 46,12 90,12 60,22 21,1 24,10
2,6 6,4 3,7 7,11 1,13 6,12 43,31 11,11 13,9 13,15 33,23 16,12 16,4 19,15 36,26 39,13 15,5 7,5 32,14 16,10 45,13 62,40 65,17 13,7 25,9
3,5 6,4 4,6 7,11 4,10 6,12 43,31 13,9 13,9 14,14 36,20 16,12 16,4 19,15 36,26 39,13 15,5 8,6 32,14 16,10 45,13 62,40 65,17 13,7 20,14
3,5 6,4 4,6 7,11 4,10 6,12 43,31 13,9 13,9 14,14 37,19 16,12 16,4 19,15 36,28 39,13 15,5 8,6 32,14 15,9 45,13 62,40 65,17 13,9 25,9
5,3 7,3 7,3 14,4 9,5 11,7 39,35 16,6 12,10 22,6 45,11 26,2 16,4 26,8 54,10 43,9 18,2 11,3 30,16 21,5 46,12 76,26 63,19 10,12 28,4
8,0 9,1 10,0 17,1 12,2 18,0 69,5 20,2 20,2 27,1 47,9 23,5 16,4 29,5 51,13 47,5 20,0 14,0 46,0 23,3 53,5 88,14 72,10 18,2 24,10
5,3 6,4 6,4 14,4 7,7 11,7 37,37 14,8 10,12 21,7 41,15 25,3 17,3 26,8 50,14 43,9 18,2 11,3 30,16 21,5 46,12 78,24 61,21 9,13 26,8
5,3 9,1 10,0 18,0 14,0 13,5 61,13 13,9 16,6 21,7 42,14 26,2 15,5 22,12 53,11 38,14 13,7 12,2 43,3 23,3 46,12 93,9 59,23 21,1 22,12
5,3 4,6 4,6 10,8 6,6 9,9 34,40 15,7 7,11 14,14 23,27 25,3 15,5 24,10 30,30 23,23 10,10 6,6 20,26 15,11 25,27 53,45 52,30 8,12 13,15
4,4 6,4 3,7 4,14 8,6 12,6 55,19 17,3 15,7 17,11 41,15 16,12 14,6 23,11 37,23 27,25 13,7 10,4 38,8 13,13 41,15 65,35 61,17 18,4 19,15
6,2 8,2 5,5 8,10 11,3 13,5 57,17 19,3 16,6 20,8 46,10 19,9 16,4 25,9 48,16 42,10 13,7 12,2 45,1 14,12 47,11 73,29 67,15 20,2 23,11
5,3 6,4 4,6 4,14 9,5 12,6 55,19 18,4 15,7 17,11 43,13 16,12 14,6 23,11 39,25 27,25 13,7 9,5 39,7 13,13 42,16 67,35 64,18 18,4 18,16
5,3 7,3 6,4 9,9 8,6 13,5 58,16 16,6 16,6 16,12 45,11 20,8 15,5 24,10 44,20 33,19 14,6 10,4 40,6 17,9 42,16 74,28 66,16 18,4 21,13
6,2 7,3 6,2 10,8 9,5 10,6 37,37 17,5 12,10 25,3 43,13 24,2 16,4 26,8 49,15 42,10 17,3 10,2 29,17 19,5 47,11 74,26 57,23 7,15 25,7
5,3 6,4 4,6 5,13 11,3 11,7 56,18 19,3 15,7 18,10 49,7 21,7 16,4 26,8 51,13 41,11 13,7 10,4 45,1 14,12 49,9 81,21 66,16 19,3 27,7
6,2 9,1 10,0 18,0 14,0 14,4 62,10 15,7 17,5 22,6 42,14 25,3 16,4 25,7 53,11 41,11 13,7 12,2 42,4 22,4 43,13 83,19 54,20 20,2 25,9
4,4 6,4 3,7 4,14 6,8 10,8 52,22 14,8 15,7 14,14 36,20 16,12 10,10 19,15 37,27 20,32 13,7 8,4 32,14 11,15 40,18 64,38 61,21 12,10 17,17
5,3 6,4 6,4 10,8 10,4 12,6 42,32 12,10 10,12 14,14 34,22 20,8 18,2 29,5 46,16 39,13 6,14 5,7 33,13 10,14 40,18 64,38 52,30 13,9 20,14
4,2 6,4 6,4 10,6 10,4 13,5 44,28 14,2 11,11 17,11 40,14 28,0 18,0 31,3 53,11 42,8 11,9 9,5 34,12 15,11 45,9 77,17 62,16 16,6 29,3
5,1 6,4 6,4 14,2 8,2 13,5 48,26 16,0 10,8 21,5 39,11 28,0 20,0 31,3 55,9 47,5 15,5 10,4 37,7 15,11 49,5 88,10 65,13 18,4 31,3
7,1 9,1 9,1 18,0 12,2 15,3 66,8 19,3 21,1 25,3 46,10 28,0 20,0 33,1 63,1 52,0 20,0 10,2 46,0 24,2 57,1 99,3 80,2 21,1 32,2
8,0 9,1 10,0 18,0 14,0 16,2 59,15 19,3 18,4 20,8 35,21 19,9 14,6 21,13 52,12 38,14 15,5 10,4 43,3 19,7 39,17 62,40 66,16 9,13 10,24
7,1 8,2 9,1 18,0 12,2 13,5 51,23 16,6 17,5 17,11 26,30 17,7 12,4 21,13 51,13 38,14 14,6 8,6 43,3 19,7 39,19 60,42 58,14 9,13 14,20
6,2 10,0 10,0 18,0 14,0 17,1 60,14 19,3 13,9 25,3 53,3 27,1 19,1 32,2 57,7 51,1 19,1 14,0 45,1 19,7 53,5 98,4 74,8 20,2 33,1
8,0 3,7 5,5 4,14 8,6 10,8 37,35 11,9 11,9 18,10 36,20 14,14 10,10 23,11 30,34 18,34 6,14 6,8 9,37 17,9 32,26 60,42 41,41 18,4 23,11
5,3 8,2 7,3 11,7 10,4 13,5 56,18 12,10 16,6 20,8 34,22 22,6 11,9 22,12 32,32 28,24 8,12 7,7 17,29 16,10 32,26 53,49 51,31 14,8 27,7
3,5 4,6 3,7 13,5 7,7 10,8 53,21 8,14 15,7 11,17 32,24 17,11 9,11 19,15 34,30 38,14 6,14 8,4 17,29 10,16 21,37 43,59 43,39 9,11 11,21
3,5 4,6 3,7 13,5 7,7 10,8 53,21 8,14 15,7 11,17 31,23 12,16 9,11 19,15 33,29 38,14 6,14 10,4 17,29 10,16 21,37 42,58 43,37 9,11 13,21
7,1 6,4 10,0 18,0 13,1 15,3 62,12 14,8 16,6 15,13 39,17 14,14 10,10 20,14 44,20 38,14 6,14 10,2 20,26 15,11 28,30 54,48 48,34 11,9 21,13
5,3 6,4 7,3 5,13 7,7 8,10 23,51 14,8 8,14 18,10 27,29 16,12 12,8 18,16 35,29 17,35 14,6 4,8 33,13 21,5 38,20 61,41 46,36 11,9 21,13
7,1 6,4 10,0 18,0 13,1 15,3 62,12 14,8 16,6 15,13 39,17 14,14 10,10 20,14 44,20 38,14 6,14 10,2 20,26 15,11 27,29 54,48 48,34 13,9 21,13
6,2 5,5 9,1 17,1 10,4 11,7 57,17 11,11 16,6 14,14 35,21 12,16 9,11 19,15 42,22 38,14 6,14 10,2 20,26 15,11 28,30 49,53 47,35 9,11 13,21
6,0 7,3 10,0 18,0 13,1 16,2 63,11 14,8 16,6 15,13 41,13 10,16 7,11 23,11 45,19 39,13 8,12 12,2 21,25 15,11 32,26 63,39 45,31 13,7 25,9
5,1 8,2 9,1 17,1 11,3 13,5 67,5 16,0 22,0 27,1 49,7 21,1 14,0 28,2 60,2 51,1 18,2 14,0 45,1 25,1 54,4 83,7 72,2 18,4 22,12
5,3 9,1 4,6 13,5 11,3 17,1 71,3 19,3 21,1 26,2 53,3 28,0 20,0 32,0 55,9 52,0 20,0 12,2 43,3 21,5 50,6 95,7 77,3 22,0 31,3
6,2 8,2 9,1 12,6 10,4 12,6 57,17 17,5 21,1 28,0 54,2 26,2 19,1 30,4 59,5 49,3 20,0 11,3 41,5 25,1 56,2 92,10 80,2 19,3 30,4
4,4 8,2 3,7 13,5 8,6 13,5 66,8 16,6 21,1 25,3 50,6 26,2 19,1 33,1 53,11 52,0 20,0 12,2 43,3 21,5 51,7 91,11 78,4 20,2 25,9
7,1 6,4 10,0 18,0 13,1 15,3 62,12 14,8 16,6 14,14 39,17 14,14 10,10 20,14 44,20 38,14 6,14 11,3 20,26 15,11 28,30 54,48 47,33 11,9 22,12
7,1 6,4 10,0 18,0 13,1 15,3 61,13 14,8 16,6 14,14 38,18 14,14 10,10 20,14 44,20 38,14 6,14 11,3 20,26 15,11 28,30 54,48 48,34 11,9 22,12
5,1 9,1 4,2 14,4 11,3 17,1 71,3 19,3 21,1 26,0 54,2 28,0 20,0 34,0 55,5 52,0 20,0 12,2 43,3 21,5 49,5 96,6 77,3 22,0 34,0
5,3 7,3 7,3 10,8 8,6 11,7 38,30 15,7 12,10 19,9 33,23 16,10 11,9 19,13 39,25 26,26 15,5 7,7 32,14 17,7 41,17 67,35 43,27 14,8 23,11
5,3 6,4 7,3 5,13 7,7 8,10 23,51 14,8 8,14 18,10 27,29 16,12 12,8 18,16 35,29 17,35 14,6 4,8 33,13 21,5 38,20 61,41 45,37 11,11 21,13
7,1 8,2 10,0 18,0 13,1 16,2 65,9 18,4 20,2 20,8 50,6 25,3 15,5 26,8 59,5 47,5 15,5 13,1 37,9 22,4 50,8 86,16 71,11 20,2 32,2
5,3 9,1 4,6 14,4 11,3 17,1 71,3 19,3 21,1 26,2 54,2 28,0 20,0 34,0 55,9 52,0 20,0 12,2 43,3 21,5 51,7 96,6 79,3 22,0 34,0
7,1 6,4 10,0 18,0 13,1 15,3 62,12 14,8 16,6 15,13 39,17 14,14 10,10 20,14 44,20 38,14 6,14 11,3 27,19 15,11 28,30 54,48 48,34 13,9 22,12
7,1 6,4 10,0 18,0 13,1 15,3 62,12 14,8 16,6 15,13 40,16 14,14 10,8 21,13 47,17 38,14 6,14 10,2 27,19 15,11 28,30 54,48 46,32 11,9 28,6
7,1 6,4 10,0 18,0 13,1 15,3 62,12 14,8 16,6 15,13 40,16 14,14 11,9 21,13 47,17 38,14 6,14 10,2 27,19 15,11 28,30 54,48 47,33 13,9 28,6
7,1 6,4 10,0 18,0 13,1 15,3 62,12 14,8 16,6 14,14 39,17 14,14 11,9 21,13 47,17 38,14 6,14 11,3 27,19 15,11 28,30 54,48 48,34 11,9 28,6
7,1 10,0 10,0 18,0 14,0 17,1 70,4 20,2 21,1 27,1 49,7 28,0 19,1 31,3 60,4 49,3 20,0 12,0 42,4 20,6 57,1 100,2 74,8 22,0 33,1
7,1 8,2 10,0 18,0 13,1 16,2 65,9 18,4 20,2 20,8 50,6 25,3 15,5 26,8 58,6 47,5 15,5 13,1 37,9 22,4 50,8 86,16 71,11 21,1 34,0
8,0 10,0 10,0 17,1 14,0 15,3 69,5 21,1 22,0 27,1 52,4 23,5 17,3 32,2 60,4 49,3 20,0 12,0 43,3 25,1 54,4 97,5 75,7 22,0 30,4
2,4 6,4 2,8 6,12 4,10 8,10 51,23 14,8 15,7 22,6 42,14 24,4 10,6 21,9 38,22 28,24 7,13 8,4 27,19 20,4 35,23 80,20 43,29 20,2 34,0
6,2 7,3 9,1 18,0 13,1 15,3 54,20 21,1 14,8 17,11 35,21 21,7 15,5 24,10 53,11 46,6 19,1 8,4 31,15 15,11 44,14 81,21 66,16 13,9 19,15
1,7 6,4 1,9 6,12 2,12 7,11 41,33 9,13 8,14 16,12 34,22 19,9 12,8 18,16 34,30 21,31 4,16 5,9 25,21 16,10 22,36 59,43 41,41 18,4 31,3
8,0 7,3 9,1 12,6 12,2 13,5 52,22 14,8 22,0 21,7 41,15 17,11 14,6 30,4 44,20 38,14 20,0 13,1 39,7 22,4 50,8 67,35 56,26 13,9 18,16
3,5 6,4 2,8 6,12 4,10 7,11 51,23 14,8 15,7 22,6 42,14 24,4 13,7 25,9 38,22 28,24 6,14 8,6 27,19 21,5 35,23 80,22 52,28 20,2 34,0
8,0 5,5 9,1 12,6 12,2 12,6 46,26 13,9 19,3 14,14 29,27 8,18 8,10 19,13 31,31 33,19 16,4 9,5 30,16 17,7 40,18 49,53 50,28 6,14 6,28
7,1 5,5 8,2 12,6 11,3 12,6 46,28 11,9 19,3 13,15 25,31 9,19 9,11 20,14 32,32 33,19 16,4 9,5 30,16 18,8 38,18 49,53 51,29 6,16 6,28
4,4 8,2 9,1 10,8 12,2 12,6 46,28 14,8 15,7 17,11 38,14 25,3 12,8 24,10 51,13 38,14 13,7 9,3 37,9 23,3 45,13 76,24 63,19 13,9 29,5
8,0 10,0 10,0 18,0 14,0 17,1 68,4 22,0 21,1 27,1 53,3 18,10 18,2 30,4 56,8 46,4 17,3 14,0 29,17 25,1 49,7 99,3 68,14 21,1 33,1
6,2 7,3 6,4 14,4 11,3 15,3 66,8 21,1 17,5 24,4 47,9 14,14 17,3 26,8 47,17 42,10 17,3 11,3 24,22 17,9 44,14 89,13 57,25 21,1 33,1
6,2 4,6 6,4 4,14 4,10 6,12 35,39 12,10 12,10 9,19 27,29 19,9 7,13 19,15 27,37 22,30 6,14 8,6 28,18 15,11 32,26 63,37 42,38 9,13 18,16
8,0 9,1 7,3 13,5 11,3 15,3 55,19 18,4 15,7 16,12 37,19 24,4 12,8 21,13 39,25 26,26 7,13 10,2 31,15 22,4 45,13 85,17 54,26 18,4 30,4
6,2 7,3 7,3 14,4 11,3 15,3 66,8 21,1 17,5 23,5 47,9 14,14 17,3 26,8 47,17 42,10 17,3 11,3 24,22 17,9 42,14 87,15 60,22 21,1 21,13
5,3 7,3 5,5 14,4 7,7 12,6 56,18 12,10 13,9 15,13 32,24 10,18 9,11 19,15 34,30 25,27 8,12 8,4 14,32 13,13 31,27 75,27 36,46 21,1 23,11
4,4 8,2 7,3 17,1 11,3 12,6 43,31 11,11 14,8 21,7 32,24 14,14 14,6 19,15 46,18 36,16 14,6 9,5 23,23 19,7 32,26 47,53 50,32 11,9 17,17
5,3 9,1 10,0 18,0 14,0 15,3 61,13 14,8 17,5 24,4 44,12 26,2 17,3 30,4 57,7 45,7 17,3 11,3 41,5 22,4 51,7 66,36 66,16 17,5 29,5
5,3 8,2 8,2 17,1 12,2 13,5 58,16 14,8 16,6 22,6 39,17 23,5 15,5 30,4 55,9 45,7 17,3 11,3 40,6 21,5 46,12 60,42 65,17 12,8 28,6
2,6 6,4 3,7 14,4 10,4 12,6 47,27 11,11 13,9 19,9 30,26 21,7 16,4 24,10 45,19 37,15 16,4 8,6 35,11 13,13 38,20 50,52 50,32 13,9 29,5
7,1 6,4 8,2 10,4 8,0 15,3 63,9 18,2 20,2 25,1 44,10 28,0 19,1 32,0 55,5 49,1 18,0 12,0 46,0 24,2 53,5 89,13 74,2 19,3 32,2
6,2 5,5 7,3 6,12 6,8 13,5 48,26 12,10 15,7 21,7 39,17 25,3 17,3 27,7 39,23 42,10 15,5 11,3 44,2 24,2 45,13 80,22 56,24 13,9 21,13
7,1 7,3 8,2 9,9 6,8 15,3 55,19 14,8 17,5 24,4 49,7 25,3 18,2 27,7 46,18 43,9 15,5 11,3 44,2 26,0 51,7 91,11 60,22 16,6 29,5
7,1 7,3 8,2 9,9 6,8 15,3 55,19 14,8 17,5 24,4 49,7 25,3 18,2 27,7 44,18 43,9 15,5 11,3 44,2 26,0 49,7 91,11 60,22 16,6 29,5
8,0 7,3 10,0 10,8 8,6 15,3 55,19 15,7 17,5 25,3 49,7 25,3 18,2 27,7 46,18 43,9 15,5 11,3 44,2 26,0 51,7 91,11 60,22 16,6 29,5
5,3 8,2 6,4 18,0 10,4 16,2 63,11 21,1 15,7 23,5 44,12 18,10 16,4 29,5 48,16 33,19 18,2 7,7 39,7 15,11 39,19 72,30 68,14 20,2 26,8
5,3 8,2 6,4 18,0 10,4 16,2 63,11 21,1 13,7 23,5 44,12 18,10 16,4 29,5 48,16 33,19 18,2 5,7 39,7 15,11 39,19 72,30 68,14 20,2 26,8
4,2 10,0 6,4 18,0 11,3 18,0 68,6 21,1 19,3 23,5 50,6 16,8 17,3 27,3 52,12 39,13 18,2 10,4 40,6 18,8 44,14 82,18 73,9 21,1 34,0
3,5 4,6 3,7 6,12 2,12 12,6 39,35 11,11 9,13 16,12 28,28 15,13 13,7 22,12 27,37 23,29 13,7 3,11 35,11 13,13 28,30 53,49 44,38 11,11 14,20
7,1 9,1 9,1 15,3 14,0 17,1 69,5 20,2 21,1 25,3 47,9 28,0 19,1 34,0 61,3 51,1 20,0 14,0 44,2 24,2 54,4 94,8 80,2 19,3 27,7
8,0 10,0 10,0 18,0 13,1 17,1 68,6 19,3 17,5 26,2 50,6 25,3 18,2 31,3 48,16 43,9 15,5 11,3 44,2 26,0 52,6 92,10 60,22 19,3 29,5
8,0 7,3 10,0 9,9 8,6 16,2 62,12 17,5 22,0 24,4 51,5 26,2 20,0 30,4 63,1 52,0 20,0 14,0 44,2 25,1 55,3 101,1 81,1 18,4 29,5
5,3 9,1 8,2 12,6 12,2 10,8 39,35 13,9 12,10 18,10 43,13 15,13 11,9 23,11 33,31 31,21 13,7 7,5 25,21 20,6 42,16 65,37 33,49 17,5 30,4
8,0 7,3 9,1 15,3 13,1 14,4 64,10 21,1 19,3 22,6 43,13 20,8 16,4 20,14 50,14 44,8 18,2 9,3 45,1 20,6 46,10 68,34 69,13 14,8 29,5
6,2 5,5 5,5 9,9 7,7 12,6 48,26 14,8 18,4 22,6 38,18 20,8 10,4 27,7 48,16 35,17 12,8 7,5 29,15 16,10 28,28 64,34 52,30 14,8 20,14
6,2 6,4 5,5 16,2 12,2 18,0 64,10 21,1 20,2 25,3 43,13 28,0 18,2 31,3 58,6 40,12 20,0 11,3 45,1 23,3 52,6 88,14 66,16 14,8 23,11
8,0 8,2 10,0 11,7 9,5 13,5 56,18 16,6 19,3 24,4 46,10 22,6 17,3 29,5 52,12 44,8 14,6 10,2 30,16 20,6 42,16 83,19 64,18 19,3 30,4
8,0 8,2 10,0 11,7 9,5 13,5 56,18 16,6 19,3 24,4 45,11 22,6 17,3 29,5 50,14 44,8 14,6 10,4 30,16 20,6 42,16 83,19 63,19 18,4 30,4
7,1 6,4 7,3 8,10 5,9 9,9 46,28 12,10 17,5 18,10 34,22 19,9 15,5 25,9 42,22 35,17 13,7 10,2 30,16 18,8 37,21 64,36 58,22 12,10 23,11
6,2 7,3 6,4 18,0 10,4 13,5 54,20 14,8 14,8 16,12 33,23 11,17 13,7 17,17 49,15 27,25 16,4 6,8 25,21 12,14 35,23 62,40 43,39 16,6 29,5
6,2 7,3 5,5 17,1 9,5 12,6 54,20 14,8 14,8 16,12 34,22 13,15 13,7 20,14 54,10 30,22 16,4 4,8 36,10 15,11 41,15 67,35 45,37 16,6 29,5
6,2 7,3 6,4 18,0 10,2 13,5 55,19 14,8 14,6 16,12 34,22 13,15 13,7 20,14 54,10 30,22 16,4 6,8 36,10 15,11 42,14 67,35 46,36 16,4 29,5
4,4 6,4 6,4 16,2 8,4 12,4 53,21 14,8 14,8 17,9 32,20 11,17 13,7 20,14 52,12 30,10 15,5 6,6 37,9 17,9 41,15 69,27 45,33 16,4 28,6
5,3 9,1 8,2 13,5 11,3 14,4 49,25 20,2 18,4 23,5 52,4 24,4 16,4 28,6 45,19 41,11 13,7 11,3 30,16 20,6 48,10 84,18 60,20 20,2 34,0
6,2 7,3 6,4 18,0 11,3 16,2 64,10 18,4 17,5 20,8 42,14 22,6 16,4 27,7 57,7 38,14 19,1 8,6 37,9 16,10 46,12 78,24 61,21 17,5 30,4
6,2 9,1 9,1 17,1 13,1 17,1 72,2 21,1 20,2 25,3 45,11 27,1 19,1 32,2 60,4 50,2 20,0 11,3 45,1 24,2 51,7 91,11 76,6 20,2 29,5
8,0 10,0 10,0 17,1 13,1 15,3 60,14 16,6 14,6 19,9 44,10 21,7 11,9 26,8 42,22 43,9 15,5 11,3 40,6 19,7 44,12 75,27 66,16 14,6 32,2
7,1 9,1 8,2 10,8 6,8 14,4 59,15 18,4 17,3 23,5 50,6 19,9 17,3 28,6 50,14 37,15 11,9 10,4 17,27 21,5 45,11 83,19 50,28 16,4 25,9
7,1 9,1 8,2 11,7 7,5 15,3 60,14 19,3 19,3 23,5 50,6 19,9 17,3 28,6 52,10 37,15 11,5 10,4 25,19 22,4 47,9 84,18 53,29 17,5 26,8
8,0 10,0 10,0 17,1 13,1 13,5 58,14 19,1 12,6 19,9 48,8 21,7 14,6 30,4 43,19 45,7 15,5 11,3 40,4 22,4 49,9 78,18 73,9 17,3 34,0
6,2 6,4 4,6 12,6 11,3 15,3 66,8 16,6 19,3 24,4 42,14 27,1 15,5 30,4 57,7 44,8 20,0 11,3 44,2 22,4 47,11 86,16 74,8 16,6 28,6
8,0 10,0 10,0 17,1 13,1 13,5 58,16 19,3 14,8 19,9 48,8 21,7 14,6 30,4 43,21 45,7 15,5 11,3 40,6 22,4 49,9 78,24 73,9 17,3 34,0
5,1 6,4 5,5 11,5 11,3 15,3 61,11 19,3 22,0 25,3 43,13 24,0 12,2 29,1 54,10 46,6 18,2 14,0 45,1 23,1 48,6 97,3 74,2 20,2 29,5
5,3 7,3 5,5 12,6 10,4 9,9 49,25 15,7 14,8 20,8 37,19 22,6 12,8 23,9 36,26 33,19 14,6 11,3 27,17 21,5 35,21 68,32 59,23 18,4 20,14
7,1 9,1 10,0 10,8 7,7 15,3 61,13 16,6 16,6 22,4 51,5 18,10 17,3 28,6 52,12 48,4 17,3 11,3 35,11 23,3 54,4 83,19 57,23 19,3 32,2
7,1 9,1 10,0 10,8 7,7 15,3 61,13 16,6 16,6 23,5 51,5 18,10 17,3 28,6 52,12 48,4 17,3 11,3 35,11 23,3 54,4 83,19 57,23 19,3 32,2
8,0 9,1 10,0 16,2 14,0 12,6 47,27 13,7 15,7 19,9 38,18 18,10 15,5 19,15 53,11 29,23 17,3 11,3 24,22 15,11 35,23 71,31 57,25 18,4 31,3
6,2 8,2 9,1 16,2 14,0 17,1 61,13 18,4 20,2 27,1 45,11 28,0 17,3 34,0 54,10 49,3 19,1 14,0 44,2 23,3 46,12 94,8 66,16 18,2 29,5
6,2 8,2 9,1 16,2 14,0 17,1 61,13 18,4 20,2 26,2 45,11 28,0 17,3 34,0 54,10 49,3 19,1 14,0 44,2 23,3 46,12 94,8 66,16 20,2 31,3
6,2 8,2 8,2 8,10 6,8 15,3 59,15 15,7 16,6 21,7 47,9 18,10 17,3 27,7 51,13 46,6 16,4 9,5 35,11 21,5 47,9 76,26 56,26 17,5 31,3
7,1 6,4 4,6 6,12 5,9 10,8 57,17 14,8 16,6 20,8 50,6 18,10 17,3 28,6 52,12 48,4 18,2 11,3 35,11 23,3 54,4 83,19 57,25 18,4 31,3
7,1 7,3 9,1 16,2 14,0 12,6 41,29 14,8 15,7 17,11 38,16 16,12 13,5 18,16 50,12 21,31 15,3 11,3 23,23 17,9 32,24 70,30 53,29 17,5 27,7
7,1 8,2 10,0 16,2 14,0 13,5 48,26 14,8 12,10 14,14 32,24 17,11 16,4 25,9 52,12 25,27 17,3 8,6 24,22 16,10 33,25 71,31 48,34 14,8 17,17
6,2 6,4 9,1 14,4 13,1 12,6 37,37 9,13 11,11 14,14 27,29 13,15 11,9 22,12 43,21 22,30 14,6 11,3 22,24 14,12 28,28 65,37 45,37 11,11 17,17
6,2 7,3 9,1 15,3 13,1 12,6 33,41 5,17 11,11 15,13 31,25 13,15 11,9 19,15 43,21 21,31 11,9 11,3 19,27 12,14 21,35 65,37 40,42 12,10 17,15
8,0 8,2 10,0 16,2 14,0 12,6 36,38 7,15 11,11 15,13 33,23 15,11 12,6 19,15 44,20 26,26 13,7 11,3 19,27 12,14 24,34 68,34 39,41 14,8 24,10
7,1 9,1 10,0 10,8 7,7 15,3 58,16 20,2 17,5 22,6 49,7 22,6 19,1 28,6 51,13 43,9 17,3 9,5 34,12 22,4 49,9 80,22 57,25 18,4 32,2
7,1 7,3 9,1 16,2 13,1 12,6 35,37 11,5 11,9 15,13 32,24 19,5 13,1 23,1 45,19 21,31 11,9 11,3 20,24 13,13 25,33 72,28 51,25 13,9 18,12
7,1 7,3 9,1 16,2 13,1 12,6 33,41 6,16 11,11 15,13 32,24 13,15 11,9 19,15 44,20 21,31 11,9 11,3 20,26 12,14 25,33 67,35 42,40 12,10 19,13
7,1 8,2 9,1 16,2 13,1 12,6 37,37 6,16 11,11 15,13 32,24 13,15 13,7 19,15 51,13 21,31 12,8 11,3 20,26 12,14 27,29 71,31 44,38 14,8 21,11
7,1 7,3 9,1 16,2 13,1 13,5 30,40 6,16 10,8 15,13 30,22 10,12 11,9 19,15 42,18 20,30 11,9 11,3 19,23 11,13 24,32 64,32 38,44 11,9 20,12
7,1 7,3 9,1 16,2 13,1 12,6 32,42 6,16 11,11 15,13 31,25 13,15 11,9 19,15 42,22 21,31 11,9 11,3 19,27 12,14 21,35 65,37 37,45 12,10 21,13
5,3 8,2 10,0 9,9 7,7 14,4 58,16 19,3 17,5 21,7 44,12 22,6 19,1 28,6 51,13 41,11 17,3 9,5 34,12 22,4 49,9 78,24 57,25 17,5 32,2
5,3 8,2 10,0 9,9 7,7 14,4 58,16 19,3 15,5 20,8 44,12 22,6 19,1 28,6 51,13 41,11 17,3 9,5 34,12 22,4 49,9 78,24 57,25 17,5 32,2
4,4 5,5 3,7 12,6 9,5 10,8 58,16 19,3 16,6 18,10 39,17 21,7 10,10 19,15 33,31 39,13 12,8 8,6 39,7 18,8 43,13 60,40 71,11 15,7 15,17
3,5 4,6 3,7 10,8 9,5 9,9 55,19 17,3 16,6 18,10 34,22 21,7 10,10 19,15 32,32 39,13 11,9 8,6 39,7 17,9 40,14 60,42 70,12 15,7 18,16
6,2 7,3 7,3 11,7 8,6 11,7 39,35 11,11 12,10 15,13 33,23 14,14 13,7 23,11 40,24 27,25 13,7 8,6 24,22 15,11 30,26 61,41 40,40 12,10 21,13
2,6 4,6 3,7 10,8 9,5 8,10 51,23 10,12 13,9 17,11 33,23 17,11 8,12 13,21 32,32 38,14 9,11 8,6 36,10 15,11 37,21 54,48 67,15 15,7 18,16
7,1 9,1 10,0 10,8 6,8 15,3 59,15 20,2 15,5 24,4 49,7 22,6 19,1 30,4 53,11 44,8 17,3 9,5 34,12 22,4 50,8 81,21 57,25 18,4 32,2
2,6 4,6 3,7 10,8 9,5 8,10 51,23 10,12 13,9 17,11 33,23 19,9 8,12 13,21 33,31 38,14 9,11 8,6 36,10 15,11 37,21 54,48 67,15 16,6 18,16
5,3 6,4 7,3 14,4 12,2 12,6 32,42 9,13 13,9 14,14 25,31 15,13 13,7 22,12 41,23 19,33 11,9 11,3 19,27 13,13 22,36 66,36 37,45 10,12 18,16
8,0 9,1 10,0 17,1 13,1 16,2 71,3 21,1 18,4 24,4 45,11 23,5 11,9 24,10 39,25 46,6 15,5 11,3 39,7 19,7 48,10 71,31 76,6 19,3 21,11
8,0 9,1 10,0 17,1 13,1 16,2 71,3 21,1 18,4 24,4 45,11 23,5 11,9 24,10 39,25 46,6 15,5 11,3 39,7 19,7 49,9 71,31 76,6 19,3 21,11
8,0 9,1 10,0 17,1 13,1 16,2 71,3 21,1 18,4 24,4 45,11 23,5 11,9 24,10 39,25 46,6 15,5 11,3 39,7 19,7 49,9 71,31 76,6 19,3 21,13
8,0 9,1 8,2 16,2 13,1 13,5 46,28 11,11 13,9 17,11 38,18 20,8 18,2 22,12 50,12 24,28 14,6 8,6 22,24 17,9 31,27 80,22 40,40 13,7 22,10
8,0 9,1 10,0 16,2 14,0 13,5 46,28 11,11 13,9 17,11 40,16 20,8 18,2 22,12 50,12 24,28 14,6 11,3 22,24 17,9 31,27 80,22 41,41 16,6 22,10
5,3 3,7 0,10 11,7 9,5 10,8 47,27 11,11 14,8 22,6 28,28 18,10 10,10 24,10 35,29 45,7 14,6 11,3 34,12 16,10 37,21 71,31 64,18 14,8 12,22
7,1 10,0 9,1 18,0 14,0 18,0 68,6 18,2 21,1 25,3 48,8 28,0 15,5 33,1 54,10 49,3 20,0 14,0 43,3 23,3 50,6 94,8 80,2 19,3 25,9
6,2 5,5 3,7 11,7 8,6 10,8 55,19 12,8 19,3 19,9 37,19 21,7 5,15 20,14 28,36 31,21 11,9 11,3 37,9 16,10 40,16 59,43 64,18 15,7 13,21
8,0 7,3 3,7 13,5 9,5 12,6 66,8 19,1 22,0 27,1 52,4 27,1 18,2 32,2 57,7 48,4 17,3 14,0 41,5 24,2 52,4 97,5 79,3 22,0 27,7
7,1 8,2 10,0 10,8 7,7 14,4 60,14 17,3 18,4 24,4 48,8 20,8 19,1 29,5 51,13 44,8 18,2 8,4 27,19 20,6 47,7 75,27 58,24 17,5 34,0
8,0 9,1 10,0 18,0 13,1 15,3 53,21 13,9 17,5 22,6 43,13 22,6 10,10 20,14 37,27 43,9 14,6 12,2 35,11 18,8 36,22 76,26 60,22 15,5 22,12
3,5 9,1 7,3 15,3 13,1 15,3 61,13 18,4 16,6 20,8 36,20 19,9 17,3 25,9 51,11 40,12 19,1 14,0 35,11 17,9 39,19 78,24 56,26 13,9 22,12
2,6 8,2 7,3 14,4 13,1 15,3 61,13 18,4 16,6 19,9 35,21 19,9 17,3 25,9 52,12 40,12 19,1 14,0 35,11 18,8 39,19 78,24 56,26 13,9 21,13
2,6 8,2 7,3 14,4 13,1 15,3 61,13 18,4 16,6 19,9 35,21 19,9 17,3 25,9 52,12 40,12 19,1 14,0 35,11 18,8 39,19 78,24 56,26 13,9 19,13
8,0 9,1 10,0 18,0 13,1 17,1 65,9 16,6 17,5 24,4 50,6 25,3 9,11 26,8 46,18 45,7 16,4 11,3 43,3 21,5 47,11 74,28 74,8 17,5 32,2
6,2 6,4 0,10 11,7 8,6 10,8 54,20 17,5 16,4 18,10 39,17 18,10 17,3 26,8 49,13 40,12 17,3 14,0 35,11 18,8 39,19 76,26 56,26 12,8 25,9
7,1 5,5 1,9 4,14 4,10 6,12 43,31 14,8 14,8 12,16 32,24 10,18 16,4 22,12 38,24 32,20 14,6 10,4 20,26 15,11 34,24 66,36 32,48 10,12 26,8
8,0 10,0 10,0 18,0 13,1 17,1 70,4 20,2 18,4 24,4 48,8 26,2 12,8 26,8 51,13 43,9 17,3 10,4 40,4 20,6 48,10 81,19 75,7 18,4 32,2
8,0 10,0 10,0 17,1 12,2 14,4 59,15 17,5 20,2 24,4 46,10 25,3 17,3 23,9 58,6 41,11 17,3 11,3 40,6 22,4 55,3 85,17 57,25 17,5 20,14
7,1 9,1 8,2 17,1 11,3 14,4 55,19 16,6 18,4 22,6 46,10 19,7 16,4 20,12 57,7 40,12 17,3 11,3 40,6 21,3 53,5 82,18 53,25 15,7 20,14
7,1 9,1 8,2 17,1 11,3 14,4 56,18 16,6 18,4 24,4 46,10 20,8 16,4 21,13 57,7 41,11 17,3 11,3 40,6 22,4 53,5 83,19 54,26 15,7 20,14
7,1 8,2 8,2 16,2 11,3 14,4 54,20 16,6 16,6 24,4 44,12 22,6 16,4 26,8 59,5 44,8 17,3 11,3 44,2 23,3 52,6 82,20 61,21 15,7 20,14
8,0 9,1 10,0 18,0 14,0 18,0 69,3 20,2 22,0 26,2 53,3 28,0 18,2 27,7 58,6 45,7 19,1 14,0 44,2 25,1 53,5 95,7 73,9 21,1 32,2
8,0 9,1 10,0 14,4 12,2 14,4 45,25 17,5 19,3 20,8 31,25 16,8 10,2 21,7 45,15 33,19 10,10 11,3 39,7 17,5 43,15 72,26 51,23 16,6 21,7
4,4 8,2 7,3 13,5 13,1 14,4 56,18 17,5 19,3 20,8 35,21 19,9 12,8 23,11 50,14 47,5 8,12 10,2 39,7 21,5 39,17 74,28 64,16 16,6 29,5
2,6 6,4 10,0 15,3 11,3 14,4 41,33 9,13 10,12 13,15 33,23 21,7 14,6 27,7 45,19 35,17 10,10 12,2 24,22 14,12 29,29 62,38 59,23 12,10 14,20
8,0 7,3 9,1 18,0 11,3 13,5 34,40 11,11 16,6 19,9 39,17 22,6 15,5 30,4 47,17 39,13 10,10 12,2 30,16 21,5 39,19 66,36 65,17 15,7 16,18
7,1 9,1 9,1 9,9 8,6 13,5 58,16 16,6 14,8 22,6 42,14 19,9 16,4 21,13 35,29 26,26 15,5 8,6 26,20 11,15 33,25 62,40 37,45 14,8 24,10
8,0 10,0 10,0 17,1 11,3 15,3 71,3 21,1 21,1 28,0 55,1 28,0 20,0 30,4 55,9 51,1 20,0 14,0 42,4 26,0 55,1 98,4 73,9 22,0 30,4
8,0 10,0 9,1 18,0 13,1 17,1 71,3 22,0 22,0 27,1 52,4 25,3 18,2 31,3 57,7 48,4 15,5 13,1 46,0 24,2 51,7 93,9 78,4 18,2 33,1
7,1 9,1 9,1 14,4 12,2 16,2 61,13 17,5 16,6 24,4 43,13 21,7 16,4 25,9 56,8 42,10 19,1 9,5 39,7 23,3 51,7 82,20 65,17 20,2 31,3
8,0 7,3 9,1 18,0 12,2 13,5 40,34 12,10 16,6 16,12 44,12 23,5 15,5 30,4 46,18 40,12 9,11 11,3 33,13 19,7 34,24 74,28 69,13 15,7 17,17
6,0 7,3 9,1 18,0 12,2 13,5 40,34 11,11 16,6 16,12 44,12 23,5 14,4 30,4 46,18 40,12 9,11 11,3 33,13 19,7 34,24 73,27 67,13 15,7 17,17
7,1 9,1 9,1 11,7 12,2 17,1 64,10 20,2 20,2 24,4 50,6 20,8 18,2 28,6 54,10 38,14 20,0 6,6 35,11 19,7 52,6 88,14 60,22 21,1 34,0
6,2 7,3 5,5 10,8 9,5 11,7 53,21 16,6 15,7 20,8 36,20 18,10 13,7 22,12 42,22 31,21 12,8 8,4 29,17 14,12 37,19 64,38 52,30 13,9 30,4
8,0 9,1 10,0 18,0 13,1 14,4 53,21 13,7 19,3 22,6 50,6 27,1 19,1 33,1 58,6 51,1 20,0 14,0 34,12 25,1 51,7 90,12 78,4 21,1 27,5
8,0 10,0 10,0 17,1 13,1 17,1 73,1 20,2 18,4 26,2 52,4 27,1 19,1 31,3 59,5 44,8 15,5 14,0 41,5 20,6 47,11 93,9 74,8 19,3 34,0
3,5 9,1 10,0 15,3 10,4 15,3 71,3 21,1 21,1 27,1 47,9 26,2 17,3 29,5 53,11 51,1 20,0 14,0 41,5 26,0 54,2 97,5 71,11 22,0 26,8
4,2 8,2 7,3 11,7 12,2 17,1 68,6 20,2 18,4 19,7 50,6 12,14 11,7 27,7 54,10 37,15 17,1 7,7 35,11 16,10 47,9 81,17 53,29 20,2 30,4
8,0 9,1 8,2 13,5 10,4 17,1 56,18 17,5 16,6 22,6 39,17 20,8 17,3 23,11 53,11 41,11 20,0 9,5 38,8 25,1 47,11 80,22 58,24 21,1 33,1
2,6 8,2 7,3 10,8 11,3 16,2 53,21 17,5 15,7 15,13 30,26 12,16 12,8 25,9 33,31 24,28 14,6 8,6 27,19 15,11 39,19 52,50 43,39 10,12 29,5
6,2 9,1 7,3 11,7 11,3 16,2 53,21 17,5 15,7 17,11 37,19 10,14 12,8 25,9 33,31 24,28 14,6 9,5 27,19 15,11 39,19 51,49 42,38 10,12 29,5
8,0 9,1 8,2 13,5 11,3 17,1 57,17 19,3 16,6 24,4 42,14 22,6 18,2 23,11 55,9 48,4 20,0 11,3 38,8 25,1 52,6 84,18 65,17 21,1 34,0
8,0 9,1 8,2 13,5 10,4 17,1 56,18 17,5 16,6 22,6 39,17 20,8 17,3 23,11 53,11 41,11 20,0 11,3 38,8 25,1 47,11 80,22 58,24 21,1 33,1
7,1 9,1 10,0 18,0 13,1 14,4 58,16 14,8 15,7 25,3 51,5 27,1 19,1 27,7 55,9 48,4 15,5 14,0 28,18 19,7 48,10 83,19 74,8 17,5 21,13
8,0 10,0 10,0 18,0 14,0 18,0 70,4 21,1 21,1 27,1 55,1 26,2 20,0 31,3 54,10 50,2 19,1 14,0 43,3 26,0 53,5 92,10 79,3 17,5 33,1
8,0 10,0 10,0 18,0 14,0 18,0 70,4 21,1 21,1 27,1 55,1 26,2 20,0 31,3 54,10 50,2 19,1 14,0 43,3 26,0 53,5 91,11 79,3 17,5 33,1
7,1 7,3 5,5 7,11 9,5 15,3 44,30 15,7 9,11 13,15 32,24 14,14 15,5 17,17 43,21 36,16 20,0 3,11 24,22 14,12 44,14 62,40 43,39 19,1 29,5
7,1 7,3 6,4 13,5 8,4 9,7 54,18 16,6 19,1 23,5 45,11 20,8 11,9 27,7 46,12 33,15 12,8 9,3 42,4 20,6 39,17 82,18 62,18 16,6 22,8
7,1 5,5 5,5 13,5 8,6 7,11 53,21 16,6 19,3 23,5 45,11 20,8 11,9 27,7 46,18 29,23 11,9 11,3 42,4 20,6 37,21 80,22 64,18 16,6 22,12
7,1 5,5 5,5 13,5 8,6 7,11 53,21 16,6 19,3 23,5 45,11 20,8 11,9 27,7 46,18 29,23 11,9 11,3 42,4 20,6 37,21 80,22 64,18 16,6 22,12
1,5 9,1 7,3 12,6 12,2 17,1 71,3 20,2 20,2 23,5 44,12 22,6 18,2 26,6 54,10 41,11 20,0 7,7 35,11 12,10 53,5 81,15 56,16 21,1 33,1
3,5 9,1 7,3 12,6 12,2 17,1 71,3 20,2 20,2 23,5 44,12 22,6 18,2 28,6 54,10 41,11 20,0 6,6 35,11 15,11 53,5 84,18 62,18 21,1 33,1
8,0 8,2 8,2 13,5 10,4 16,2 47,27 15,7 13,9 14,14 34,22 17,11 16,4 23,11 51,13 38,14 19,1 10,4 35,11 24,2 44,14 75,27 60,22 22,0 30,4
6,0 7,3 8,2 12,6 9,5 16,2 45,29 15,7 13,9 12,16 27,29 14,14 10,10 23,11 49,15 35,17 17,3 9,3 35,11 24,2 40,16 72,30 50,32 22,0 28,6
4,2 9,1 10,0 17,1 13,1 13,5 54,20 9,9 18,4 27,1 45,9 22,2 14,0 30,2 54,8 49,3 20,0 12,0 34,10 26,0 52,4 86,10 73,1 18,4 28,4
4,2 9,1 10,0 17,1 12,2 13,5 55,19 12,10 18,4 26,2 44,12 23,5 18,2 31,3 54,10 48,4 20,0 12,0 35,11 24,2 47,11 82,20 74,8 18,4 29,5
4,0 5,5 7,3 17,1 9,5 11,5 58,14 20,0 12,10 20,8 42,12 23,5 16,4 30,4 39,21 25,23 14,6 8,4 29,15 19,7 37,21 66,34 56,26 8,14 22,12
2,6 6,4 6,4 7,11 4,10 13,5 57,17 17,5 14,8 20,8 40,16 18,10 17,3 25,9 42,22 31,21 12,8 3,9 24,22 11,15 27,29 53,47 47,35 14,8 25,9
8,0 9,1 9,1 18,0 14,0 18,0 64,10 20,2 19,3 23,5 46,10 27,1 18,2 29,5 59,5 46,6 20,0 12,2 46,0 23,3 53,5 91,11 80,2 22,0 31,3
7,1 7,3 6,4 12,6 12,2 11,7 44,30 15,7 15,7 17,11 43,13 16,12 10,10 17,17 42,22 39,13 13,7 11,1 36,10 20,6 43,15 79,23 49,33 17,5 17,17
7,1 8,2 8,2 7,11 9,5 16,2 65,9 17,5 21,1 23,5 39,17 18,10 15,5 28,6 52,12 41,11 14,6 8,6 31,15 16,10 43,15 72,30 56,26 17,5 31,3
3,5 7,3 8,2 17,1 9,5 15,3 64,10 20,2 18,4 23,5 46,10 24,4 19,1 31,3 49,15 37,15 16,4 10,4 38,8 20,6 32,26 68,34 63,19 13,9 30,4
1,7 5,5 4,6 9,9 9,5 6,12 36,38 11,11 15,7 20,8 32,24 18,10 9,11 19,15 33,31 35,17 10,10 13,1 31,15 20,6 37,19 64,38 57,23 11,9 15,19
7,1 7,3 7,3 14,4 11,3 15,3 62,12 19,3 18,4 24,4 47,9 22,2 18,2 33,1 61,3 50,2 20,0 13,1 46,0 24,2 55,3 97,5 79,3 17,5 34,0
2,6 6,4 10,0 11,7 13,1 10,8 58,16 20,2 17,5 20,8 47,9 17,11 9,11 27,7 48,16 37,15 19,1 14,0 32,14 19,7 48,10 83,19 64,18 18,4 26,8
2,6 4,6 10,0 10,8 12,2 10,8 40,34 17,5 13,9 15,13 40,16 15,13 8,12 23,11 41,23 34,18 14,6 13,1 29,17 17,9 38,20 64,38 56,26 13,9 23,11
4,4 4,6 10,0 11,7 13,1 12,6 44,30 17,5 14,8 15,13 42,14 20,8 8,12 27,7 44,20 36,16 14,6 13,1 43,3 19,7 42,16 69,33 66,16 14,8 31,3
8,0 9,1 10,0 18,0 13,1 16,2 59,15 16,6 20,2 22,6 40,16 22,6 20,0 28,6 50,14 31,21 14,6 8,6 27,19 20,6 47,11 77,25 47,35 20,2 31,3
5,3 6,4 10,0 15,3 12,2 11,7 42,32 18,4 13,9 16,12 41,15 15,13 13,7 24,10 51,13 39,13 14,6 13,1 29,17 19,7 38,20 67,35 63,19 15,7 22,12
8,0 10,0 5,5 13,5 7,7 14,4 64,10 19,3 16,6 25,3 49,7 23,5 15,5 27,7 52,12 44,8 20,0 14,0 38,8 23,3 51,7 91,11 72,10 19,3 26,8
8,0 9,1 10,0 18,0 13,1 16,2 59,15 15,5 20,2 22,6 40,16 22,6 18,0 28,6 51,13 31,21 14,6 8,6 27,19 20,6 47,11 77,25 45,33 20,2 31,3
7,1 8,2 10,0 17,1 14,0 13,5 65,9 21,1 19,3 21,7 47,9 22,6 14,6 32,2 59,5 42,8 19,1 14,0 46,0 23,3 53,5 90,12 74,8 19,3 33,1
7,1 8,2 10,0 17,1 14,0 13,5 63,9 21,1 18,2 20,6 47,9 22,6 14,6 32,2 59,5 42,10 19,1 14,0 46,0 23,3 52,4 89,13 73,7 19,3 33,1
6,2 3,7 10,0 14,4 12,2 6,12 40,32 18,4 10,8 10,18 33,21 13,15 9,11 25,7 47,15 33,19 13,7 11,1 32,12 18,8 37,19 61,35 56,22 10,10 24,8
6,2 4,6 8,2 11,7 10,4 9,9 56,18 17,5 13,7 19,9 33,21 15,11 11,9 24,10 38,26 34,18 16,4 11,3 30,16 18,8 44,14 71,29 61,17 16,4 27,7
8,0 10,0 9,1 16,2 13,1 16,2 70,4 21,1 21,1 28,0 52,4 27,1 20,0 33,1 62,2 47,5 20,0 13,1 46,0 23,3 53,5 93,9 77,5 20,2 34,0
6,2 5,3 8,2 11,5 11,3 11,7 56,18 17,3 16,4 19,7 36,12 16,12 11,9 26,6 40,24 34,14 17,3 12,2 33,11 18,4 45,13 76,24 65,17 18,4 27,5
3,5 7,3 5,5 14,4 10,4 15,3 49,25 16,6 20,2 12,14 45,11 20,8 16,4 25,9 49,15 39,13 14,6 13,1 33,13 19,7 46,12 78,24 50,32 16,6 22,12
8,0 10,0 9,1 17,1 11,3 14,4 62,12 15,3 18,4 26,2 43,13 24,4 17,3 33,1 64,0 48,4 20,0 10,4 45,1 23,3 54,4 83,19 72,8 15,5 26,8
6,2 6,4 8,2 13,5 11,3 11,7 59,15 18,4 17,5 20,8 41,15 19,9 14,6 27,7 42,22 37,15 17,3 12,2 35,11 20,6 46,12 80,22 64,16 18,4 28,6
6,2 8,2 10,0 15,3 11,3 16,2 68,6 20,2 21,1 22,6 47,9 21,7 16,4 30,4 49,15 50,2 18,2 13,1 37,9 20,6 48,10 86,16 73,7 18,4 29,5
1,7 1,9 6,4 5,13 6,8 8,10 43,31 10,6 11,11 13,15 31,25 14,12 6,12 7,15 23,41 27,25 13,7 6,8 17,29 16,10 31,27 58,36 52,28 14,8 23,11
3,5 7,3 8,2 12,6 10,4 17,1 61,13 18,4 18,4 22,6 52,4 27,1 16,4 20,14 47,15 45,7 17,3 9,5 33,13 24,2 45,13 92,10 71,11 18,4 30,4
3,5 2,8 7,3 5,13 6,8 8,10 43,31 13,9 9,11 13,15 31,25 15,13 7,13 12,22 22,42 27,25 13,7 6,8 17,29 16,10 30,26 62,40 53,29 12,8 23,11
8,0 6,4 8,2 14,2 13,1 11,5 62,12 19,3 16,2 27,1 44,12 23,5 15,5 32,2 53,11 36,16 18,2 12,2 39,7 24,2 54,4 88,14 71,11 22,0 33,1
6,2 4,6 8,2 11,7 10,4 9,9 56,18 18,4 15,7 19,9 35,21 16,12 11,9 26,8 38,26 34,18 16,4 11,3 30,16 18,8 44,14 72,30 64,18 18,4 27,7
8,0 9,1 8,2 15,3 12,2 15,3 60,14 17,5 19,3 17,11 46,10 17,11 14,6 18,14 45,19 37,15 12,8 12,2 34,12 16,10 40,16 72,30 44,38 15,5 24,10
6,2 9,1 10,0 16,2 12,2 18,0 71,3 22,0 22,0 23,5 50,6 23,5 18,2 33,1 53,11 50,2 20,0 11,1 37,9 20,6 48,10 91,11 79,3 19,3 32,2
1,5 7,3 9,1 14,4 6,2 16,0 70,4 21,1 22,0 18,6 48,6 23,5 18,2 33,1 53,11 50,2 20,0 13,1 37,9 20,6 48,10 91,11 79,3 19,3 32,2
7,1 8,2 7,3 11,7 12,2 17,1 66,8 22,0 22,0 26,2 52,4 27,1 20,0 30,4 63,1 48,2 20,0 12,0 45,1 26,0 55,1 86,14 82,0 21,1 32,2
3,5 7,3 7,3 16,2 12,2 13,5 52,22 13,9 14,8 15,13 42,14 20,8 12,8 18,16 41,23 36,16 14,6 9,5 29,17 20,6 43,15 78,24 53,29 19,3 31,3
5,3 7,3 6,4 12,6 12,2 16,2 53,21 17,5 14,8 13,15 30,26 18,10 17,3 24,10 35,29 28,24 18,2 8,6 23,23 13,13 36,22 58,44 53,29 14,8 29,5
8,0 6,4 6,4 9,9 6,8 7,11 34,40 11,11 12,10 22,6 34,22 13,15 9,11 21,13 40,24 28,24 6,14 10,4 28,18 14,12 29,29 52,50 39,43 9,13 8,26
8,0 10,0 10,0 18,0 14,0 15,3 61,13 19,3 20,2 27,1 54,2 23,5 19,1 28,6 59,5 51,1 16,4 13,1 41,5 23,3 49,9 80,22 72,10 20,2 34,0
2,6 5,5 5,5 9,9 8,6 12,6 53,21 16,6 18,4 19,9 45,11 24,4 15,5 19,15 52,12 46,6 16,4 10,4 40,6 25,1 49,9 79,23 72,10 20,2 30,4
6,2 9,1 9,1 17,1 13,1 15,3 60,14 16,6 15,7 22,6 42,12 22,6 15,5 22,12 40,20 41,11 16,2 6,6 33,13 18,8 42,16 82,18 62,20 17,5 30,4
6,2 6,4 7,3 11,7 9,5 15,3 65,9 21,1 22,0 22,6 53,3 27,1 20,0 30,4 63,1 49,3 20,0 12,0 45,1 26,0 56,2 87,15 82,0 21,1 32,2
0,8 9,1 8,2 17,1 12,2 15,3 59,15 16,6 12,10 19,9 40,16 22,6 15,5 22,12 36,28 41,11 16,4 4,10 31,15 16,10 38,20 81,21 61,19 17,5 30,4
6,2 7,3 9,1 15,3 11,3 14,4 58,16 14,6 12,10 19,9 40,16 22,6 15,5 21,11 36,28 41,11 16,4 4,10 31,15 16,10 40,18 80,20 62,18 17,5 30,4
5,3 8,2 9,1 14,4 12,2 16,0 59,15 15,7 18,4 22,6 44,12 24,4 17,3 29,5 60,4 46,6 20,0 13,1 44,2 24,2 50,8 78,24 71,11 19,3 25,9
3,5 8,2 9,1 14,4 7,7 17,1 73,1 21,1 22,0 23,5 55,1 27,1 20,0 34,0 61,3 51,1 20,0 14,0 46,0 25,1 56,2 100,2 75,5 20,2 32,2
8,0 9,1 10,0 18,0 14,0 14,4 55,19 19,3 19,3 27,1 50,6 25,3 18,2 32,2 61,3 51,1 17,3 14,0 44,2 24,2 52,6 82,20 77,5 21,1 33,1
3,5 9,1 7,3 15,3 11,3 16,2 64,10 18,4 19,3 19,9 46,10 24,4 18,2 28,6 50,14 37,15 13,7 14,0 25,21 23,3 42,16 90,12 60,22 17,5 26,8
1,7 8,2 8,2 13,3 6,8 16,2 62,12 15,7 15,7 18,10 38,18 25,3 16,4 24,10 46,16 47,5 18,2 9,3 41,5 15,11 47,11 88,14 67,13 14,8 21,13
1,7 8,2 8,2 14,4 6,8 16,2 63,11 16,6 16,6 18,10 36,20 26,2 19,1 26,8 45,19 47,5 20,0 10,2 44,2 17,9 45,11 84,18 66,16 13,9 21,13
8,0 10,0 10,0 18,0 14,0 17,1 69,5 21,1 20,2 26,2 53,3 25,3 19,1 29,5 57,7 50,2 20,0 12,0 46,0 25,1 54,4 90,12 72,10 21,1 26,8
8,0 10,0 10,0 18,0 14,0 17,1 73,1 22,0 22,0 28,0 53,3 25,3 20,0 32,2 57,7 50,2 20,0 14,0 46,0 26,0 55,3 90,12 71,9 21,1 26,8
8,0 10,0 10,0 17,1 14,0 17,1 71,3 20,2 21,1 26,2 52,4 25,3 20,0 30,4 52,12 45,7 15,5 14,0 43,3 25,1 47,11 85,17 63,19 21,1 27,7
1,7 8,2 10,0 15,3 11,3 15,3 65,9 17,5 16,6 11,17 30,26 16,12 9,11 24,10 29,35 37,15 8,12 11,3 26,20 16,10 34,22 46,56 22,60 15,7 17,15
8,0 10,0 10,0 17,1 14,0 17,1 71,3 20,2 21,1 26,2 52,4 25,3 20,0 30,4 52,12 45,7 15,5 14,0 43,3 25,1 47,11 85,17 63,19 21,1 27,7
1,7 7,3 10,0 15,3 11,3 15,3 65,9 17,5 16,6 11,17 29,27 16,12 9,11 24,10 29,35 37,15 8,12 11,3 26,20 16,10 35,23 44,58 22,60 13,9 19,15
7,1 7,3 4,6 12,6 8,6 14,4 54,20 18,4 17,5 24,4 54,2 23,5 19,1 29,5 47,17 25,27 19,1 8,6 40,6 21,5 48,10 89,13 75,7 20,2 33,1
6,2 10,0 10,0 18,0 14,0 17,1 72,2 21,1 21,1 21,7 46,10 23,5 17,3 33,1 49,15 45,7 16,4 14,0 41,5 21,5 55,3 80,22 53,29 19,3 32,2
1,7 8,2 10,0 15,3 11,3 15,3 65,9 17,5 16,6 11,17 30,26 16,12 9,11 24,10 29,35 37,15 8,12 11,3 26,20 16,10 35,23 46,56 22,60 15,7 19,15
1,7 8,2 10,0 16,2 11,3 17,1 69,5 20,2 18,4 17,11 37,19 21,7 10,10 28,6 49,15 50,2 17,3 11,3 32,14 21,5 48,10 73,29 63,19 17,5 26,8
8,0 8,2 10,0 18,0 14,0 12,6 37,37 10,12 17,5 23,5 42,14 22,6 15,5 27,7 58,6 48,4 17,3 10,2 41,5 22,4 41,15 82,20 76,6 14,8 24,10
8,0 9,1 10,0 18,0 14,0 18,0 72,2 22,0 20,2 27,1 51,3 22,0 11,1 29,5 57,5 52,0 19,1 11,1 45,1 24,2 49,5 85,7 68,4 19,1 34,0
1,7 8,2 10,0 16,2 11,3 17,1 69,5 18,4 18,4 17,11 37,19 21,7 9,11 28,6 48,16 48,4 17,3 11,3 31,15 19,7 45,13 71,31 63,19 16,6 26,8
8,0 10,0 10,0 18,0 14,0 18,0 72,2 20,2 20,2 26,2 54,2 27,1 17,3 34,0 61,3 51,1 18,2 12,2 35,11 23,3 56,2 96,6 76,4 22,0 29,5
4,2 8,2 9,1 18,0 14,0 14,4 71,3 22,0 19,3 23,3 50,6 24,4 20,0 31,3 56,8 42,10 19,1 7,7 41,5 23,3 50,8 81,21 72,10 20,2 34,0
6,0 9,1 5,5 12,6 10,4 16,2 65,9 18,4 20,2 24,2 51,5 25,1 18,2 29,5 59,5 47,5 17,3 14,0 41,5 22,4 46,12 91,11 76,6 19,3 31,3
2,6 7,3 9,1 15,3 12,2 14,4 60,14 18,4 18,4 13,15 42,14 23,5 16,4 29,5 45,19 31,21 18,2 7,7 38,8 16,10 43,15 67,35 50,32 13,9 22,12
3,5 6,4 5,5 11,7 7,7 15,3 44,30 16,6 18,4 18,10 36,20 22,6 10,10 28,6 54,10 44,8 16,4 12,0 34,12 21,5 43,15 81,21 68,14 18,4 17,17
6,2 7,3 6,4 10,8 12,2 15,3 65,9 19,3 17,5 25,3 45,11 23,5 13,7 20,14 47,17 48,4 9,11 9,3 29,17 19,7 46,12 81,21 72,10 18,4 31,3
3,5 8,2 5,5 10,8 7,7 11,7 56,18 13,9 18,4 16,12 41,13 23,5 17,3 28,6 37,27 30,22 16,4 10,4 37,9 16,10 31,25 77,25 47,35 14,6 23,11
6,2 10,0 7,3 15,3 11,3 17,1 69,5 15,5 21,1 23,5 49,7 24,4 18,2 31,3 48,16 45,7 17,3 11,3 40,6 20,6 46,12 88,14 61,19 20,2 28,6
3,5 9,1 7,3 12,6 10,4 16,2 59,15 10,12 18,4 16,12 41,15 21,7 14,6 30,4 45,19 43,9 13,7 9,5 36,10 17,9 35,23 80,22 50,32 18,4 20,14
8,0 9,1 8,2 16,2 11,3 13,5 63,11 22,0 19,3 26,2 53,3 28,0 19,1 33,1 57,7 46,6 20,0 14,0 46,0 25,1 52,6 96,6 71,9 19,3 30,4
3,5 8,2 5,5 10,8 7,7 11,7 47,27 10,12 15,7 14,14 36,20 18,10 13,7 27,7 36,28 37,15 13,7 9,5 36,10 15,11 27,31 72,30 40,42 14,8 15,19
7,1 10,0 8,2 14,4 14,0 15,3 70,4 22,0 20,2 28,0 54,2 25,3 18,2 30,4 62,2 43,9 19,1 14,0 42,4 24,2 51,7 85,17 79,3 16,6 27,7
8,0 9,1 10,0 18,0 14,0 16,2 65,9 21,1 18,4 25,3 52,4 28,0 18,2 30,4 60,4 51,1 20,0 14,0 43,3 24,2 51,7 97,5 77,5 19,3 33,1
6,2 9,1 10,0 13,3 10,2 16,2 63,7 19,3 21,1 26,2 48,6 27,1 19,1 32,0 56,6 46,6 13,5 12,2 46,0 21,1 46,10 91,7 72,4 17,5 22,8
5,3 6,4 3,7 11,7 10,4 14,4 52,22 14,8 14,8 18,10 37,19 11,17 14,6 25,9 37,27 28,24 14,6 10,4 26,20 13,13 35,23 67,35 49,31 17,5 24,10
1,7 8,2 4,6 8,10 8,6 12,6 47,27 20,2 19,3 20,8 39,17 23,5 11,9 20,14 43,21 35,17 20,0 5,7 30,16 9,17 32,26 65,37 56,26 19,3 33,1
8,0 9,1 8,2 14,4 9,5 13,5 62,12 17,5 22,0 25,3 52,4 21,7 18,2 30,4 50,14 34,18 19,1 13,1 39,7 24,2 51,7 88,14 70,12 19,3 33,1
1,7 8,2 4,6 8,10 8,6 11,7 46,28 20,2 19,3 21,7 37,19 21,7 11,9 20,14 41,23 33,19 20,0 6,8 28,18 9,17 32,26 64,38 56,26 17,5 29,5
7,1 6,4 6,4 11,7 7,7 14,4 54,20 12,10 16,6 19,9 34,22 18,8 12,8 24,8 35,27 27,25 4,16 10,4 31,15 20,6 43,15 71,31 53,27 9,13 21,13
7,1 6,4 6,4 11,7 8,6 14,4 54,20 14,8 17,5 20,8 42,14 19,9 13,7 28,6 40,24 29,23 12,8 12,2 32,14 22,4 49,9 72,30 55,27 13,9 33,1
4,4 8,2 9,1 17,1 8,6 11,7 51,23 16,6 13,9 21,7 34,22 15,13 17,3 23,11 48,16 44,8 11,9 7,5 44,2 13,13 31,27 70,32 55,27 16,6 11,21
6,2 8,2 5,5 10,8 12,2 13,5 61,13 22,0 22,0 25,3 48,8 24,4 13,7 23,11 48,16 37,15 20,0 9,3 34,12 19,7 41,17 78,24 71,11 18,4 34,0
3,5 6,4 7,3 13,5 8,6 8,10 33,41 10,12 4,18 10,18 22,34 14,12 15,5 18,16 35,29 40,12 5,15 8,6 23,23 12,14 39,19 50,52 49,33 11,11 12,22
8,0 8,2 8,2 14,4 9,5 14,4 61,13 15,7 21,1 23,3 50,6 20,8 17,3 30,4 51,13 39,13 18,2 11,3 37,9 24,2 50,8 92,10 65,17 18,4 17,17
4,4 10,0 3,7 7,11 12,2 14,4 53,21 19,3 16,6 20,8 37,19 22,6 12,8 20,14 39,25 36,16 20,0 8,6 27,19 18,8 35,23 64,38 66,16 15,7 33,1
8,0 8,2 10,0 18,0 14,0 15,3 71,3 22,0 21,1 25,3 55,1 28,0 17,3 30,4 61,3 50,2 17,3 12,0 41,5 25,1 58,0 90,12 76,6 20,2 30,4
8,0 10,0 10,0 18,0 14,0 18,0 67,7 17,5 20,2 24,4 52,4 26,2 18,2 34,0 63,1 48,4 19,1 12,2 43,3 24,2 54,4 98,4 78,4 20,2 23,11
5,3 9,1 7,3 12,6 4,10 11,7 44,30 12,10 18,4 20,8 34,22 14,14 17,3 24,10 40,24 35,17 12,8 10,4 38,8 14,12 40,18 76,26 57,25 17,5 29,5
4,4 2,8 4,6 10,8 10,4 10,8 39,35 12,10 12,10 14,14 35,21 16,12 8,12 20,14 37,27 31,21 8,12 8,6 21,25 16,10 34,24 55,47 50,32 12,10 8,22
4,4 2,8 4,6 10,8 10,4 10,8 39,35 12,10 12,10 14,14 35,21 17,11 8,12 20,14 37,27 31,21 8,12 8,6 21,25 16,10 33,23 55,47 51,31 12,10 8,26
4,4 2,8 4,6 10,8 10,4 10,8 39,35 12,10 12,10 14,14 35,21 17,11 8,12 20,14 37,27 31,21 8,12 8,6 21,25 16,10 34,24 55,47 50,30 12,10 10,24
6,2 5,5 4,6 11,7 11,3 10,8 42,32 13,9 12,10 15,13 42,14 17,11 8,12 20,14 37,27 31,21 8,12 8,6 21,25 16,10 34,24 56,46 51,31 12,10 10,24
6,2 10,0 4,6 9,9 12,2 12,6 56,18 20,2 17,5 23,5 51,5 23,5 16,4 24,10 48,16 42,10 15,5 11,3 30,16 21,5 51,7 85,17 75,7 21,1 33,1
7,1 9,1 9,1 15,3 14,0 15,3 65,9 20,2 15,7 24,4 41,15 25,3 17,3 24,10 51,13 43,9 20,0 12,2 39,7 24,2 46,12 79,23 66,16 17,5 34,0
7,1 9,1 9,1 15,3 14,0 15,3 65,9 20,2 16,6 24,4 46,10 25,3 17,3 24,8 53,11 43,9 20,0 12,2 39,7 24,2 49,9 81,21 67,13 17,5 34,0
4,4 8,2 7,3 12,6 3,11 11,7 41,33 11,11 17,5 17,11 30,26 14,14 15,5 24,10 40,24 30,22 12,8 7,7 32,14 12,14 36,22 69,33 46,34 15,7 25,9
7,1 9,1 9,1 15,3 14,0 15,3 65,9 20,2 15,7 24,4 47,9 25,3 17,3 24,10 51,13 43,9 20,0 12,2 39,7 24,2 46,12 79,23 64,16 17,5 34,0
5,3 4,6 9,1 14,4 13,1 13,5 52,22 16,6 12,10 17,11 41,15 19,9 11,9 21,13 40,24 35,17 14,6 12,2 33,13 20,6 34,24 53,49 44,38 12,10 16,18
4,4 4,6 4,6 7,11 7,7 11,7 39,35 7,15 12,10 13,15 26,30 16,12 10,10 19,15 42,22 33,19 7,13 6,8 21,25 15,11 36,22 72,30 62,20 13,9 8,26
6,2 4,6 10,0 16,2 10,4 15,3 58,16 12,10 17,5 17,11 37,19 18,10 13,7 28,6 50,14 42,10 9,11 11,3 35,11 18,8 37,21 70,32 56,26 13,9 12,20
3,3 7,3 9,1 16,2 14,0 14,0 59,9 19,3 17,5 22,6 42,12 26,2 15,5 26,8 50,14 40,12 18,2 8,2 37,9 17,3 44,14 76,20 61,19 16,6 24,0
2,6 6,4 9,1 11,7 9,5 11,7 37,37 13,9 8,14 13,15 29,27 24,4 16,4 16,18 39,23 30,22 7,13 7,7 20,26 18,8 32,24 56,46 41,41 6,14 18,16
6,2 7,3 3,7 10,8 11,3 13,5 63,11 17,5 20,2 22,6 44,12 23,5 10,10 25,9 44,20 35,17 15,5 8,6 32,14 16,10 44,14 78,24 63,19 19,3 22,12
2,6 6,4 9,1 11,7 9,5 11,7 37,37 14,8 8,14 13,15 29,27 24,4 16,4 16,18 39,23 30,22 7,13 7,7 20,26 18,8 33,25 56,46 42,40 6,14 18,16
8,0 9,1 10,0 18,0 14,0 17,1 58,16 19,3 15,7 19,9 36,20 27,1 14,6 24,10 46,18 36,16 11,9 10,4 33,13 20,6 46,12 72,30 50,30 13,9 15,19
8,0 6,4 8,2 15,3 9,5 12,6 47,27 15,7 18,4 17,11 31,25 18,10 9,9 28,6 43,21 34,18 15,5 12,2 32,14 12,14 34,24 66,36 46,36 16,6 19,15
8,0 9,1 10,0 18,0 14,0 17,1 67,7 22,0 22,0 26,2 51,5 26,0 18,2 26,8 53,11 43,7 13,7 14,0 39,7 22,2 51,7 90,10 66,12 20,2 29,5
8,0 9,1 10,0 18,0 14,0 17,1 65,9 22,0 22,0 26,2 51,5 28,0 18,2 26,8 55,9 44,6 13,5 14,0 39,7 23,3 51,7 92,8 68,14 20,2 30,2
6,2 10,0 9,1 15,3 9,5 16,2 68,6 19,3 21,1 27,1 50,6 28,0 20,0 32,2 62,2 46,6 20,0 11,3 45,1 23,3 46,12 86,16 67,15 16,6 32,2
5,3 9,1 7,3 10,8 5,9 8,10 42,32 15,7 8,14 19,9 36,20 17,11 15,5 21,13 41,23 30,22 15,5 9,5 35,11 18,8 32,26 52,50 43,37 7,13 21,13
7,1 8,2 9,1 17,1 14,0 16,2 60,14 19,3 21,1 20,8 41,15 26,2 16,4 25,9 46,18 42,10 10,10 11,3 31,15 21,5 50,8 83,19 58,22 16,6 23,9
6,2 9,1 8,2 12,6 8,6 10,8 50,24 17,5 13,9 20,8 40,16 19,9 15,5 24,10 46,18 34,18 15,5 9,5 37,9 19,7 37,21 64,38 53,29 11,11 23,11
8,0 9,1 10,0 18,0 14,0 17,1 65,7 22,0 20,0 26,2 51,5 28,0 17,3 27,7 54,10 47,5 13,7 14,0 38,8 23,3 48,8 89,11 68,14 20,2 29,5
5,3 9,1 7,3 9,9 3,11 7,11 36,38 12,10 8,14 18,10 36,20 17,11 15,5 22,12 41,23 30,22 15,5 7,5 33,11 18,8 33,25 52,50 44,38 7,13 22,12
7,1 9,1 4,4 11,7 11,3 15,3 63,9 19,1 20,2 25,3 52,4 17,11 13,7 26,8 54,10 40,12 18,2 12,2 41,5 22,4 45,11 90,12 72,10 22,0 28,6
5,3 7,3 3,7 9,9 12,2 14,4 55,19 18,4 14,8 15,13 41,15 17,11 13,7 23,11 44,20 38,14 18,2 7,5 33,13 21,5 46,12 74,28 63,19 14,8 22,12
5,3 4,4 3,7 9,9 12,2 14,4 52,20 18,4 21,1 17,11 38,18 22,6 14,6 21,13 45,19 36,16 17,3 7,5 28,18 21,5 51,7 82,20 61,21 17,5 26,8
4,4 6,4 3,7 11,7 12,2 13,5 47,27 15,7 10,12 12,16 30,24 12,16 9,9 18,16 36,28 30,22 11,9 6,6 17,29 13,13 35,23 53,45 49,25 17,5 29,5
8,0 9,1 9,1 15,3 10,4 14,4 59,15 17,5 18,4 22,6 49,7 19,9 16,4 34,0 52,12 40,12 19,1 13,1 41,5 22,2 50,8 88,14 73,9 15,7 24,10
6,2 7,3 3,7 9,9 8,6 11,7 51,23 15,7 17,5 17,11 43,13 14,14 14,6 23,11 29,35 28,24 8,12 8,4 33,13 17,9 43,15 75,27 64,18 14,8 21,13
6,2 8,2 4,6 12,6 12,2 15,3 66,8 20,2 21,1 23,5 50,6 23,5 18,2 23,11 41,23 40,12 9,11 9,3 38,8 20,6 51,7 89,13 73,9 21,1 31,3
5,1 8,2 4,6 11,5 12,2 15,3 66,8 20,2 21,1 23,5 50,6 23,5 18,2 23,11 41,23 40,12 9,11 9,3 38,8 20,6 51,7 89,13 73,9 21,1 31,3
4,4 9,1 7,3 11,7 6,8 9,9 38,36 12,10 14,8 23,5 43,13 24,4 15,5 25,9 54,10 40,12 19,1 10,4 40,6 20,6 33,23 77,25 52,30 16,6 24,10
6,2 8,2 4,6 12,6 12,2 15,3 66,8 20,2 21,1 23,5 50,6 23,5 18,2 23,11 41,23 40,12 9,11 9,5 38,8 20,6 51,7 89,13 73,9 21,1 31,3
6,2 8,2 4,6 12,6 12,2 15,3 66,8 20,2 21,1 23,5 50,6 23,5 18,2 23,11 41,23 40,12 9,11 9,5 38,8 20,6 51,7 89,13 73,9 21,1 31,3
6,2 6,4 3,7 9,9 8,6 10,8 51,23 15,7 17,5 17,11 43,13 14,14 14,6 23,11 29,35 28,24 8,12 8,6 33,13 17,9 43,15 71,31 64,18 15,7 21,13
8,0 9,1 9,1 15,3 10,4 14,4 59,15 17,5 18,4 22,6 49,7 19,9 16,4 34,0 52,12 40,12 19,1 13,1 41,5 23,3 48,8 82,20 71,9 14,6 24,10
8,0 8,2 10,0 17,1 14,0 17,1 66,8 21,1 15,7 18,10 41,15 24,4 14,6 23,11 53,11 44,8 13,7 12,2 23,23 18,8 50,8 65,37 57,25 14,8 28,6
8,0 8,2 10,0 18,0 14,0 18,0 67,7 19,3 14,8 21,7 42,14 25,1 13,5 29,5 54,10 46,6 13,7 13,1 24,22 21,5 50,8 71,25 60,20 17,5 30,4
8,0 8,2 10,0 18,0 14,0 18,0 67,7 19,3 14,8 21,7 42,14 26,2 14,6 29,5 54,10 46,6 13,7 13,1 24,22 21,5 50,8 73,29 61,21 17,5 30,4
5,3 8,2 4,6 12,6 12,2 15,3 64,10 20,2 21,1 23,5 47,9 17,11 18,2 23,11 40,24 40,12 9,11 8,4 38,8 19,7 51,7 87,15 73,9 21,1 33,1
5,3 6,4 4,6 10,6 12,2 15,3 58,12 18,2 21,1 22,6 45,11 16,10 17,1 20,10 36,26 39,13 9,11 9,5 38,8 16,6 48,10 79,17 59,7 21,1 33,1
8,0 8,2 8,2 17,1 14,0 13,5 52,22 16,6 16,6 20,8 34,22 13,15 6,14 25,9 27,37 15,37 11,9 11,3 31,15 13,13 27,31 59,41 53,29 11,9 16,18
8,0 10,0 8,2 18,0 14,0 15,3 64,10 17,5 18,4 26,2 51,5 21,7 13,7 32,2 57,7 38,14 20,0 12,2 41,5 26,0 49,7 86,16 69,13 17,5 28,6
1,7 7,3 2,8 1,17 0,14 6,12 25,49 10,12 8,14 15,13 34,22 22,6 15,5 12,22 42,22 38,14 9,11 6,8 18,28 15,11 39,19 55,47 36,46 14,8 29,5
8,0 10,0 8,2 18,0 14,0 15,3 64,10 17,5 18,4 26,2 51,5 21,7 13,7 32,2 57,7 38,14 20,0 12,2 41,5 26,0 49,7 86,16 69,13 17,5 28,6
1,7 7,3 2,8 1,17 0,14 6,12 25,49 10,12 8,14 15,13 34,22 22,6 15,5 12,22 41,23 38,14 9,11 6,6 18,28 15,11 39,19 55,47 36,46 14,6 29,5
7,1 6,4 10,0 18,0 14,0 18,0 72,2 18,4 20,2 22,6 44,10 24,4 19,1 32,2 60,4 51,1 20,0 11,3 44,2 24,2 55,3 89,13 80,2 18,4 24,10
8,0 7,3 8,2 17,1 14,0 12,6 51,23 16,6 16,6 18,10 30,26 8,20 6,14 22,12 24,36 15,37 11,9 11,3 28,18 13,13 22,36 60,42 48,34 8,12 6,28
6,2 9,1 10,0 18,0 14,0 18,0 69,5 17,1 21,1 27,1 51,5 23,3 19,1 32,0 57,7 43,9 20,0 14,0 46,0 23,3 53,5 98,4 77,3 22,0 31,3
8,0 10,0 8,2 18,0 14,0 15,3 64,10 17,5 18,4 26,2 51,5 21,7 13,7 32,2 57,7 38,14 20,0 12,2 41,5 26,0 51,7 87,15 69,13 17,5 28,6
7,1 6,4 10,0 18,0 14,0 18,0 72,2 18,4 20,2 22,6 46,10 26,2 19,1 34,0 61,3 51,1 20,0 11,3 46,0 24,2 55,3 89,13 80,2 19,3 33,1
3,5 7,3 7,3 9,9 10,4 14,4 56,18 13,9 17,5 22,6 38,18 13,15 13,7 23,11 27,37 22,30 15,5 10,4 14,32 15,11 39,19 72,30 53,29 14,8 24,10
8,0 10,0 9,1 15,3 10,4 17,1 70,4 22,0 21,1 25,3 49,7 26,2 17,3 33,1 52,12 45,7 20,0 13,1 40,6 26,0 53,5 93,9 78,4 19,3 34,0
5,3 6,4 6,4 12,6 11,3 16,2 62,12 17,5 16,6 24,4 51,5 22,6 17,3 29,5 48,16 47,5 20,0 11,3 30,16 20,6 50,8 86,16 75,7 16,6 32,2
5,3 9,1 6,4 12,6 11,3 16,2 62,12 18,4 16,6 24,4 51,5 22,6 17,3 29,5 48,16 47,5 20,0 11,3 30,16 20,6 50,8 86,16 75,7 16,6 32,2
6,2 5,5 5,5 12,6 7,7 8,10 25,49 9,13 6,16 10,18 29,27 17,11 11,9 17,17 40,24 36,16 11,9 5,9 38,8 17,9 25,31 38,64 45,37 10,12 18,16
6,2 3,7 7,3 12,6 10,4 12,6 38,36 10,12 12,10 17,11 41,15 16,12 7,13 10,24 39,25 24,28 10,10 11,3 34,12 19,7 35,23 60,42 39,41 18,4 24,10
8,0 9,1 10,0 18,0 14,0 17,1 68,6 22,0 22,0 26,2 48,8 27,1 19,1 33,1 58,6 45,7 20,0 14,0 45,1 22,4 54,4 90,8 76,2 20,2 25,9
7,1 7,3 7,3 14,4 13,1 16,2 45,29 15,7 14,8 19,9 34,22 18,10 12,8 23,11 44,20 25,27 15,5 12,2 40,6 15,11 39,19 66,36 56,26 14,8 16,18
8,0 9,1 10,0 18,0 14,0 17,1 72,2 21,1 20,2 25,3 49,7 26,2 18,2 31,3 56,8 49,3 17,3 13,1 43,3 22,4 51,7 91,11 78,4 18,4 22,12
5,3 8,2 7,3 12,6 10,4 14,4 56,18 17,5 17,5 18,10 48,8 15,13 12,8 21,13 38,26 40,12 11,9 12,2 24,22 19,7 44,14 75,27 52,30 17,5 31,3
8,0 10,0 10,0 18,0 13,1 16,2 70,4 20,2 22,0 23,5 52,4 23,5 17,3 27,7 51,11 47,5 16,4 12,2 40,6 24,2 50,8 88,14 64,16 21,1 34,0
6,2 5,5 5,5 12,6 7,7 8,10 25,49 9,13 6,16 10,18 29,27 17,11 11,9 17,17 40,24 36,16 11,9 5,9 38,8 17,9 26,32 38,64 45,37 10,12 18,16
7,1 8,2 8,2 15,3 11,3 14,4 69,5 22,0 21,1 26,2 48,8 27,1 16,4 32,2 63,1 51,1 18,2 14,0 44,2 22,4 54,4 94,8 72,10 19,3 26,8
6,2 9,1 10,0 18,0 14,0 18,0 68,6 20,2 21,1 25,3 49,7 24,4 19,1 33,1 61,3 45,7 20,0 14,0 46,0 23,3 52,4 98,4 79,3 22,0 31,3
7,1 8,2 8,2 15,3 11,3 14,4 69,5 22,0 20,2 26,2 48,8 27,1 15,5 32,2 63,1 51,1 18,2 14,0 42,4 22,4 54,4 92,10 71,11 20,2 25,9
6,2 4,6 4,6 10,8 7,7 16,2 43,31 8,14 13,9 16,12 34,22 16,12 9,11 24,10 52,12 37,15 20,0 11,3 35,11 18,8 37,21 58,44 56,26 10,12 19,15
2,6 3,7 3,7 3,15 6,8 11,5 47,27 12,8 17,5 16,12 28,28 19,5 14,6 13,15 31,31 26,26 9,11 10,2 17,21 19,7 31,19 75,27 40,38 18,4 17,17
6,2 9,1 10,0 16,2 8,6 12,6 54,20 14,8 16,6 19,9 42,14 22,6 18,2 25,9 45,19 25,27 12,8 7,5 31,15 15,11 44,14 65,37 61,21 17,5 32,2
6,2 9,1 10,0 16,2 8,6 12,6 54,20 14,8 16,6 19,9 42,14 22,6 18,2 25,9 45,19 25,27 12,8 8,6 31,15 15,11 44,14 65,37 61,21 17,5 32,2
6,2 9,1 10,0 16,2 8,6 12,6 53,21 14,8 16,6 17,11 42,14 22,6 18,2 24,10 41,23 22,30 10,10 7,7 28,18 13,13 43,15 63,39 55,27 16,6 31,3
5,3 5,5 3,7 10,8 10,4 14,4 46,28 15,7 10,12 16,12 36,20 17,11 9,11 27,7 46,18 43,9 10,10 6,6 26,20 15,11 29,29 54,48 58,22 13,9 16,18
8,0 9,1 10,0 18,0 12,2 17,1 58,16 11,11 17,5 20,8 45,11 24,4 15,5 31,3 43,21 34,18 17,3 10,2 30,16 16,10 41,17 67,35 67,13 14,8 17,17
6,2 9,1 4,6 11,7 11,3 17,1 61,13 20,2 15,7 24,4 54,2 23,5 18,2 29,5 54,8 47,5 14,6 11,1 41,5 22,2 49,9 94,6 58,20 19,3 32,2
7,1 8,2 9,1 17,1 13,1 16,2 69,5 22,0 19,3 23,5 49,7 22,6 18,2 28,6 54,10 50,2 17,3 5,9 35,11 20,6 51,7 84,18 65,17 18,2 32,2
6,2 9,1 4,6 11,7 11,3 17,1 49,25 9,13 15,7 20,8 46,10 23,5 14,6 30,4 54,10 35,17 15,5 13,1 41,5 24,2 42,16 78,24 61,21 16,6 23,11
8,0 9,1 10,0 18,0 14,0 17,1 71,3 22,0 20,2 28,0 53,3 28,0 20,0 33,1 63,1 52,0 20,0 14,0 43,3 22,4 52,6 93,9 79,3 14,8 33,1
7,1 8,2 10,0 18,0 13,1 17,1 69,5 22,0 20,2 24,4 51,5 25,3 18,2 28,6 54,10 50,2 18,2 10,4 35,11 22,4 55,3 87,15 64,18 22,0 32,2
6,2 8,2 10,0 18,0 11,3 14,4 60,14 18,4 17,5 22,6 41,15 19,9 14,6 25,9 37,27 36,16 15,5 9,3 26,20 16,10 38,18 66,36 62,20 21,1 23,11
6,2 6,4 5,5 9,9 10,4 11,7 45,29 19,3 10,12 20,8 30,26 11,17 11,9 16,18 38,26 41,11 11,9 7,7 35,11 17,9 31,27 71,31 44,38 16,6 17,17
6,2 3,7 2,8 7,11 2,12 10,8 40,34 11,11 18,4 19,9 36,20 15,13 13,7 20,14 33,31 30,22 7,13 5,9 24,22 15,11 41,17 64,38 45,37 12,10 24,8
4,4 8,2 10,0 17,1 13,1 14,4 50,24 14,8 7,15 19,9 30,26 21,7 15,5 21,13 52,12 32,20 13,7 13,1 29,17 18,8 39,19 62,40 51,31 14,8 15,19
6,2 9,1 8,2 13,5 13,1 12,6 58,16 20,2 19,3 19,9 47,9 21,7 12,8 27,7 43,21 42,10 20,0 10,4 39,7 19,7 37,21 78,24 68,14 18,4 29,5
1,7 8,2 8,2 12,6 12,2 9,9 56,18 16,6 17,5 15,13 34,22 15,13 6,14 22,12 22,42 30,22 17,3 2,12 29,17 13,13 32,26 63,39 46,36 12,10 21,13
3,5 9,1 10,0 18,0 13,1 15,3 72,2 19,3 20,2 25,3 44,12 23,5 14,6 29,5 43,19 40,12 17,3 6,8 36,10 20,6 54,4 87,15 60,22 16,6 26,8
7,1 8,2 6,4 13,5 7,7 13,5 60,14 18,4 20,2 28,0 52,4 25,3 19,1 32,2 59,5 50,2 13,7 14,0 43,3 25,1 51,7 93,9 80,2 22,0 34,0
1,7 8,2 8,2 12,6 12,2 9,9 56,16 16,6 17,5 15,11 34,22 15,13 6,14 22,12 22,38 30,22 17,3 1,9 27,17 13,11 32,24 63,37 46,36 12,10 21,13
3,5 9,1 10,0 18,0 13,1 15,3 72,2 19,3 20,2 25,3 44,12 23,5 14,6 29,5 43,21 40,12 17,3 5,7 34,10 20,6 54,4 87,15 59,21 16,6 26,8
6,2 9,1 8,2 13,5 13,1 12,6 57,15 20,2 19,3 19,9 47,9 20,6 12,8 27,7 42,20 42,10 20,0 10,4 39,7 19,7 36,20 75,23 66,14 18,4 29,5
6,2 8,2 8,2 13,5 13,1 11,7 51,23 17,5 16,6 17,11 43,13 19,9 10,10 22,12 38,26 37,15 20,0 9,5 33,13 15,11 31,27 67,35 59,23 18,4 31,3
8,0 6,4 4,6 7,11 8,6 17,1 49,25 10,12 12,8 18,10 39,17 16,12 17,3 21,13 57,7 40,12 15,5 13,1 27,19 20,6 36,22 59,43 52,30 13,9 26,6
7,1 8,2 6,4 13,5 7,7 13,5 60,14 18,4 20,2 28,0 52,4 25,3 19,1 32,2 59,5 48,4 13,7 14,0 43,3 25,1 48,8 93,9 80,2 22,0 34,0
7,1 8,2 10,0 14,4 11,3 12,6 50,24 12,10 13,9 11,17 17,37 13,15 9,11 16,18 35,29 26,26 13,7 4,10 13,33 9,17 32,26 31,71 53,29 14,8 22,12
1,7 3,7 0,10 4,14 3,11 6,12 25,49 10,12 9,13 19,9 40,16 15,13 12,8 18,16 29,35 27,25 7,13 10,4 33,13 17,9 29,29 74,28 33,49 9,13 12,22
7,1 8,2 10,0 13,5 11,3 13,5 59,15 15,5 16,6 17,11 31,25 18,6 12,4 22,10 41,21 35,17 16,4 8,6 28,18 14,10 36,20 55,39 58,20 15,7 27,7
8,0 9,1 2,8 10,8 6,8 14,4 56,18 19,3 20,2 28,0 54,2 23,5 16,4 27,7 59,5 48,4 14,6 13,1 45,1 23,3 45,13 88,14 65,17 14,6 20,14
8,0 10,0 10,0 15,3 11,3 16,2 69,5 19,3 19,3 19,9 35,21 21,7 14,6 25,9 43,21 38,14 17,3 7,7 33,13 16,10 45,13 60,42 67,15 17,5 29,5
8,0 9,1 10,0 14,4 11,3 13,5 67,7 19,3 19,3 19,9 35,19 22,6 14,4 25,9 44,20 38,14 17,3 9,5 32,14 17,9 45,13 61,35 66,14 18,4 29,5
3,5 7,3 5,5 14,4 7,7 9,9 55,19 14,8 15,7 24,4 26,30 16,12 7,13 20,14 43,21 42,10 10,10 12,2 38,8 16,10 35,21 77,25 66,16 16,6 19,15
3,5 8,2 9,1 15,1 10,4 13,5 66,8 21,1 18,4 27,1 39,17 20,8 11,9 21,13 52,12 46,6 11,9 12,2 42,4 18,8 46,12 87,15 67,11 20,2 26,8
3,5 8,2 9,1 17,1 10,4 13,5 66,8 21,1 18,4 27,1 39,17 20,8 11,9 21,13 52,12 46,6 11,9 12,2 42,4 18,8 46,12 89,13 72,10 20,2 26,8
3,5 8,2 5,5 16,2 8,6 10,8 59,15 19,3 16,6 26,2 39,17 17,11 9,11 21,13 44,20 44,8 10,10 12,2 42,4 17,9 41,17 82,20 71,11 18,4 23,11
3,5 8,2 5,5 16,2 8,6 10,8 59,15 19,3 16,6 27,1 39,17 17,11 9,11 21,13 44,20 44,8 10,10 12,2 42,4 17,9 40,16 84,18 71,11 18,4 23,11
6,2 7,3 9,1 15,3 13,1 14,4 43,31 14,8 16,6 10,18 34,22 22,6 18,2 30,4 49,15 32,20 19,1 7,7 30,16 19,7 32,26 39,63 48,34 9,13 19,15
8,0 10,0 10,0 18,0 13,1 18,0 70,4 18,4 21,1 26,2 48,8 27,1 19,1 34,0 63,1 52,0 20,0 14,0 42,4 25,1 58,0 97,5 78,4 20,2 27,7
8,0 8,2 9,1 15,3 14,0 17,1 67,7 20,2 20,2 16,12 50,6 26,2 20,0 32,2 57,7 45,7 19,1 11,3 38,8 24,2 51,7 81,21 70,12 14,6 34,0
7,1 8,2 8,2 9,9 11,3 17,1 65,9 19,3 19,3 27,1 56,0 24,4 19,1 29,5 56,8 48,4 20,0 12,2 41,5 18,8 53,3 89,11 70,10 20,2 19,15
4,4 3,7 3,7 7,11 6,8 10,8 38,36 13,9 14,8 14,14 30,26 15,13 11,9 20,14 42,22 35,17 7,13 8,6 30,16 19,7 31,27 55,47 50,32 10,12 26,8
5,3 8,2 8,2 13,5 10,4 14,4 46,28 15,7 16,6 21,7 34,22 18,10 13,7 22,12 39,23 23,29 14,6 7,5 26,20 17,9 41,17 60,42 51,31 15,7 23,11
7,1 8,2 9,1 16,2 11,3 13,5 58,16 15,7 17,5 12,16 43,13 24,4 15,5 29,5 46,18 45,7 20,0 8,6 36,10 23,3 46,12 75,27 71,11 15,7 34,0
5,3 8,2 8,2 13,5 10,4 16,2 47,27 16,6 16,6 21,7 36,20 18,10 13,7 22,12 41,21 30,22 14,6 9,5 26,20 17,9 41,17 77,25 51,29 15,7 23,11
5,3 8,2 8,2 13,5 10,4 16,2 47,27 16,6 16,6 21,7 36,20 18,10 13,7 22,12 41,21 30,22 14,6 8,4 26,20 17,9 41,17 77,25 52,30 15,7 23,11
5,3 8,2 9,1 13,5 10,4 14,4 48,26 14,8 18,4 22,6 37,19 18,10 13,7 25,9 45,19 31,21 16,2 10,4 33,13 18,8 43,15 80,22 53,29 15,7 23,11
7,1 7,3 5,5 15,1 11,3 12,6 55,15 12,4 17,5 27,1 49,7 12,12 13,3 23,11 40,24 27,15 18,2 11,3 37,9 13,9 35,23 58,38 34,42 15,7 18,14
7,1 7,3 5,5 16,2 11,3 12,6 58,16 16,4 17,5 27,1 49,7 16,8 17,3 22,8 41,21 34,18 18,2 10,2 37,9 15,9 36,22 63,35 42,28 15,7 19,15
5,3 7,3 8,2 9,9 11,3 15,3 59,15 20,2 16,6 24,4 42,14 24,4 15,5 27,7 61,3 47,5 8,12 14,0 39,7 22,4 52,6 89,13 75,7 21,1 31,3
7,1 8,2 9,1 16,2 11,3 13,5 58,16 15,7 17,5 12,16 43,13 24,4 15,5 29,5 46,18 45,7 20,0 8,6 36,10 21,3 46,12 75,27 71,11 15,7 34,0
7,1 7,3 5,5 16,2 11,3 12,6 59,13 22,0 17,5 27,1 51,5 26,2 20,0 27,7 44,18 31,15 18,2 11,3 37,9 19,7 35,21 71,29 61,15 15,7 20,14
7,1 7,3 5,5 16,2 11,3 12,6 58,16 17,5 17,5 27,1 49,7 18,10 17,3 24,10 42,22 34,18 18,2 11,3 37,9 16,10 36,22 65,37 48,34 15,7 19,15
7,1 9,1 9,1 16,2 11,3 14,4 66,8 17,5 17,5 15,13 45,11 24,4 15,5 31,3 49,15 49,3 20,0 11,3 36,10 23,3 50,8 87,15 71,11 20,2 34,0
5,3 5,5 3,7 7,11 9,5 11,7 36,38 14,8 11,11 20,8 34,22 14,14 12,8 16,18 42,22 26,26 7,13 9,5 33,13 14,12 29,29 50,52 45,37 10,12 16,18
7,1 8,2 10,0 18,0 13,1 15,3 73,1 21,1 22,0 28,0 55,1 27,1 20,0 33,1 58,6 51,1 19,1 13,1 43,3 24,2 55,3 92,10 76,6 21,1 32,2
5,3 8,2 8,2 13,5 9,5 14,4 47,27 14,8 16,6 21,7 34,22 18,10 13,7 22,12 41,21 30,22 14,6 9,5 27,19 17,9 42,16 77,25 52,30 15,7 23,11
7,1 8,2 10,0 18,0 13,1 15,3 68,6 19,3 19,3 27,1 55,1 25,3 20,0 28,6 51,13 48,4 19,1 11,1 40,6 17,9 49,9 92,10 74,8 20,2 29,5
7,1 8,2 10,0 18,0 12,2 13,5 68,6 18,4 19,3 27,1 54,2 25,3 20,0 28,6 51,13 48,4 19,1 11,3 40,6 17,9 48,10 92,10 74,8 20,2 29,5
4,4 7,3 7,3 11,7 8,6 11,7 43,31 15,7 11,11 17,11 28,28 17,11 10,10 19,15 31,33 30,22 14,6 8,4 20,26 15,11 37,21 72,30 47,33 14,8 20,14
8,0 10,0 10,0 18,0 14,0 18,0 72,2 22,0 18,4 24,4 44,12 26,2 19,1 28,6 56,8 47,5 19,1 13,1 35,11 25,1 48,10 93,9 65,17 20,2 34,0
6,2 6,4 3,7 12,6 9,5 10,8 52,22 19,3 15,7 25,3 49,7 26,2 16,4 32,2 58,6 46,6 19,1 10,4 42,4 24,2 47,11 91,11 76,6 18,4 26,8
6,2 8,2 4,6 14,4 10,2 12,6 51,19 21,1 15,7 26,2 52,4 28,0 17,1 33,1 60,2 46,6 19,1 10,4 43,3 26,0 49,9 93,9 75,5 20,2 31,3
4,4 2,8 1,9 3,15 2,12 5,13 44,30 12,10 12,10 18,10 38,18 19,9 14,6 24,10 40,24 27,25 12,8 6,8 30,16 17,9 37,21 67,35 64,18 11,11 25,9
5,3 7,3 9,1 14,4 11,3 11,7 27,47 9,13 11,11 15,13 23,33 16,12 9,11 20,14 28,36 24,28 8,12 5,7 34,12 11,15 27,31 53,49 42,38 5,17 19,15
5,3 7,3 4,6 13,5 9,5 10,8 38,36 13,7 7,15 20,8 37,19 17,11 12,6 15,19 27,37 26,26 13,7 8,6 26,20 16,10 28,30 45,55 47,29 13,9 14,20
7,1 6,4 9,1 17,1 8,4 10,8 61,13 21,1 20,2 20,8 46,10 26,2 16,4 25,9 47,13 36,10 12,8 11,3 30,16 22,4 43,11 67,27 75,5 12,8 28,2
8,0 9,1 10,0 18,0 14,0 17,1 73,1 20,2 21,1 26,2 49,7 24,4 18,2 30,4 59,5 47,5 18,2 14,0 43,3 25,1 51,7 92,6 63,17 21,1 32,2
7,1 9,1 10,0 18,0 14,0 16,2 65,9 21,1 20,2 27,1 53,3 27,1 19,1 34,0 60,4 44,8 20,0 13,1 45,1 25,1 51,5 97,5 67,15 22,0 32,2
7,1 7,3 9,1 17,1 9,5 10,8 66,8 20,2 20,2 21,7 48,8 21,7 15,5 24,10 51,13 39,13 12,8 11,1 35,11 19,7 45,11 78,24 74,8 15,7 30,4
6,2 7,3 5,5 18,0 14,0 14,4 56,18 19,3 15,7 22,6 40,16 21,7 16,4 27,7 52,12 34,18 18,2 11,3 41,5 21,5 39,19 80,22 42,40 19,3 26,8
8,0 10,0 9,1 17,1 14,0 17,1 73,1 21,1 20,2 28,0 53,3 28,0 19,1 28,6 56,8 50,2 16,4 11,3 29,17 26,0 50,6 99,3 81,1 22,0 30,4
6,2 7,3 5,5 18,0 14,0 14,4 56,18 19,3 15,7 21,7 37,19 21,7 16,4 27,7 52,12 34,18 18,2 10,2 41,5 21,5 39,19 80,22 42,40 17,3 27,7
6,2 7,3 5,5 18,0 13,1 12,6 49,25 17,5 15,7 18,10 33,23 20,8 15,5 27,7 51,13 33,19 18,2 12,2 41,5 21,5 37,21 77,23 41,41 16,6 21,13
7,1 9,1 8,2 13,5 10,4 16,2 53,21 14,2 14,8 22,6 40,16 20,6 14,4 19,5 42,20 42,10 13,7 7,7 24,22 14,10 39,17 77,25 60,14 19,3 23,11
7,1 7,3 9,1 17,1 9,5 10,8 65,9 19,3 20,2 21,7 49,7 20,8 14,6 24,10 51,13 38,14 12,8 13,1 35,11 19,7 48,10 71,31 72,10 13,9 29,5
7,1 7,3 9,1 17,1 9,5 10,8 66,8 20,2 20,2 22,6 50,6 21,7 15,5 24,10 52,12 39,13 12,8 13,1 35,11 19,7 48,10 83,19 74,8 16,6 30,4
7,1 7,3 5,5 18,0 14,0 14,4 58,16 19,3 18,4 21,7 38,18 21,7 16,4 27,7 52,12 34,18 18,2 10,2 41,5 21,5 39,19 81,21 42,40 20,2 31,3
7,1 7,3 5,5 18,0 14,0 14,4 58,16 19,3 18,4 21,7 38,18 21,7 16,4 27,7 52,12 34,18 18,2 10,2 41,5 21,5 39,19 81,21 42,40 18,2 31,3
8,0 10,0 10,0 18,0 14,0 18,0 65,9 20,2 21,1 27,1 56,0 26,2 20,0 33,1 55,9 49,3 19,1 12,0 43,3 21,5 55,3 101,1 82,0 22,0 26,8
6,2 8,2 6,4 10,8 8,6 12,6 49,25 16,6 15,7 18,10 40,16 21,7 16,4 23,11 56,8 36,16 17,3 11,3 43,3 19,7 47,11 79,23 55,27 19,3 21,13
6,2 9,1 7,3 18,0 13,1 17,1 61,13 18,4 17,5 22,4 45,11 21,7 10,10 18,16 42,22 37,15 18,2 8,4 27,19 19,7 43,13 73,29 60,22 10,12 33,1
7,1 10,0 10,0 17,1 10,4 14,4 63,11 18,4 21,1 19,9 39,17 19,9 17,3 32,2 58,6 42,10 17,3 10,4 44,2 24,2 50,8 91,11 65,17 18,4 19,13
7,1 10,0 10,0 17,1 10,4 14,4 55,11 18,4 17,1 19,9 39,17 19,9 17,3 30,2 56,6 42,10 15,3 10,4 42,2 24,2 50,8 83,11 59,17 18,4 19,15
6,2 9,1 7,3 18,0 13,1 16,0 61,13 18,2 17,5 23,5 46,10 21,7 10,10 18,16 42,22 37,15 18,2 9,5 27,19 19,7 43,15 73,29 61,21 10,12 33,1
8,0 9,1 10,0 14,4 11,3 17,1 66,8 21,1 22,0 26,2 54,2 20,6 17,1 30,4 52,12 48,4 10,10 9,3 30,16 20,6 49,9 84,18 71,9 20,2 26,8
7,1 6,4 9,1 12,6 7,7 9,9 58,16 14,8 20,2 18,10 35,21 15,13 17,3 27,5 48,16 39,13 7,13 6,8 29,17 17,7 39,19 76,24 63,19 17,5 12,22
7,1 6,4 9,1 13,5 7,7 9,9 58,16 14,8 20,2 18,10 37,19 15,13 16,4 28,6 48,16 39,13 7,13 5,7 29,17 18,8 39,19 77,25 63,19 17,5 12,22
7,1 8,2 5,5 11,7 12,2 15,3 60,14 21,1 16,6 26,2 53,3 27,1 18,2 23,11 59,5 47,5 20,0 14,0 46,0 21,5 49,9 90,12 72,10 21,1 34,0
8,0 9,1 10,0 14,4 10,4 16,2 66,8 21,1 22,0 21,7 49,7 18,10 17,3 30,4 49,15 48,4 10,10 8,4 30,16 20,6 43,15 84,18 71,11 18,4 24,10
8,0 6,4 6,4 18,0 11,3 12,6 63,11 13,5 16,6 23,5 39,17 22,6 12,8 22,12 47,17 33,19 20,0 9,5 24,22 18,8 40,18 72,30 58,24 14,8 34,0
8,0 8,2 10,0 14,4 10,4 17,1 66,8 19,3 21,1 22,6 47,9 18,10 17,3 30,4 51,13 48,4 10,10 9,5 30,16 20,6 47,11 84,18 71,11 18,4 24,10
2,6 6,4 4,6 9,9 6,8 3,15 29,45 11,11 8,14 10,18 26,30 18,10 16,4 19,15 33,31 26,26 10,10 11,3 35,11 14,12 27,29 62,40 35,47 13,9 12,22
7,1 8,2 5,5 11,7 12,2 16,2 60,14 21,1 17,5 26,2 53,3 27,1 18,2 23,11 59,5 47,5 20,0 14,0 45,1 20,6 48,10 90,12 69,13 21,1 34,0
5,3 5,5 8,2 14,4 8,4 16,2 57,17 14,8 17,5 20,8 36,20 19,9 16,4 27,7 47,17 43,9 18,2 14,0 42,4 22,4 43,13 89,13 67,15 18,4 25,9
7,1 6,4 8,2 14,4 12,2 17,1 69,5 22,0 21,1 25,3 52,4 25,3 17,3 28,4 50,12 43,9 18,2 14,0 44,2 22,4 47,7 92,10 68,12 19,3 25,9
8,0 10,0 10,0 16,0 11,3 18,0 65,9 20,2 22,0 27,1 54,2 23,5 18,2 31,3 54,8 46,6 13,7 14,0 36,10 25,1 52,4 95,7 80,2 20,2 29,3
3,5 4,6 7,3 13,3 8,6 13,5 65,9 14,8 19,3 23,5 41,15 24,4 16,4 30,4 53,9 48,4 20,0 12,2 43,3 26,0 47,9 95,7 75,7 16,6 26,6
3,5 4,6 7,3 13,3 8,6 13,5 65,9 13,7 19,3 21,7 41,15 24,4 16,4 30,4 53,9 48,4 20,0 12,2 43,3 26,0 42,10 95,7 75,7 16,6 26,6
8,0 10,0 10,0 18,0 12,2 18,0 67,7 20,2 22,0 27,1 54,2 24,4 19,1 31,3 56,8 47,5 13,5 14,0 36,10 25,1 54,4 95,7 80,2 21,1 31,3
3,5 3,7 7,3 11,7 5,9 13,5 50,22 7,11 19,3 15,13 31,25 14,14 15,5 20,14 30,34 23,29 8,12 3,11 21,25 14,12 32,26 49,53 46,34 16,6 18,16
6,2 10,0 9,1 18,0 13,1 18,0 72,2 18,4 22,0 28,0 50,6 26,2 20,0 34,0 61,3 52,0 18,2 13,1 45,1 26,0 52,6 95,7 74,8 22,0 22,12
8,0 10,0 10,0 18,0 13,1 18,0 71,3 22,0 22,0 28,0 53,3 24,4 19,1 29,5 58,6 50,2 20,0 13,1 44,2 24,2 56,2 96,6 77,5 21,1 34,0
8,0 10,0 10,0 18,0 13,1 18,0 71,3 22,0 22,0 28,0 53,3 24,4 19,1 29,5 58,6 50,2 20,0 13,1 44,2 24,2 56,2 96,6 77,5 21,1 34,0
6,2 9,1 7,3 10,8 12,2 16,2 66,8 20,2 21,1 26,2 45,11 21,7 16,4 25,9 53,11 36,16 18,2 7,7 30,16 18,8 42,16 75,27 47,35 17,5 12,22
6,2 9,1 9,1 16,2 13,1 16,2 51,23 13,9 13,9 20,8 42,14 25,3 15,5 32,2 54,10 46,6 20,0 14,0 41,5 24,2 41,17 84,18 73,9 19,3 30,4
6,2 6,2 9,1 16,2 10,2 16,0 72,2 17,3 20,0 25,1 43,7 23,5 20,0 31,3 59,3 52,0 18,2 13,1 44,2 26,0 49,5 91,9 67,9 19,1 14,18
5,3 7,3 9,1 16,2 8,6 13,5 65,9 15,7 18,4 25,3 43,13 21,7 19,1 30,4 58,6 40,12 10,10 10,2 33,13 25,1 46,12 85,17 74,8 19,3 12,22
6,2 6,4 9,1 15,3 9,5 15,3 70,4 17,5 21,1 26,2 43,13 24,4 19,1 29,5 58,6 50,2 20,0 13,1 44,2 20,6 54,4 94,6 75,7 21,1 25,3
8,0 10,0 10,0 18,0 14,0 17,1 73,1 19,1 21,1 26,2 54,2 26,2 16,4 31,3 61,3 41,11 20,0 9,5 40,6 19,7 48,10 86,16 71,11 19,3 34,0
8,0 10,0 10,0 18,0 14,0 17,1 73,1 21,1 21,1 26,2 54,2 26,2 16,4 31,3 64,0 41,11 20,0 9,5 40,6 19,7 46,10 86,16 70,12 19,3 34,0
8,0 10,0 10,0 18,0 13,1 18,0 73,1 22,0 22,0 27,1 47,9 26,2 20,0 34,0 60,4 47,5 17,3 13,1 45,1 26,0 52,4 97,5 77,5 21,1 22,12
4,4 8,2 3,7 8,10 8,6 10,8 33,41 14,8 13,9 22,6 40,16 19,9 13,7 23,11 40,24 33,19 13,7 9,3 33,13 21,5 37,21 66,36 39,43 15,7 31,3
4,0 2,6 9,1 12,4 5,7 11,7 37,37 13,7 13,9 13,13 30,26 20,8 13,7 23,11 39,25 29,23 14,6 8,4 39,7 20,6 34,24 70,32 63,19 13,9 22,10
6,2 9,1 2,8 13,5 11,3 11,7 49,25 14,8 14,8 21,7 39,17 16,12 8,12 18,16 36,28 29,23 7,13 6,6 25,21 14,12 38,20 43,59 40,42 11,11 15,19
7,1 9,1 10,0 16,2 13,1 15,3 64,10 22,0 21,1 24,4 47,9 27,1 17,3 31,3 57,7 44,8 16,4 13,1 40,6 22,4 54,4 84,18 78,4 20,2 34,0
7,1 8,2 10,0 16,2 11,3 12,6 44,30 16,6 15,7 14,14 41,15 18,10 14,6 27,7 41,23 33,19 16,4 13,1 35,11 19,7 43,15 69,33 61,21 16,6 30,4
7,1 8,2 10,0 16,2 11,3 12,6 44,30 16,6 15,7 14,14 41,15 18,10 14,6 27,7 40,24 33,19 16,4 13,1 35,11 19,7 43,15 69,33 61,21 16,6 30,4
7,1 8,2 10,0 16,2 12,2 12,6 53,21 17,5 20,2 17,11 41,15 20,8 14,6 28,6 44,20 36,16 16,4 13,1 37,9 22,4 44,14 76,26 64,18 17,5 32,2
8,0 9,1 8,2 15,3 11,1 15,3 61,9 16,4 19,3 22,4 46,10 20,6 15,3 26,6 48,14 33,17 14,6 8,2 36,10 22,4 48,10 65,31 58,20 11,11 25,9
6,2 9,1 7,3 15,3 11,3 12,6 56,18 14,8 15,7 20,8 42,14 20,8 11,9 18,16 38,26 28,24 13,7 7,7 33,13 15,11 37,21 49,53 44,38 10,12 14,20
7,1 10,0 4,6 11,7 12,2 15,3 57,17 22,0 17,5 27,1 51,5 21,7 16,4 29,5 52,12 47,5 13,7 11,3 25,21 20,6 47,11 92,10 63,19 19,3 26,8
6,2 9,1 7,3 15,3 11,3 12,6 56,18 13,7 15,7 20,8 42,14 20,8 11,9 18,16 38,26 28,24 13,7 7,7 33,13 15,11 37,21 49,53 44,38 10,12 20,14
7,1 8,2 10,0 16,2 13,1 15,3 62,12 21,1 21,1 23,5 46,10 26,2 17,3 31,3 52,12 41,11 16,4 13,1 40,6 22,4 50,8 84,18 71,9 17,5 32,2
3,5 2,8 1,9 3,15 6,8 10,8 44,30 10,12 11,11 19,9 21,35 16,12 12,8 21,13 46,18 35,17 3,17 7,7 19,27 14,12 29,29 66,36 44,38 13,9 12,22
8,0 10,0 9,1 16,2 14,0 17,1 71,3 20,2 20,2 28,0 47,9 27,1 17,3 33,1 62,2 49,3 16,4 14,0 45,1 22,4 54,4 94,8 76,6 19,3 27,7
7,1 10,0 5,5 14,2 13,1 17,1 56,18 20,0 17,5 26,2 54,2 18,2 17,1 32,2 55,9 45,7 13,7 13,1 33,13 23,1 50,8 95,7 64,10 19,3 30,4
3,5 7,3 8,2 15,3 9,5 12,6 54,20 15,7 16,6 18,10 42,14 24,4 13,7 17,17 43,21 34,18 16,4 6,8 37,9 17,9 36,20 67,35 56,26 18,4 26,6
3,5 6,4 6,4 13,5 9,5 10,8 50,24 11,11 13,9 16,12 33,23 19,9 10,10 12,22 39,25 24,28 11,9 4,10 32,14 13,13 30,28 44,58 40,42 12,10 16,18
3,5 6,4 6,4 13,5 9,5 10,8 50,24 11,11 13,9 16,12 33,23 19,9 10,10 12,22 39,25 24,28 11,9 4,10 32,14 13,13 30,28 44,58 40,42 12,10 16,16
8,0 9,1 8,2 16,2 14,0 16,2 70,4 18,4 19,3 26,2 47,9 23,5 17,3 29,5 60,4 42,10 15,5 12,2 41,5 22,4 48,6 79,23 65,15 16,6 19,15
6,2 8,2 8,2 15,3 10,4 14,4 56,18 17,5 19,3 21,7 49,7 24,4 13,7 17,17 43,21 37,15 16,4 6,8 37,9 17,9 40,18 68,34 56,26 18,4 29,5
6,2 4,6 9,1 8,10 7,7 8,10 39,35 12,10 14,8 17,11 35,21 9,19 15,5 22,12 34,30 38,14 10,10 10,4 27,19 14,12 34,22 66,36 55,27 10,12 25,9
7,1 8,2 9,1 12,6 12,2 13,5 63,11 21,1 21,1 23,5 46,10 19,9 15,5 29,5 46,18 44,8 16,4 12,2 30,16 17,9 47,11 80,22 64,18 18,4 34,0
6,2 8,2 3,7 13,5 10,4 14,4 53,21 17,5 18,4 21,7 48,8 25,3 11,9 21,13 37,27 30,22 18,2 9,5 30,16 19,7 40,18 68,34 54,28 15,7 27,7
5,3 10,0 10,0 18,0 14,0 14,4 59,15 18,4 20,2 25,3 55,1 22,6 20,0 28,6 58,6 47,5 20,0 10,2 46,0 25,1 57,1 92,10 79,3 19,3 28,6
8,0 7,1 8,2 16,2 14,0 17,1 72,2 19,3 22,0 21,5 54,2 27,1 15,5 28,6 61,3 38,14 20,0 7,3 39,7 18,6 44,10 77,19 64,18 20,2 24,10
6,2 7,3 9,1 15,3 9,5 12,6 59,15 17,5 19,3 21,7 46,10 24,4 19,1 26,8 55,9 46,6 19,1 11,1 46,0 25,1 48,10 90,10 67,15 21,1 30,4
6,2 5,5 2,8 14,4 8,6 7,11 49,25 14,8 15,7 15,13 33,23 10,18 6,14 21,13 31,33 20,32 11,9 7,5 20,26 16,10 37,21 45,57 39,43 10,12 21,13
7,1 9,1 5,5 15,3 14,0 15,3 61,13 14,8 15,7 21,7 42,14 15,13 11,9 25,9 47,17 42,10 18,2 9,3 27,19 16,10 46,12 65,37 64,18 19,3 25,9
8,0 10,0 10,0 18,0 12,2 14,4 59,15 17,5 16,6 25,3 50,6 24,4 18,2 26,8 58,6 45,7 18,2 11,1 44,2 25,1 56,2 91,11 68,14 20,2 29,5
6,2 7,3 4,6 14,4 12,2 13,5 51,23 10,12 15,7 12,16 29,27 15,13 3,17 19,15 32,32 24,28 16,4 7,7 19,27 9,17 33,25 45,57 50,32 16,6 23,11
7,1 10,0 9,1 15,3 12,2 16,2 52,22 21,1 16,6 25,3 49,7 25,3 19,1 32,2 60,4 50,2 17,3 11,3 44,2 22,4 51,7 93,9 75,7 18,4 33,1
6,2 8,2 8,2 14,4 10,4 14,4 43,31 17,5 16,6 15,13 31,25 21,5 10,10 25,9 45,19 30,22 15,5 7,7 36,10 15,11 37,21 71,31 58,22 14,8 25,9
3,5 8,2 9,1 11,7 8,6 8,10 44,30 15,7 14,8 21,7 39,17 18,10 17,3 16,18 39,25 33,19 7,13 11,3 40,6 22,4 42,16 72,30 44,38 13,9 16,18
6,2 9,1 9,1 15,3 12,2 14,4 61,13 20,2 19,3 22,6 41,11 21,7 18,2 23,11 45,15 38,14 17,3 5,9 34,12 11,15 44,14 86,16 61,21 19,3 30,4
7,1 10,0 6,4 15,3 13,1 16,2 68,6 21,1 17,5 26,2 46,10 21,7 19,1 28,6 57,7 52,0 20,0 10,2 45,1 17,9 54,4 87,13 64,18 20,2 27,7
6,2 8,2 9,1 15,3 10,4 13,5 52,22 18,4 15,7 19,9 49,5 25,1 12,6 22,10 49,15 37,15 18,2 10,4 26,20 18,6 44,14 68,32 54,24 14,8 29,5
5,3 8,2 6,4 14,4 10,4 13,5 53,21 17,5 15,7 23,5 43,13 17,11 18,2 22,12 48,16 37,15 13,7 8,6 41,5 11,15 35,23 74,28 52,30 17,5 23,11
6,2 8,2 9,1 15,3 10,4 13,5 51,23 18,4 15,7 18,10 46,10 25,3 13,7 23,11 47,17 36,16 16,4 10,4 25,21 19,7 44,14 68,34 55,25 13,9 27,7
6,2 3,3 4,6 7,9 10,4 6,8 48,22 10,12 12,8 20,6 41,15 17,7 7,11 23,9 32,26 26,20 13,7 10,2 30,12 23,1 32,20 66,24 47,27 11,9 9,19
5,3 8,2 6,4 15,3 11,3 13,5 56,18 17,5 16,6 25,3 45,11 17,11 18,2 23,11 49,15 39,13 14,6 9,5 41,5 15,11 37,17 75,25 55,27 17,5 24,10
4,4 7,3 8,2 10,8 8,6 12,6 41,33 14,8 14,8 12,16 24,32 17,11 10,10 20,14 37,27 31,21 13,7 8,6 18,28 16,10 39,19 54,48 46,34 11,11 27,7
6,2 7,3 6,4 13,5 11,3 12,6 54,20 14,8 15,7 20,8 41,15 23,5 12,8 24,10 44,20 33,19 16,4 12,2 33,13 23,3 41,17 73,29 59,21 16,6 17,15
7,1 10,0 10,0 17,1 14,0 18,0 74,0 22,0 21,1 26,2 52,4 20,8 17,3 31,3 61,3 49,3 20,0 14,0 46,0 24,2 56,2 94,8 76,6 20,2 33,1
5,3 8,2 8,2 10,8 9,5 12,6 49,25 15,7 17,5 16,12 29,27 18,10 13,7 25,9 46,18 42,10 13,7 11,3 26,20 21,5 46,12 67,35 61,21 12,10 27,7
6,0 5,5 6,4 12,6 10,4 11,7 53,21 13,9 15,7 22,6 44,12 23,5 12,4 26,8 44,18 36,16 16,4 12,2 33,13 25,1 42,16 80,20 64,12 16,6 18,16
7,1 9,1 9,1 14,4 11,3 13,5 53,21 19,3 17,5 18,10 35,21 16,8 16,4 24,8 47,17 42,10 13,7 11,3 26,20 20,4 46,10 65,31 65,13 12,10 27,7
5,3 6,4 7,3 8,10 7,7 9,9 46,28 14,8 15,7 15,13 22,34 15,13 13,7 20,14 43,21 39,13 13,7 9,5 26,20 13,13 38,20 62,40 52,30 11,11 23,11
5,3 6,4 8,2 9,9 8,6 11,7 48,26 14,8 17,5 16,12 29,27 18,10 13,7 25,9 46,18 42,10 13,7 11,3 26,20 21,5 45,13 67,35 60,20 12,10 27,7
7,1 9,1 10,0 18,0 13,1 18,0 66,8 21,1 19,3 23,5 51,5 26,2 16,4 29,5 53,11 41,11 18,2 11,3 38,8 21,5 51,7 85,17 68,14 21,1 34,0
7,1 9,1 9,1 15,3 11,3 13,5 59,15 19,3 18,4 22,6 51,5 27,1 15,3 28,6 58,6 48,4 18,2 13,1 34,12 24,2 50,6 82,20 68,10 15,7 28,6
5,3 6,4 8,2 9,9 8,6 11,7 48,26 14,8 17,5 16,12 29,27 18,10 13,7 25,9 46,18 42,10 13,7 11,3 26,20 21,5 44,12 67,35 61,21 12,10 27,7
6,2 9,1 9,1 14,4 11,3 13,5 60,14 19,3 17,5 21,7 50,6 18,10 13,7 25,9 53,11 44,8 16,4 11,1 33,13 22,4 49,9 72,30 64,18 13,9 27,7
4,4 6,4 4,6 7,9 9,5 8,10 37,35 8,6 12,10 14,14 24,30 24,0 17,1 22,8 35,27 25,25 16,4 5,7 21,25 11,9 37,19 52,38 36,26 12,8 29,3
5,3 7,3 8,2 12,6 11,3 13,5 49,25 13,7 16,6 20,8 37,19 6,22 6,14 21,13 26,38 24,28 7,13 5,7 10,36 11,15 35,23 56,46 33,47 14,8 22,12
5,3 8,2 4,6 8,8 4,10 10,8 47,27 8,10 14,8 15,13 25,31 22,6 16,4 22,12 47,17 39,13 13,7 11,3 39,7 21,5 43,15 76,26 63,17 17,5 20,14
6,2 10,0 9,1 17,1 12,2 17,1 69,5 21,1 18,4 26,2 46,10 26,2 18,2 29,5 56,8 46,6 17,3 13,1 43,3 25,1 53,5 92,10 71,11 21,1 27,7
5,3 8,2 4,6 9,9 4,10 10,8 47,27 10,12 14,8 15,13 27,29 22,6 16,4 18,8 47,17 39,13 13,7 11,3 39,7 21,5 43,15 75,27 64,18 17,5 20,14
4,4 5,5 3,7 7,11 3,11 9,9 42,32 8,14 14,8 14,14 22,34 20,8 16,4 17,17 44,20 34,18 12,8 11,3 33,13 20,6 43,15 71,31 56,26 15,7 15,19
6,2 8,2 7,3 12,6 6,8 10,8 50,24 13,9 14,8 16,12 33,23 20,8 16,4 17,17 44,20 34,18 12,8 11,3 33,13 20,6 46,12 72,30 56,26 15,7 16,18
6,2 5,5 9,1 10,8 13,1 12,6 54,20 19,3 18,4 19,9 35,21 20,8 11,9 27,7 49,15 40,12 8,12 10,4 38,8 21,5 46,12 73,29 68,14 19,3 26,8
6,0 7,3 9,1 18,0 14,0 15,3 54,18 17,3 16,6 23,5 45,5 22,2 14,4 30,2 52,12 51,1 20,0 14,0 42,4 19,7 42,14 82,18 38,42 18,4 33,1
7,1 8,2 10,0 17,1 14,0 15,3 59,15 22,0 19,3 22,6 45,11 28,0 18,0 34,0 59,5 42,10 13,7 10,2 42,4 25,1 51,5 87,11 74,8 21,1 26,8
4,4 2,8 4,6 4,14 5,9 12,6 43,31 11,11 14,8 20,8 25,31 14,14 11,9 20,12 42,22 43,9 15,5 10,4 35,11 17,9 38,20 73,29 40,42 13,9 20,14
7,1 7,3 8,2 15,3 13,1 18,0 70,4 17,3 20,2 27,1 47,9 27,1 18,2 31,3 63,1 50,2 20,0 12,0 46,0 23,1 51,7 96,6 79,1 22,0 32,2
6,2 8,2 6,4 12,6 10,4 16,2 55,19 16,6 18,4 23,5 35,21 21,7 14,6 25,9 51,11 43,9 17,3 13,1 38,8 23,3 41,17 73,29 72,10 15,7 23,11
7,1 10,0 8,2 17,1 13,1 16,2 62,12 17,5 18,4 23,5 43,13 21,7 14,6 25,9 51,11 43,9 17,3 13,1 38,8 23,3 42,16 73,29 72,10 15,7 23,11
7,1 7,3 9,1 17,1 13,1 12,6 54,20 16,6 16,6 18,10 40,16 21,7 16,4 23,11 41,23 29,23 11,9 8,6 28,18 15,11 38,20 71,31 65,17 14,6 23,11
7,1 7,3 7,3 13,5 10,4 15,3 61,13 16,6 19,3 23,5 42,14 23,5 17,3 23,11 48,16 36,16 18,2 10,4 36,10 21,5 43,15 84,18 75,7 16,4 29,5
6,2 7,3 7,3 15,3 10,4 15,3 50,24 19,3 16,6 21,7 39,17 23,5 13,7 28,6 54,10 40,12 12,8 10,4 32,14 18,8 45,11 74,28 58,24 17,5 16,18
8,0 10,0 6,4 15,3 13,1 14,4 60,14 19,3 20,2 24,4 55,1 24,4 17,3 28,6 56,8 44,8 20,0 14,0 45,1 24,2 52,6 98,4 72,10 20,2 33,1
3,5 4,6 5,5 8,10 6,8 9,9 34,40 14,8 10,12 14,14 35,21 18,10 11,9 26,8 20,44 29,23 4,16 5,9 17,29 16,10 32,26 62,40 30,52 11,11 29,5
6,2 10,0 7,3 14,4 11,3 11,7 50,24 13,9 14,8 16,12 40,16 14,14 11,9 12,22 48,16 31,21 19,1 9,5 35,11 14,12 32,26 54,48 59,21 14,8 15,19
6,2 9,1 7,3 14,4 11,3 11,7 56,18 13,9 15,7 18,10 40,16 17,11 14,6 19,15 51,13 34,18 19,1 9,5 35,11 17,9 36,22 57,43 59,21 15,7 20,14
6,2 8,2 7,3 14,4 11,3 11,7 59,15 18,4 19,3 18,10 47,9 25,3 16,4 29,5 58,6 50,2 13,7 7,5 41,5 22,4 52,6 83,19 60,22 21,1 30,4
8,0 8,2 7,3 17,1 11,3 16,2 55,19 15,7 13,9 20,8 45,11 26,2 15,5 31,3 60,4 45,7 19,1 12,2 44,2 23,3 50,8 88,14 72,10 14,8 22,12
4,4 7,3 8,2 9,9 8,6 10,8 42,32 13,9 17,5 21,7 33,23 8,20 9,11 14,20 17,47 24,28 8,12 9,5 14,32 10,16 28,30 55,47 39,43 13,9 21,13
5,3 8,2 9,1 16,2 13,1 12,6 49,25 14,8 17,5 23,5 43,13 11,17 11,9 23,11 31,33 33,19 11,9 12,2 29,17 15,11 38,20 69,33 64,18 14,8 23,11
6,2 8,2 9,1 16,2 13,1 13,5 48,26 14,8 18,4 23,5 46,10 11,17 13,7 23,11 32,32 35,17 11,9 13,1 29,17 17,9 36,22 68,34 66,16 16,6 24,10
5,3 7,3 7,3 13,5 11,3 11,7 42,32 14,8 15,7 21,7 28,28 9,19 11,9 18,16 30,34 24,28 5,15 10,4 26,20 15,11 27,31 50,50 51,29 14,8 19,15
7,1 9,1 8,2 16,2 13,1 14,4 61,9 20,2 21,1 28,0 53,3 25,3 18,0 34,0 61,3 48,4 20,0 14,0 40,0 24,0 54,2 97,3 79,1 19,3 30,2
7,1 9,1 8,2 16,2 13,1 14,4 61,9 20,2 21,1 28,0 53,3 25,3 18,0 34,0 61,3 48,4 20,0 14,0 40,0 24,0 52,2 97,3 81,1 19,3 30,2
4,4 5,5 3,7 7,11 7,7 11,7 52,18 15,7 17,5 22,6 26,30 16,12 11,7 18,16 43,21 27,25 11,9 9,5 28,12 18,6 38,18 76,24 64,18 15,7 23,9
6,0 7,3 6,4 12,4 12,2 13,5 60,8 15,7 21,1 25,3 45,11 22,2 18,0 34,0 61,3 48,4 20,0 14,0 40,0 22,0 52,4 95,3 79,1 19,3 30,2
5,3 8,2 7,3 12,6 9,5 16,2 61,9 22,0 18,4 25,3 36,20 19,9 11,7 18,16 45,19 31,21 11,9 9,5 28,12 18,6 42,14 80,20 63,17 18,4 25,7
5,3 6,4 3,7 7,11 7,7 11,7 52,18 15,7 18,4 22,6 28,28 16,12 13,5 20,14 44,20 34,18 16,4 11,3 28,12 18,6 38,18 76,24 67,15 15,5 26,6
6,2 9,1 7,3 12,6 9,5 16,2 62,8 22,0 20,2 26,2 49,7 25,3 13,5 21,13 52,12 39,13 16,4 11,3 29,11 18,6 46,10 85,15 70,12 20,2 28,4
6,2 9,1 7,3 12,6 9,5 16,2 62,8 22,0 20,2 26,2 49,7 25,3 13,5 21,13 52,12 39,13 16,4 11,3 29,11 18,6 46,10 85,15 70,12 20,2 28,4
7,1 7,3 6,4 13,5 11,3 13,5 58,12 15,7 19,3 23,5 45,11 25,3 16,2 33,1 58,6 48,4 20,0 14,0 36,4 23,1 51,5 92,8 78,4 18,4 30,2
5,3 6,4 3,7 7,11 6,8 11,7 49,21 15,7 16,6 20,8 27,29 16,12 11,7 19,15 40,24 34,18 16,4 11,3 24,16 17,7 37,19 72,28 64,18 15,7 26,6
6,2 6,4 5,5 9,9 7,7 12,6 60,14 17,5 19,3 23,5 41,15 25,3 14,6 20,14 51,13 40,12 17,3 11,3 34,12 20,6 47,11 85,17 68,14 18,4 28,6
5,3 4,6 4,6 8,10 6,8 12,6 50,24 13,9 18,4 19,9 34,22 21,7 10,10 20,14 46,18 31,21 13,7 11,3 24,22 15,11 37,21 72,30 64,18 18,4 25,9
8,0 10,0 9,1 16,2 13,1 16,2 69,5 21,1 21,1 27,1 46,10 21,7 20,0 33,1 55,9 48,4 20,0 14,0 45,1 26,0 54,4 94,8 80,2 20,2 34,0
7,1 10,0 10,0 18,0 13,1 18,0 62,12 21,1 21,1 25,3 48,8 25,3 18,2 32,2 56,8 52,0 20,0 14,0 42,4 20,6 48,8 92,10 71,11 21,1 30,4
6,2 5,5 6,4 10,8 10,4 12,6 42,32 15,7 15,7 22,6 45,11 21,7 12,8 16,18 45,19 31,21 13,7 7,7 30,16 17,9 47,11 78,24 50,32 18,4 17,17
6,2 8,2 7,3 11,7 6,8 11,7 53,17 14,6 9,13 14,14 26,30 11,9 11,5 18,12 31,29 37,15 10,10 8,6 31,15 22,4 30,28 45,53 47,27 8,14 24,10
6,2 10,0 7,3 18,0 12,2 17,1 60,14 21,1 21,1 24,4 48,8 25,3 20,0 34,0 54,10 52,0 20,0 14,0 42,4 20,6 50,8 94,8 74,8 21,1 32,2
2,6 5,5 0,10 7,11 5,9 8,10 36,36 17,5 18,4 19,9 37,19 14,14 13,7 21,13 31,33 21,31 11,9 7,5 15,31 5,21 32,26 63,39 38,44 15,7 20,14
2,6 4,6 1,9 11,7 8,6 6,12 29,45 9,13 18,4 16,12 28,28 17,11 8,8 22,10 34,26 22,28 12,6 9,3 14,32 4,20 27,31 59,41 40,36 15,7 28,6
8,0 8,2 7,3 16,2 14,0 15,3 61,13 21,1 21,1 27,1 53,3 22,6 15,5 26,8 59,5 51,1 19,1 11,3 39,7 19,7 53,5 86,16 74,8 20,2 30,4
7,1 7,3 7,3 13,5 13,1 11,7 48,26 17,5 14,8 21,7 42,14 15,13 14,6 20,14 38,26 41,11 19,1 10,4 33,13 18,8 35,21 55,47 56,26 17,5 27,7
2,6 4,6 4,6 9,9 5,9 12,6 48,26 12,10 19,3 15,13 29,27 20,8 10,10 21,13 45,19 24,28 11,9 11,3 25,21 14,12 31,27 70,32 57,25 17,3 18,16
5,1 8,2 8,2 11,5 12,2 11,7 47,23 9,5 15,7 22,6 43,13 12,4 12,4 13,9 38,24 42,10 19,1 11,3 32,14 17,7 42,16 58,32 43,17 14,8 29,5
7,1 6,4 7,3 12,6 12,2 9,9 42,32 17,5 14,8 21,7 42,14 15,13 14,6 20,14 36,26 41,11 19,1 10,4 30,16 18,8 37,21 53,49 54,28 12,10 29,5
2,4 5,5 5,5 11,7 9,5 11,7 46,28 6,14 9,13 14,14 24,32 18,10 9,11 19,15 34,30 29,23 10,10 5,7 30,16 15,11 35,23 62,40 39,43 13,9 11,23
7,1 6,4 7,3 12,6 13,1 11,5 52,22 18,4 14,8 23,5 42,14 16,10 16,4 21,13 43,21 43,9 19,1 10,2 33,13 21,5 41,17 55,45 58,22 18,4 29,5
4,2 9,1 9,1 16,2 11,3 16,2 56,14 12,8 11,11 19,9 43,11 19,9 14,6 25,9 46,18 37,15 8,12 7,7 36,10 18,8 42,16 67,35 53,29 16,6 15,13
6,0 10,0 8,2 16,2 12,2 17,1 62,12 18,2 21,1 25,3 49,7 28,0 18,2 31,3 60,4 49,3 17,3 12,0 43,3 25,1 54,4 98,4 79,3 19,3 27,7
8,0 9,1 10,0 17,1 13,1 14,4 66,8 21,1 21,1 27,1 54,2 26,2 17,3 33,1 59,5 49,3 20,0 13,1 41,5 22,4 54,2 98,4 75,5 17,5 33,1
7,1 7,3 6,4 16,2 11,3 16,2 54,20 19,3 17,5 22,6 45,11 11,15 16,4 15,19 37,27 45,7 7,13 7,7 28,18 18,8 35,21 60,38 57,25 13,7 15,19
7,1 9,1 10,0 18,0 14,0 18,0 64,10 19,3 14,8 23,5 51,5 22,6 17,3 31,3 48,16 48,4 18,2 14,0 45,1 22,4 49,9 97,5 75,7 19,3 32,2
7,1 10,0 9,1 17,1 12,2 18,0 63,11 19,3 21,1 25,3 54,2 27,1 20,0 34,0 60,4 49,3 17,3 14,0 46,0 26,0 56,2 100,2 80,2 19,3 34,0
8,0 10,0 8,2 18,0 12,2 17,1 70,4 22,0 21,1 28,0 53,3 28,0 20,0 32,2 60,4 50,2 20,0 14,0 38,8 25,1 54,4 99,3 79,3 21,1 27,7
8,0 10,0 8,2 18,0 12,2 17,1 70,4 22,0 21,1 28,0 53,3 28,0 20,0 32,2 59,5 50,2 20,0 14,0 38,8 25,1 54,4 99,3 79,3 21,1 27,7
3,5 5,5 4,6 8,10 9,5 11,7 40,34 8,14 8,14 15,13 31,25 24,4 18,2 26,8 41,23 42,10 14,6 14,0 32,14 25,1 36,22 65,37 66,16 15,7 21,13
3,5 5,5 4,6 8,10 9,5 11,7 39,35 8,14 7,15 15,13 31,25 24,4 18,2 26,8 41,23 42,10 14,6 14,0 30,16 24,2 36,22 65,37 66,16 15,7 21,13
5,1 8,2 8,2 12,6 11,3 13,5 51,19 14,4 6,14 21,7 38,18 22,2 15,1 23,11 43,19 43,9 17,3 14,0 34,12 23,3 35,23 60,40 53,23 18,4 20,12
6,2 10,0 8,2 12,6 9,5 15,3 61,13 20,2 20,2 23,5 42,14 23,5 16,4 31,3 45,19 25,27 19,1 9,5 31,15 18,8 50,8 82,20 58,24 19,3 30,4
5,3 10,0 5,5 11,7 7,7 14,4 51,23 17,5 18,4 19,9 40,16 22,6 16,4 30,4 38,26 20,32 16,4 9,5 28,18 18,8 47,11 76,26 53,29 13,9 25,9
3,5 6,4 5,5 9,9 6,8 9,9 35,39 9,13 12,10 13,15 29,27 21,7 10,10 22,10 36,28 11,41 16,4 8,6 21,25 13,13 39,19 64,38 38,42 9,13 22,12
6,2 10,0 6,4 12,6 8,6 14,4 61,13 20,2 20,2 22,6 42,14 23,5 16,4 31,3 42,22 23,29 19,1 9,5 28,18 18,8 50,8 77,25 56,26 16,4 23,9
5,3 8,2 4,6 8,10 8,6 12,6 52,22 19,3 17,5 22,6 39,17 16,12 15,5 22,12 40,24 20,32 18,2 6,8 20,26 12,14 44,14 60,42 47,35 16,4 24,10
8,0 10,0 10,0 17,1 14,0 18,0 65,9 18,4 17,5 26,2 54,2 28,0 19,1 32,2 59,5 51,1 20,0 12,2 39,7 22,4 54,4 98,4 78,4 19,3 33,1
7,1 10,0 9,1 15,3 13,1 17,1 63,11 22,0 19,3 25,3 51,5 25,3 19,1 33,1 61,3 41,11 20,0 14,0 42,4 24,2 52,6 96,6 66,16 19,3 30,4
5,3 8,2 9,1 16,2 12,2 13,5 51,21 16,6 16,6 19,9 38,18 18,10 11,7 23,11 41,19 34,18 10,10 12,2 33,13 16,8 38,18 66,30 56,24 13,9 21,11
8,0 10,0 10,0 17,1 14,0 18,0 66,8 18,4 17,5 26,2 54,2 28,0 19,1 32,2 59,5 51,1 20,0 12,2 40,6 22,4 54,4 99,3 78,4 19,3 33,1
8,0 10,0 10,0 17,1 14,0 18,0 65,9 18,4 17,5 26,2 54,2 28,0 19,1 32,2 59,5 51,1 20,0 12,2 39,7 22,4 54,4 98,4 78,4 19,3 33,1
6,2 9,1 9,1 14,4 13,1 16,2 53,21 13,9 12,10 14,14 33,23 17,11 13,7 14,20 45,19 30,22 10,10 10,4 22,24 9,17 33,25 69,33 52,30 12,10 27,7
6,2 7,3 5,5 13,5 9,5 13,5 65,9 20,2 21,1 23,5 42,14 24,4 16,4 30,4 54,10 41,11 17,3 9,5 36,10 21,5 53,5 84,18 63,19 21,1 23,11
4,4 8,2 9,1 16,2 12,2 11,7 53,21 14,8 13,5 19,9 42,14 23,5 14,6 30,4 50,14 44,8 20,0 12,2 40,6 19,7 42,14 89,13 69,11 20,2 27,7
5,1 7,3 9,1 16,2 12,2 16,2 54,12 8,6 12,6 21,5 43,11 9,13 9,5 15,19 46,16 39,11 12,6 7,7 33,13 20,6 44,14 58,26 42,32 19,1 15,15
8,0 9,1 10,0 18,0 14,0 17,1 68,6 21,1 19,3 27,1 48,8 24,2 17,3 33,1 59,5 51,1 18,2 14,0 41,5 24,2 50,8 94,8 72,10 16,6 26,8
7,1 9,1 10,0 14,4 13,1 16,2 69,5 21,1 22,0 25,3 44,12 26,2 17,3 29,5 53,11 36,16 12,8 12,2 42,4 20,6 52,6 88,14 71,11 17,5 31,3
8,0 10,0 9,1 15,3 10,4 16,2 65,9 18,4 20,2 25,3 54,2 24,2 16,2 27,5 52,12 49,3 17,3 13,1 36,10 26,0 49,9 77,23 68,4 19,3 33,1
7,1 7,3 10,0 14,4 13,1 15,3 63,11 20,2 19,3 24,4 35,21 23,5 14,6 28,6 50,12 35,17 10,10 12,2 37,9 18,8 45,13 80,22 61,21 11,11 23,11
7,1 8,2 9,1 18,0 13,1 18,0 64,10 17,5 16,6 22,6 44,12 17,11 16,4 19,15 52,12 43,9 13,7 8,6 33,13 21,5 41,17 73,29 56,26 18,2 20,12
7,1 7,3 10,0 14,4 13,1 15,3 63,11 20,2 19,3 24,4 35,21 23,5 14,6 28,6 50,14 35,17 10,10 12,2 37,9 18,8 45,13 80,22 61,21 11,11 23,11
2,6 5,5 3,7 5,13 6,8 7,11 35,39 13,9 10,12 12,16 24,32 17,11 10,10 25,9 34,30 15,37 12,8 8,6 28,18 7,19 34,24 63,39 43,37 12,10 23,11
4,2 5,3 6,4 9,9 7,7 13,5 49,25 16,4 15,7 21,7 36,16 16,10 12,4 25,7 43,21 36,14 12,8 8,6 34,12 18,8 49,9 61,37 59,23 13,9 20,12
3,5 5,5 1,9 6,12 3,11 10,8 51,23 16,6 19,3 23,5 32,24 20,8 14,6 28,6 43,21 39,13 15,5 11,1 28,18 15,11 44,14 71,31 64,18 18,4 22,12
3,5 5,5 1,9 7,11 4,10 10,8 58,16 18,4 20,2 23,5 36,20 21,7 14,6 30,4 44,20 41,11 20,0 13,1 36,10 22,4 44,14 88,14 67,15 19,3 22,12
3,5 5,5 1,9 7,11 4,10 10,8 58,16 18,4 20,2 23,5 36,20 21,7 14,6 30,4 44,20 41,11 20,0 13,1 36,10 22,4 44,14 88,14 67,15 19,3 22,12
3,5 5,5 1,9 7,11 4,10 10,8 58,16 18,4 20,2 23,5 36,20 21,7 14,6 30,4 44,20 41,11 20,0 13,1 36,10 22,4 42,14 88,14 67,15 19,3 22,12
3,5 5,5 1,9 7,11 4,10 10,8 58,16 18,4 20,2 23,5 36,20 21,7 14,6 30,4 44,20 41,11 20,0 13,1 36,10 22,4 42,14 88,14 67,15 19,3 22,12
3,5 7,3 3,7 11,7 5,9 13,5 60,14 21,1 20,2 27,1 48,8 22,6 14,6 30,4 46,18 46,6 20,0 13,1 38,8 23,3 48,10 91,11 69,13 19,3 29,5
3,5 7,3 1,9 7,11 4,10 10,8 59,15 19,3 20,2 24,4 38,18 21,7 14,6 30,4 44,20 41,11 20,0 13,1 36,10 22,4 44,14 88,14 67,15 19,3 23,11
3,5 7,3 1,9 7,11 4,10 10,8 59,15 19,3 20,2 24,4 38,18 21,7 14,6 30,4 44,20 41,11 20,0 13,1 36,10 22,4 44,14 88,14 67,15 19,3 23,11
3,5 7,3 3,7 11,7 5,9 13,5 60,14 21,1 20,2 27,1 48,8 22,6 14,6 30,4 46,18 46,6 20,0 11,1 38,8 23,3 48,10 91,11 69,13 19,3 29,5
3,5 6,4 1,9 7,11 4,10 10,8 57,17 18,4 20,2 23,5 36,20 21,7 14,6 30,4 44,20 41,11 20,0 11,1 36,10 22,4 44,14 88,14 67,15 19,3 23,11
3,5 5,5 1,9 7,11 4,10 10,8 58,16 18,4 20,2 23,5 36,20 21,7 14,6 30,4 44,20 38,14 20,0 12,2 33,13 22,4 44,14 85,17 65,17 19,3 23,11
3,5 5,5 1,9 7,11 4,10 10,8 58,16 18,4 20,2 23,5 36,20 21,7 14,6 30,4 44,20 38,14 20,0 10,4 33,13 22,4 44,14 85,17 65,17 19,3 23,11
6,0 6,4 8,2 13,5 12,2 12,6 64,10 15,7 19,3 20,8 31,25 16,12 13,7 17,17 51,13 36,16 20,0 13,1 40,2 21,5 43,11 81,21 76,4 14,6 21,13
5,3 8,2 8,2 10,6 9,5 13,5 63,11 20,2 18,4 22,6 46,10 26,2 18,2 30,4 51,13 42,10 15,5 13,1 34,12 22,2 46,12 84,16 66,14 20,2 30,4
7,1 6,4 8,2 13,5 12,2 12,6 64,10 15,7 19,3 20,8 32,24 16,12 13,7 17,17 52,12 39,13 20,0 13,1 44,2 21,5 45,13 83,19 77,5 14,6 21,13
7,1 6,4 8,2 13,5 12,2 12,6 66,8 15,7 19,3 20,8 31,25 16,12 13,7 17,17 52,12 39,13 20,0 11,1 44,2 21,5 45,13 83,19 77,5 13,9 20,14
7,1 6,4 8,2 13,5 12,2 12,6 66,8 15,7 19,3 20,8 34,22 16,12 13,7 17,17 52,12 39,13 20,0 11,1 44,2 21,5 43,13 83,19 78,4 14,6 21,13
8,0 10,0 5,5 17,1 12,2 17,1 62,12 18,4 21,1 28,0 52,4 24,4 18,2 29,5 59,5 49,3 18,2 11,3 46,0 25,1 51,7 96,6 62,18 18,4 34,0
5,3 6,4 7,3 9,9 6,8 11,7 62,12 20,2 18,4 21,7 44,12 26,2 18,2 30,4 49,15 40,12 15,5 11,1 31,15 23,3 46,12 84,18 66,16 20,2 30,4
4,4 2,8 5,5 4,14 4,10 5,13 52,22 13,9 14,8 13,15 19,37 15,13 11,9 13,21 35,29 24,28 15,5 12,2 29,17 16,10 34,24 62,40 60,22 11,9 18,16
5,3 9,1 10,0 17,1 14,0 17,1 73,1 21,1 22,0 25,3 49,7 27,1 19,1 33,1 60,4 47,5 13,7 14,0 33,11 24,2 52,6 90,12 78,4 20,2 32,2
6,2 6,4 5,5 11,7 10,4 9,9 44,30 10,12 11,11 14,14 26,30 13,15 12,8 23,11 45,19 37,15 18,2 11,3 44,2 20,6 40,18 84,18 48,34 19,3 29,5
7,1 9,1 10,0 18,0 12,2 14,4 65,9 18,4 18,4 27,1 46,10 18,10 14,6 25,9 52,12 42,10 20,0 11,1 46,0 23,3 44,14 97,5 58,24 21,1 33,1
5,3 6,4 10,0 13,5 6,6 10,8 34,36 13,9 11,11 18,6 32,20 5,23 7,13 10,24 26,32 21,17 16,4 6,8 34,10 12,14 19,21 53,41 24,48 8,10 10,22
6,2 8,2 5,5 11,7 13,1 14,4 66,8 12,10 14,8 13,15 31,25 26,2 18,2 31,3 54,10 46,6 18,2 13,1 46,0 19,7 51,7 89,13 75,7 18,4 33,1
5,3 10,0 10,0 17,1 14,0 16,2 67,7 20,2 21,1 26,2 48,8 21,7 19,1 29,5 56,8 42,10 18,2 10,2 32,14 23,3 48,10 80,22 68,14 13,9 23,11
6,2 8,2 5,5 11,7 13,1 13,5 55,19 11,11 13,9 12,16 26,30 20,8 14,6 15,19 50,14 44,8 16,4 12,2 46,0 18,8 45,13 87,15 54,28 16,6 31,3
6,2 8,2 5,5 11,7 13,1 13,5 55,19 11,11 13,9 12,16 25,31 20,8 14,6 15,19 50,14 44,8 16,4 12,2 46,0 18,8 45,13 87,15 54,28 16,6 31,3
8,0 10,0 10,0 18,0 14,0 17,1 68,6 19,3 21,1 27,1 52,4 23,5 20,0 29,5 60,4 50,2 20,0 13,1 46,0 24,2 51,7 100,2 61,21 19,3 33,1
6,2 6,4 9,1 14,4 8,6 12,6 49,25 20,2 11,11 19,9 49,7 26,2 16,4 29,5 40,24 30,22 13,7 7,7 35,11 14,12 41,17 64,38 54,28 15,7 22,12
5,3 4,6 6,4 6,12 7,7 9,9 46,28 14,8 7,13 11,17 29,25 26,2 16,4 30,4 43,21 30,22 13,7 8,6 35,11 14,12 41,17 62,40 57,25 15,7 23,11
6,2 7,3 9,1 14,4 9,5 13,5 56,18 20,2 13,7 21,7 50,6 26,2 17,3 30,4 47,17 38,14 13,7 10,4 37,9 16,10 43,15 74,28 61,21 15,5 27,7
4,2 4,6 6,4 6,12 7,7 9,9 44,28 14,8 7,13 10,18 29,27 26,2 16,4 30,4 43,21 30,22 13,7 7,5 35,11 14,12 41,17 63,37 56,26 14,8 22,12
5,3 5,5 7,3 7,5 8,6 11,7 51,21 15,7 13,9 16,10 34,18 26,2 17,3 30,4 47,17 36,14 13,7 10,4 37,9 15,11 41,13 67,29 60,22 16,6 23,9
5,3 5,5 6,4 8,10 8,6 9,9 46,28 14,8 9,13 11,17 31,25 26,2 16,4 30,4 47,17 35,17 18,2 9,5 44,2 15,11 42,14 69,33 61,21 16,6 25,9
6,2 7,3 9,1 14,4 9,5 12,6 52,22 20,2 11,11 22,6 50,6 26,2 16,4 30,4 48,16 36,16 18,2 9,5 44,2 16,10 44,14 77,25 62,20 17,5 27,7
6,2 5,5 6,4 7,11 8,6 9,9 40,34 10,8 9,13 9,19 23,31 25,3 15,5 29,5 43,21 35,17 14,6 8,6 43,3 15,11 42,16 70,32 58,24 15,5 20,14
5,3 4,6 6,4 7,11 8,6 9,9 48,26 14,8 10,12 11,17 30,26 26,2 16,4 30,4 44,20 34,18 13,7 9,5 35,11 15,11 42,16 65,37 59,23 16,6 29,5
5,3 10,0 10,0 18,0 14,0 16,2 62,12 20,2 21,1 26,2 48,8 17,11 18,2 24,10 58,6 44,8 16,4 9,5 39,7 24,2 47,11 92,10 54,28 14,8 33,1
8,0 8,2 8,0 16,0 14,0 16,2 70,4 22,0 21,1 21,7 45,5 23,5 18,2 34,0 62,2 52,0 20,0 14,0 40,6 26,0 57,1 97,5 80,2 20,2 32,2
5,1 6,4 1,9 4,12 5,9 9,9 46,26 14,6 13,9 14,14 25,29 26,0 13,3 31,3 40,20 29,19 12,8 11,3 33,13 16,10 40,14 76,22 76,6 20,2 21,7
5,3 6,4 1,9 5,13 8,6 8,10 44,30 10,12 13,9 15,13 27,29 22,6 10,10 27,7 41,23 22,30 16,4 7,7 30,16 16,10 42,16 70,32 69,13 17,3 22,12
7,1 6,4 9,1 15,3 10,4 12,6 59,15 21,1 17,5 26,2 48,8 25,3 18,2 31,3 57,7 37,15 20,0 7,5 33,13 22,4 50,8 79,23 64,18 20,2 30,4
5,3 6,4 3,7 8,10 13,1 11,7 55,19 16,6 15,7 23,5 42,14 19,7 13,7 27,7 50,14 43,9 14,6 9,3 29,17 14,12 36,20 70,30 43,31 16,6 28,6
6,2 8,2 9,1 15,3 6,8 15,3 49,25 18,4 15,7 22,6 38,18 23,5 19,1 27,7 52,12 32,20 16,4 10,2 42,4 18,8 40,18 78,24 63,19 14,8 14,20
7,1 8,2 9,1 16,2 10,4 16,2 58,16 19,3 18,4 26,2 43,13 25,3 19,1 27,3 61,3 46,4 20,0 11,1 46,0 24,2 51,5 92,10 70,12 20,2 30,2
2,6 3,7 2,8 4,14 11,3 8,10 48,26 10,12 14,8 15,13 31,25 17,11 12,8 26,8 40,24 43,9 9,11 9,5 21,25 14,12 36,22 62,40 41,41 13,9 22,12
8,0 8,2 9,1 17,1 13,1 16,2 68,6 21,1 21,1 28,0 55,1 28,0 18,2 33,1 63,1 50,2 20,0 13,1 43,3 21,5 51,7 97,5 76,6 22,0 34,0
7,1 8,2 9,1 16,2 10,4 16,2 58,16 19,3 18,4 26,2 43,13 26,2 19,1 31,3 61,3 47,5 20,0 11,1 46,0 25,1 52,6 92,10 71,11 20,2 32,2
7,1 9,1 9,1 17,1 12,2 16,2 68,6 19,3 19,3 26,2 50,6 18,10 12,8 25,9 51,13 32,20 20,0 11,3 35,11 20,6 53,5 84,18 73,9 18,4 32,2
4,4 4,4 6,4 7,11 13,1 8,8 57,15 14,8 18,4 23,1 47,3 24,4 14,6 28,6 59,5 46,6 18,2 9,5 27,17 15,11 39,19 80,22 52,30 15,7 22,12
3,5 3,7 2,8 4,14 12,2 8,10 48,26 10,12 15,7 15,13 33,23 22,6 13,7 28,6 52,12 44,8 18,2 9,5 29,17 15,11 38,20 76,26 50,32 15,7 22,12
5,3 5,5 5,5 8,10 7,7 10,8 50,24 13,7 13,9 16,12 30,26 12,16 12,8 22,12 30,34 32,20 10,10 6,6 24,22 13,13 36,22 49,53 42,40 16,6 27,7
8,0 9,1 8,2 18,0 14,0 16,2 67,7 22,0 20,2 27,1 55,1 28,0 16,2 31,3 58,6 49,3 19,1 13,1 33,13 23,3 51,5 94,6 77,1 18,4 32,2
8,0 10,0 10,0 18,0 14,0 18,0 65,9 21,1 21,1 26,2 54,2 28,0 20,0 25,9 61,3 47,5 19,1 13,1 45,1 25,1 55,3 96,6 78,4 21,1 34,0
3,5 7,3 9,1 12,6 8,4 16,2 52,18 10,10 19,3 20,6 33,23 21,7 15,5 28,4 55,9 38,12 16,4 11,1 44,2 18,8 36,20 75,27 66,16 14,8 6,26
8,0 9,1 7,3 15,3 10,4 15,3 55,19 18,4 17,5 18,10 44,12 24,4 19,1 24,10 56,8 45,7 19,1 11,1 45,1 24,2 53,5 94,8 76,6 18,4 30,4
4,4 4,6 4,6 6,12 10,4 9,9 41,33 14,6 14,8 16,12 30,26 10,16 8,12 23,11 32,32 39,13 11,9 4,10 17,29 13,13 33,25 66,36 55,25 13,7 2,32
4,4 4,6 4,6 6,12 10,4 9,9 43,31 15,7 17,5 17,11 33,23 19,9 12,8 26,8 45,19 45,7 19,1 9,5 19,27 15,11 40,18 75,27 67,15 17,5 7,27
7,1 10,0 10,0 18,0 14,0 17,1 73,1 21,1 21,1 27,1 56,0 27,1 16,4 28,6 59,5 52,0 20,0 11,3 25,19 20,6 55,3 92,10 75,7 20,2 29,5
8,0 10,0 10,0 18,0 14,0 18,0 65,9 22,0 21,1 26,2 54,2 28,0 20,0 25,9 61,3 45,7 19,1 14,0 46,0 24,2 54,4 98,4 74,8 21,1 34,0
8,0 10,0 10,0 18,0 14,0 18,0 73,1 22,0 20,2 28,0 55,1 21,7 17,3 32,2 51,13 46,6 12,8 10,4 44,2 24,2 49,7 93,9 71,11 19,3 32,2
8,0 9,1 9,1 18,0 14,0 16,2 68,6 21,1 21,1 28,0 54,2 28,0 18,2 34,0 64,0 50,2 19,1 13,1 39,7 23,3 51,7 96,6 77,5 21,1 28,4
8,0 9,1 9,1 18,0 14,0 16,2 68,6 21,1 21,1 28,0 53,3 28,0 18,2 34,0 64,0 50,2 19,1 13,1 39,7 23,3 51,7 96,6 77,5 21,1 28,4
4,4 5,5 5,5 6,12 9,5 10,8 47,25 15,7 16,6 17,11 31,25 12,16 12,8 23,11 32,32 39,13 10,10 6,8 21,25 15,11 40,18 70,32 62,20 15,7 12,22
4,4 6,4 7,3 13,5 9,5 10,8 39,35 15,7 13,9 17,11 29,27 15,13 15,5 17,17 39,25 34,18 8,12 7,7 27,19 13,13 25,33 73,29 43,39 13,9 23,11
7,1 8,2 9,1 15,3 11,3 15,3 49,25 19,3 10,10 21,7 45,11 17,11 16,4 17,15 44,16 41,11 8,12 7,7 42,4 20,6 41,17 89,13 47,29 17,5 12,22
7,1 9,1 10,0 17,1 12,2 15,3 49,21 19,1 11,9 23,3 47,9 18,10 14,4 18,16 48,16 42,10 8,12 7,7 40,4 20,6 41,17 90,12 51,31 17,5 12,22
5,3 6,4 7,3 14,4 9,5 12,6 44,30 12,8 17,5 20,8 40,16 15,11 10,10 9,25 33,31 21,31 15,5 7,7 29,17 14,12 31,27 39,61 33,47 10,12 17,17
8,0 10,0 10,0 18,0 14,0 17,1 67,7 21,1 20,2 26,2 54,2 25,3 19,1 27,7 61,3 48,4 19,1 13,1 46,0 25,1 50,8 98,4 75,7 19,1 31,3
5,3 6,4 8,2 14,4 9,5 11,7 44,30 11,9 16,6 23,5 41,15 13,13 11,9 10,24 35,29 21,31 15,5 7,5 32,14 14,12 31,27 36,66 28,48 8,14 26,8
8,0 9,1 9,1 14,4 11,3 16,2 66,8 21,1 20,2 27,1 50,6 26,2 16,4 27,7 52,12 45,7 20,0 12,2 32,14 23,3 47,11 86,16 75,7 18,4 34,0
5,3 8,2 10,0 16,2 13,1 13,5 46,28 18,4 16,6 22,6 44,12 15,13 9,11 26,8 44,20 24,28 10,10 7,7 30,16 16,10 34,24 53,49 37,45 12,10 7,27
6,2 8,2 9,1 14,4 11,3 12,6 57,17 18,4 16,6 21,7 39,17 24,4 14,6 18,16 44,20 40,12 15,5 11,3 23,23 22,4 40,18 82,20 70,12 13,9 34,0
6,2 5,5 5,5 12,6 9,5 14,4 63,11 16,6 22,0 26,2 51,5 22,6 18,2 31,3 55,9 49,3 17,3 14,0 46,0 20,6 51,7 83,19 77,5 19,1 34,0
5,3 8,2 10,0 16,2 13,1 13,5 45,29 18,4 15,7 22,6 43,13 15,13 9,11 26,8 41,23 24,28 10,10 7,7 29,17 16,10 34,24 50,52 33,49 12,10 6,28
8,0 10,0 10,0 18,0 14,0 18,0 70,4 20,2 21,1 26,2 53,3 25,3 19,1 34,0 64,0 49,3 20,0 13,1 45,1 24,2 56,2 81,21 77,5 19,3 23,11
5,3 5,5 5,5 11,7 7,7 10,8 47,25 13,9 11,11 19,9 32,22 17,9 12,8 16,16 38,26 33,19 12,8 9,5 28,18 14,10 36,22 65,35 53,23 12,8 28,6
5,3 6,4 5,5 9,9 9,5 9,9 48,26 17,5 9,13 19,9 31,25 20,8 12,8 11,23 34,30 30,22 13,7 7,7 21,25 12,14 30,28 75,27 54,28 12,10 28,6
8,0 8,2 9,1 14,4 11,3 15,3 61,13 20,2 19,3 25,3 47,9 25,3 16,4 21,13 48,16 40,12 19,1 11,3 32,14 22,4 40,18 84,18 70,12 16,6 34,0
5,3 6,4 5,5 9,9 9,5 9,9 47,25 17,5 8,12 20,8 33,23 20,8 12,8 11,23 34,30 30,22 13,7 7,7 21,25 11,9 30,28 75,27 52,26 9,11 28,6
8,0 9,1 10,0 18,0 14,0 17,1 69,5 21,1 21,1 26,2 53,3 27,1 20,0 28,6 60,4 47,5 19,1 13,1 46,0 25,1 51,7 100,2 77,5 20,2 34,0
4,4 5,5 1,9 3,15 6,8 7,11 36,38 10,12 7,15 7,21 18,38 17,11 12,8 11,23 31,31 30,22 13,7 7,7 17,29 12,14 26,32 71,31 53,27 10,12 28,6
5,3 8,2 10,0 17,1 14,0 14,4 53,21 21,1 19,3 24,4 48,8 28,0 16,4 32,2 54,10 34,18 18,2 12,2 38,8 22,4 39,19 91,11 56,26 20,2 34,0
4,4 7,3 8,2 13,5 11,3 11,7 44,30 13,9 14,8 13,15 34,22 22,6 13,7 32,2 47,15 30,22 17,3 12,2 33,13 17,9 34,24 50,50 47,35 15,7 27,7
7,1 4,6 5,5 14,4 5,9 13,5 54,20 16,6 16,6 16,12 37,19 20,8 15,5 29,5 47,17 40,12 19,1 12,2 35,11 18,8 35,23 51,51 61,21 11,11 9,23
6,2 9,1 9,1 15,3 13,1 16,2 68,6 18,4 21,1 26,2 50,6 26,2 19,1 28,6 55,9 48,4 20,0 12,2 26,20 20,6 53,5 87,15 73,9 16,6 34,0
8,0 7,3 8,2 14,4 13,1 15,3 67,7 20,2 20,2 24,4 52,4 23,5 18,2 34,0 59,5 52,0 20,0 14,0 46,0 20,6 45,11 72,30 75,7 18,4 31,3
7,1 3,7 2,6 10,8 4,10 10,8 44,28 12,10 15,7 9,19 26,30 18,10 15,5 29,5 45,19 40,12 19,1 12,2 35,11 18,8 31,27 50,52 60,20 11,11 9,23
7,1 4,6 5,5 14,4 5,9 13,5 54,20 17,5 16,6 16,12 37,19 20,8 15,5 29,5 47,17 40,12 19,1 12,2 35,11 18,8 35,21 51,51 61,21 11,11 9,25
7,1 4,6 5,5 14,4 5,9 13,5 54,20 17,5 16,6 16,12 42,14 20,8 15,5 29,5 47,17 40,12 19,1 12,2 35,11 17,9 35,23 50,52 60,22 11,11 9,25
6,2 4,6 8,2 13,1 9,5 15,3 56,14 15,3 19,3 24,4 45,7 10,12 12,4 21,7 53,9 43,3 14,6 13,1 35,11 14,8 43,13 65,23 53,19 17,5 22,8
8,0 9,1 10,0 18,0 13,1 17,1 57,17 17,5 15,7 22,6 50,6 24,4 15,5 24,10 49,15 42,10 15,5 9,5 32,14 21,5 47,11 79,23 66,14 17,5 23,9
8,0 7,3 8,2 18,0 11,3 13,3 65,9 22,0 20,2 28,0 46,10 28,0 20,0 34,0 61,3 43,7 15,5 14,0 43,3 25,1 55,1 98,2 76,4 21,1 30,4
3,5 9,1 6,4 7,11 8,6 7,9 32,42 7,15 7,15 11,15 26,30 7,21 9,11 23,11 33,31 25,27 11,9 8,6 35,11 12,14 26,30 47,53 42,38 14,8 22,8
8,0 7,3 10,0 17,1 11,1 15,3 67,7 20,2 19,3 28,0 51,5 28,0 20,0 30,4 57,7 49,3 20,0 12,0 43,3 25,1 57,1 98,4 76,6 21,1 28,6
8,0 7,3 9,1 16,2 12,2 15,3 65,9 20,2 19,3 28,0 49,7 28,0 20,0 30,4 58,6 49,3 17,3 14,0 43,3 25,1 57,1 98,4 76,6 21,1 29,5
7,1 5,3 6,4 17,1 8,4 13,3 55,19 16,6 17,5 19,7 36,14 22,6 16,4 18,14 58,6 43,9 12,8 11,3 28,18 23,3 46,10 67,31 71,9 13,9 17,17
5,3 1,9 2,8 10,8 5,9 9,9 35,39 12,10 14,8 16,12 25,31 19,9 11,9 14,20 49,15 40,12 11,9 11,3 33,13 21,5 42,16 59,43 60,22 12,8 15,17
5,3 8,2 9,1 14,4 13,1 12,6 39,35 10,12 9,11 19,9 37,19 17,11 12,8 22,12 46,18 39,13 13,7 11,3 35,11 19,7 36,18 62,38 58,22 14,8 29,5
5,3 8,2 6,4 10,8 6,8 13,5 57,17 16,6 14,8 12,16 31,25 20,8 15,5 24,10 40,24 34,18 10,10 6,8 32,14 12,14 28,30 72,28 49,33 10,12 8,26
6,2 8,2 6,4 14,4 12,2 14,4 58,16 20,2 21,1 27,1 52,4 19,9 13,7 29,5 46,18 33,19 20,0 11,3 27,19 23,3 48,10 78,24 61,21 21,1 32,2
4,4 4,6 9,1 12,6 10,4 9,9 33,41 8,14 9,13 19,9 31,25 17,11 12,8 15,19 42,22 37,15 10,10 9,3 33,13 17,9 40,18 56,46 54,28 13,9 28,6
8,0 9,1 6,4 14,2 13,1 15,3 64,10 20,2 21,1 27,1 51,5 27,1 16,2 31,3 52,10 39,13 17,3 13,1 28,16 23,1 51,7 80,20 65,9 20,2 32,2
8,0 9,1 6,4 14,4 13,1 15,3 64,10 20,2 21,1 26,2 50,6 27,1 17,3 31,3 54,10 39,13 17,3 13,1 30,16 24,2 50,8 80,22 71,11 20,2 32,2
8,0 9,1 6,4 14,4 13,1 15,3 64,10 20,2 21,1 26,2 50,6 27,1 17,3 31,3 54,10 39,13 17,3 12,0 30,16 24,2 51,7 83,19 71,11 20,2 32,2
8,0 9,1 6,4 16,2 13,1 15,3 64,10 18,0 21,1 27,1 51,5 26,0 15,1 29,3 54,8 39,13 17,3 12,0 30,16 23,1 51,7 82,18 74,6 20,2 32,2
3,5 8,2 6,4 13,5 10,4 14,4 61,13 18,4 18,4 18,10 34,22 14,14 14,6 13,21 34,30 22,30 13,7 9,5 35,11 19,7 28,28 62,40 52,30 15,7 22,12
3,5 9,1 7,3 13,5 12,2 16,2 65,9 21,1 21,1 20,8 45,11 21,7 20,0 33,1 53,11 47,5 16,4 14,0 45,1 26,0 48,10 98,4 81,1 20,2 30,4
4,4 9,1 9,1 18,0 13,1 17,1 72,2 22,0 22,0 24,4 54,2 26,2 20,0 33,1 54,10 47,5 16,4 14,0 46,0 26,0 54,4 101,1 81,1 20,2 31,3
5,1 9,1 7,3 13,5 11,3 15,3 64,8 21,1 21,1 24,4 43,13 20,8 18,2 26,8 60,4 44,8 20,0 12,2 41,5 25,1 49,9 87,15 73,9 22,0 32,2
7,1 9,1 8,2 13,5 11,3 15,3 65,9 21,1 21,1 24,4 43,13 20,8 18,2 26,8 60,4 44,8 20,0 12,2 41,5 25,1 50,8 87,15 73,9 22,0 32,2
8,0 9,1 9,1 18,0 11,3 16,2 70,4 19,3 11,5 26,2 42,14 20,8 13,7 9,23 47,17 25,27 17,3 9,5 34,12 17,9 36,22 59,37 54,28 18,4 25,9
8,0 9,1 9,1 18,0 12,2 16,2 69,5 19,3 19,3 26,2 45,11 21,7 14,6 14,20 49,15 27,25 17,3 9,5 35,11 19,7 39,19 68,34 57,25 18,4 26,8
2,6 9,1 6,4 11,7 12,2 15,3 53,19 16,4 12,10 18,10 40,16 17,7 16,4 27,7 47,17 43,9 13,7 10,4 40,6 24,2 47,11 76,20 67,11 16,6 24,10
6,2 5,5 7,3 10,8 8,6 11,7 46,26 15,5 13,9 22,6 47,7 16,10 13,7 26,6 45,17 35,17 13,7 7,5 37,7 16,8 43,13 72,28 61,21 15,7 23,11
5,3 7,1 10,0 17,1 10,4 12,4 44,30 13,7 16,4 15,11 35,19 16,10 12,8 22,12 36,22 29,21 11,9 9,5 22,24 14,12 38,20 78,24 53,29 16,6 32,2
5,3 4,6 7,3 17,1 11,3 11,7 49,25 11,11 12,10 20,8 30,26 21,7 14,6 18,16 40,24 28,24 12,8 7,7 29,17 16,10 33,25 44,56 44,36 13,9 21,13
7,1 6,4 8,2 14,4 14,0 16,2 56,18 17,5 18,4 25,3 39,17 17,11 16,4 30,4 50,12 35,17 14,6 8,4 39,7 15,11 55,3 80,22 65,17 19,3 28,4
6,2 10,0 8,2 13,5 9,5 18,0 67,7 22,0 21,1 26,2 55,1 19,9 18,2 30,4 56,8 46,6 20,0 14,0 46,0 24,2 52,4 90,12 69,13 21,1 32,2
8,0 10,0 10,0 18,0 12,2 16,2 70,4 22,0 20,2 27,1 54,2 24,4 18,2 32,2 57,7 51,1 20,0 14,0 36,10 25,1 51,7 97,5 72,10 20,2 32,2
7,1 5,5 7,3 10,8 7,7 13,5 51,23 13,9 12,10 19,9 33,21 17,11 17,3 22,10 50,14 40,12 13,7 11,1 40,6 19,7 44,12 69,31 73,9 15,7 22,12
7,1 9,1 8,2 18,0 14,0 16,2 64,10 21,1 20,2 24,4 52,4 22,6 12,6 21,13 53,9 49,3 20,0 10,2 40,6 25,1 49,7 89,11 66,12 20,2 34,0
7,1 9,1 8,2 18,0 14,0 16,2 64,10 21,1 20,2 24,4 52,4 21,7 12,8 19,15 54,10 49,3 20,0 10,2 40,6 25,1 50,8 90,12 69,13 20,2 34,0
5,3 6,0 6,2 8,10 10,4 12,6 55,15 16,6 14,8 26,2 46,10 26,2 18,2 32,2 54,8 31,21 20,0 8,2 27,19 13,7 40,18 82,20 67,15 14,6 28,6
5,3 6,4 6,4 8,10 10,4 12,6 53,21 16,6 14,8 26,2 45,11 26,2 18,2 32,2 55,9 31,21 20,0 8,6 27,19 14,12 40,18 80,22 67,15 16,6 28,6
3,5 3,7 4,6 8,10 10,4 9,9 43,31 11,11 12,10 20,8 39,17 19,9 10,10 17,17 44,20 21,31 18,2 4,10 16,30 12,14 30,28 68,34 48,34 12,8 24,10
5,3 6,4 6,4 8,10 10,4 12,6 56,18 16,6 15,7 26,2 51,5 27,1 18,2 32,2 55,9 31,21 20,0 8,6 37,9 15,11 46,12 85,17 71,11 18,4 31,3
8,0 8,2 10,0 18,0 14,0 17,1 73,1 22,0 20,2 26,2 49,7 28,0 17,3 30,4 59,5 47,5 16,4 14,0 44,2 22,4 52,6 84,18 70,12 22,0 34,0
5,3 8,2 8,2 14,4 11,3 17,1 64,10 20,2 21,1 26,2 47,9 19,9 18,2 31,3 55,9 49,3 17,3 9,5 42,4 22,4 38,20 90,12 67,15 20,2 29,5
3,3 4,6 5,5 8,10 6,8 6,12 37,37 8,14 7,15 14,14 29,27 18,10 11,9 19,15 27,37 28,24 14,6 7,5 37,9 15,11 26,30 63,39 40,42 12,8 15,19
4,4 4,6 5,5 8,10 6,8 6,12 37,37 8,14 7,15 14,14 32,24 18,10 11,9 19,15 27,37 28,24 14,6 9,5 37,9 15,11 28,30 63,39 40,42 14,8 15,19
4,4 8,2 7,3 11,7 8,6 9,9 48,26 11,11 14,8 16,12 40,16 20,8 16,4 21,13 35,29 24,28 14,6 7,5 40,6 19,7 37,21 73,29 59,23 16,6 19,15
4,4 4,6 5,5 8,10 6,8 6,12 37,37 8,14 7,15 14,14 32,24 18,10 11,9 19,15 27,37 28,24 14,6 9,5 37,9 15,11 28,30 63,39 40,42 14,8 15,19
5,3 7,3 5,5 10,8 9,5 13,5 42,32 16,6 15,7 15,13 29,27 11,17 9,11 15,19 41,23 24,28 6,14 5,9 11,35 11,15 31,27 42,60 45,37 8,12 18,14
5,3 10,0 7,3 12,6 11,3 16,2 64,10 21,1 18,4 26,2 51,5 24,4 17,3 24,10 53,11 39,13 16,4 12,2 42,4 21,5 45,13 98,4 68,14 19,3 33,1
5,3 4,6 4,6 8,10 7,7 4,14 37,37 7,15 10,12 16,12 31,25 17,11 10,10 31,3 28,36 40,12 20,0 7,7 33,13 18,8 37,21 56,46 45,37 14,8 12,22
6,2 8,2 8,0 15,3 10,2 9,5 43,27 12,10 11,7 16,12 33,19 18,8 9,11 20,14 43,17 19,31 8,6 9,5 27,9 14,12 24,28 47,47 34,46 3,17 16,12
2,6 6,4 7,3 13,5 11,3 9,9 40,34 9,13 9,13 20,8 38,18 14,14 14,6 13,21 39,25 37,15 15,5 4,10 35,11 19,7 41,17 88,14 53,29 19,3 20,14
8,0 10,0 10,0 18,0 12,2 17,1 70,4 22,0 21,1 26,2 49,7 27,1 20,0 33,1 59,5 50,2 20,0 14,0 40,6 23,3 47,9 92,10 78,4 21,1 26,6
6,2 6,4 7,3 15,3 12,2 12,6 50,24 10,12 14,8 21,7 40,16 18,10 14,6 18,16 42,22 40,12 15,5 5,9 34,12 23,3 42,16 89,13 60,22 20,2 25,9
5,1 8,2 9,1 12,6 8,6 14,4 56,16 20,2 15,5 23,5 43,11 28,0 20,0 31,3 41,19 44,8 15,5 9,1 33,11 17,7 36,16 70,30 66,8 14,8 23,5
7,1 8,2 9,1 11,7 8,6 14,4 56,18 20,2 15,7 23,5 42,14 21,7 16,4 28,6 42,22 39,13 14,6 11,3 33,13 14,12 36,22 68,34 59,21 12,8 24,8
7,1 8,2 9,1 11,7 8,6 13,5 55,19 20,2 12,8 23,5 41,15 18,4 15,3 28,6 41,21 39,13 14,6 11,3 30,16 13,9 36,22 69,33 52,20 13,9 24,8
4,4 9,1 10,0 14,4 8,6 14,4 62,12 18,4 14,6 23,5 40,14 22,6 15,5 29,5 48,16 41,11 14,6 11,3 37,9 15,11 38,18 70,26 63,19 11,11 25,9
4,4 8,2 9,1 16,2 11,3 13,5 62,12 12,10 14,8 22,6 40,16 23,5 11,9 17,15 47,17 39,13 11,9 12,0 27,19 16,10 46,12 70,32 67,15 13,9 29,5
3,5 8,2 1,9 7,11 8,6 14,4 46,28 14,8 7,15 17,11 37,19 19,9 16,4 21,13 39,25 29,23 9,11 11,3 32,14 17,9 38,18 60,42 63,19 15,7 27,7
4,4 1,9 4,6 3,15 4,10 13,5 51,23 14,8 16,6 20,8 30,26 10,18 9,11 18,16 29,35 30,22 16,4 6,8 26,20 13,13 26,32 70,32 34,48 13,9 26,8
3,5 9,1 6,4 15,3 10,4 6,12 31,43 12,10 9,13 10,18 30,26 21,7 13,7 25,9 46,18 27,25 8,12 8,6 29,17 16,10 37,21 54,48 56,26 13,9 15,19
6,2 9,1 10,0 17,1 14,0 16,2 63,11 14,8 17,5 25,3 45,11 22,6 13,7 22,12 50,14 44,8 16,4 14,0 27,19 18,8 45,13 78,24 66,16 14,6 27,7
5,3 8,2 8,2 16,2 11,3 9,9 47,27 9,13 12,10 14,14 24,32 20,8 9,11 17,17 41,23 34,18 15,5 10,4 12,34 11,15 31,25 49,53 53,29 7,15 15,19
5,1 8,2 8,2 16,2 11,3 10,8 56,18 9,7 15,7 15,13 27,29 20,8 6,8 16,14 41,23 35,17 15,5 10,4 15,31 9,13 31,27 48,50 50,24 7,15 14,18
6,2 9,1 10,0 17,1 14,0 16,2 67,7 11,11 20,2 23,5 44,12 22,6 13,7 23,11 51,13 44,8 16,4 14,0 29,17 18,8 44,14 85,17 68,14 15,7 25,9
6,2 9,1 10,0 17,1 14,0 16,2 67,7 11,11 20,2 23,5 41,13 22,6 13,7 23,11 51,13 44,8 16,4 14,0 29,17 18,8 44,14 85,17 68,14 17,5 30,4
6,2 9,1 10,0 17,1 14,0 16,2 67,7 13,9 20,2 23,5 44,12 22,6 13,7 23,11 51,13 44,8 16,4 14,0 29,17 18,8 44,14 85,17 68,14 17,5 30,4
3,5 7,3 2,8 6,12 7,7 12,6 48,26 13,7 13,9 18,10 34,22 12,14 16,4 29,5 34,30 29,23 14,6 6,8 37,9 12,14 39,19 63,39 53,29 19,3 25,9
8,0 10,0 10,0 18,0 14,0 17,1 71,3 18,4 21,1 26,2 49,7 21,7 17,3 26,8 51,13 44,8 16,4 12,0 32,14 18,8 51,7 78,24 74,8 19,3 33,1
7,1 7,3 2,8 7,11 8,6 16,2 56,18 16,6 21,1 22,6 42,14 19,9 16,4 24,10 46,18 41,11 16,4 12,0 32,14 18,8 48,10 78,24 66,16 19,3 28,6
2,6 7,3 6,4 8,10 10,4 11,7 43,31 17,5 13,9 15,13 37,19 17,11 7,13 23,11 33,31 28,24 17,3 8,6 25,21 14,12 34,24 58,44 42,38 14,8 20,14
8,0 10,0 10,0 18,0 14,0 16,2 73,1 21,1 21,1 25,3 46,10 23,5 19,1 32,2 52,12 52,0 16,4 13,1 36,10 24,2 51,5 85,17 71,11 15,5 30,4
6,2 6,4 5,5 13,5 8,6 11,7 37,37 11,11 8,14 16,12 42,14 19,9 14,6 26,8 43,21 48,4 13,7 11,3 42,4 20,6 44,12 78,24 60,22 18,4 16,18
5,3 5,5 8,2 16,2 11,3 14,4 50,24 13,9 10,12 17,11 27,29 14,14 12,8 20,14 28,34 35,17 3,17 7,5 29,17 14,12 30,28 51,51 48,34 11,11 17,17
5,3 5,5 8,2 16,2 11,3 14,4 51,23 16,6 11,11 19,9 35,21 18,10 14,6 25,9 40,24 39,13 9,11 10,4 32,14 16,10 37,21 72,30 57,25 16,6 19,13
6,2 7,3 10,0 18,0 13,1 15,3 70,4 19,3 20,2 24,4 40,16 22,6 15,5 28,6 50,14 44,8 12,8 12,2 37,9 18,8 47,11 87,15 63,19 18,4 26,8
6,2 8,2 10,0 18,0 13,1 17,1 58,16 17,5 15,7 22,6 46,10 21,7 20,0 31,3 57,7 51,1 20,0 13,1 38,8 25,1 51,7 93,9 70,12 19,3 27,7
6,2 7,3 8,2 16,2 11,3 17,1 53,21 17,5 12,10 20,8 48,8 20,6 20,0 30,4 53,11 50,2 17,3 13,1 37,9 25,1 51,7 92,10 71,11 20,2 26,8
6,2 7,3 8,2 16,2 11,3 17,1 53,21 17,5 12,10 20,8 48,8 21,7 20,0 30,4 53,11 50,2 17,3 13,1 37,9 25,1 49,7 92,10 70,12 20,2 26,8
6,2 7,3 8,2 16,2 11,3 16,2 53,21 17,5 12,10 20,8 48,8 21,7 20,0 30,4 53,11 50,2 17,3 13,1 37,9 25,1 51,7 92,10 70,12 20,2 27,7
7,1 8,2 10,0 18,0 14,0 17,1 70,4 21,1 21,1 27,1 44,12 27,1 17,3 30,4 55,9 46,6 12,8 12,2 45,1 18,8 50,8 92,10 71,11 19,3 30,4
3,5 5,5 4,6 6,12 4,10 7,11 51,23 16,6 19,3 22,6 42,14 17,11 16,4 24,8 52,12 38,12 17,3 12,2 30,16 20,6 35,23 63,35 54,22 15,7 24,10
8,0 8,2 7,3 14,4 8,6 14,4 60,14 17,5 17,5 23,5 51,5 24,4 18,2 25,9 52,12 45,7 16,4 12,2 41,5 24,2 52,6 89,13 74,8 20,2 27,7
8,0 9,1 8,2 14,4 8,6 14,4 60,14 17,5 17,5 23,5 51,5 24,4 19,1 25,9 51,13 45,7 16,4 12,2 41,5 25,1 52,6 89,13 74,8 20,2 27,7
7,1 5,5 1,9 6,12 3,11 4,14 35,39 10,12 12,10 17,11 43,13 17,11 17,3 20,14 46,18 35,17 14,6 9,5 36,10 24,2 45,13 78,24 60,22 14,8 15,19
7,1 5,5 1,9 6,12 3,11 4,14 35,39 10,12 12,10 17,11 43,13 17,11 17,3 20,14 46,18 35,17 14,6 8,4 36,10 24,2 45,11 78,24 60,22 14,8 15,19
8,0 9,1 9,1 15,3 14,0 18,0 69,5 21,1 19,3 27,1 55,1 25,3 18,2 29,5 56,8 47,5 14,6 14,0 46,0 23,3 49,7 95,7 68,12 20,2 33,1
6,0 8,2 8,2 13,3 8,6 13,5 53,21 18,4 14,8 21,7 53,3 21,3 20,0 21,7 49,15 45,7 16,4 10,2 41,5 24,0 49,9 82,14 71,7 20,2 27,7
6,2 5,5 5,5 9,7 8,6 9,9 45,29 20,2 10,10 14,14 30,22 28,0 18,2 26,8 39,23 32,16 15,5 9,5 37,9 20,6 35,15 71,27 64,16 17,5 14,12
4,4 5,5 6,4 8,10 3,11 8,10 28,46 10,12 6,16 12,16 28,28 14,14 6,14 16,18 31,33 43,9 13,7 11,3 37,9 20,6 35,21 61,41 35,45 12,10 12,22
4,4 6,4 9,1 14,4 9,5 13,5 41,33 15,7 9,13 20,8 38,18 20,8 17,3 29,5 54,10 51,1 16,4 13,1 40,6 26,0 53,5 88,14 65,17 18,4 24,10
4,4 8,2 9,1 14,4 9,5 14,4 51,23 19,3 17,5 22,6 47,9 20,8 17,3 30,4 54,10 49,3 17,3 12,2 39,7 26,0 53,5 89,13 62,20 18,4 24,10
8,0 9,1 7,3 12,6 10,4 13,5 64,10 18,4 19,3 23,5 56,0 24,4 11,9 25,9 53,11 48,4 17,3 12,0 46,0 21,5 51,5 93,9 68,14 17,5 27,7
4,4 5,5 9,1 12,6 9,5 13,5 36,38 13,9 7,15 20,8 38,18 18,10 13,7 26,8 44,20 45,7 13,7 11,3 39,7 24,2 47,11 80,22 45,37 16,6 22,12
4,4 5,5 9,1 12,6 9,5 12,4 34,36 15,7 8,14 20,8 38,16 18,10 14,6 27,7 44,20 45,7 12,6 11,3 39,7 24,2 45,9 80,22 44,36 16,6 22,12
8,0 9,1 10,0 16,2 14,0 18,0 69,5 20,2 20,2 28,0 56,0 26,2 17,3 31,3 55,9 48,4 17,3 12,0 46,0 24,2 53,5 97,5 69,13 20,2 32,2
3,5 4,6 4,6 6,12 3,11 7,11 37,37 14,8 18,4 17,11 30,26 17,11 16,4 25,9 33,31 34,18 19,1 8,6 25,21 17,9 39,17 61,41 39,43 17,5 19,15
5,3 6,4 7,3 13,5 8,6 11,7 63,11 19,3 21,1 25,3 50,6 22,6 16,4 29,5 49,15 44,8 19,1 14,0 34,12 23,3 54,4 91,11 49,31 19,3 25,9
5,3 6,4 7,3 13,5 8,6 11,7 63,11 19,3 21,1 25,3 50,6 22,6 16,4 29,5 49,15 44,8 19,1 14,0 34,12 23,3 54,4 91,11 50,32 19,3 25,9
7,1 9,1 10,0 18,0 14,0 16,2 68,6 20,2 17,5 24,4 40,16 26,2 18,2 33,1 58,6 44,8 14,6 14,0 44,2 19,7 48,8 86,16 76,6 16,6 34,0
7,1 10,0 10,0 18,0 14,0 16,2 68,6 21,1 17,5 25,3 45,11 26,2 18,2 33,1 58,6 44,8 14,6 14,0 44,2 19,7 50,8 86,16 76,6 16,6 34,0
7,1 9,1 8,2 15,3 9,5 15,3 53,21 19,3 19,3 26,2 52,4 25,3 20,0 34,0 60,4 52,0 20,0 14,0 46,0 26,0 56,2 97,5 82,0 21,1 27,7
3,5 2,8 5,5 11,7 7,7 7,11 42,32 10,12 10,12 14,14 24,32 13,15 13,7 20,14 33,31 22,30 4,16 7,5 29,17 11,15 30,28 62,40 39,43 8,14 17,17
5,3 6,4 7,3 13,5 8,6 11,7 63,11 18,4 21,1 24,4 46,10 22,6 16,4 29,5 49,15 44,8 19,1 12,0 34,12 23,3 54,4 91,11 50,32 19,3 25,9
8,0 6,4 9,1 12,6 9,5 12,6 57,17 17,5 16,6 24,4 44,12 20,8 16,4 28,6 51,13 51,1 20,0 13,1 39,7 26,0 53,5 95,7 58,24 20,2 26,8
8,0 8,2 9,1 15,3 9,5 14,4 67,7 20,2 17,5 26,2 48,8 24,4 20,0 31,3 62,2 52,0 20,0 14,0 44,2 26,0 56,2 100,2 63,19 21,1 29,5
5,3 6,4 6,4 7,11 8,6 9,9 42,32 11,11 7,15 15,13 34,22 12,16 9,11 15,19 39,25 27,25 4,16 6,8 29,17 9,17 31,27 53,49 45,37 8,14 27,7
7,1 9,1 8,2 17,1 12,2 17,1 67,7 22,0 22,0 25,3 49,7 21,7 19,1 24,10 58,6 48,4 20,0 10,2 33,13 21,5 48,10 82,20 75,7 21,1 34,0
6,2 9,1 5,5 18,0 13,1 13,3 51,21 19,3 19,3 19,9 41,13 12,16 9,9 26,8 39,25 38,14 9,11 8,4 30,14 23,3 36,22 69,25 43,25 15,7 23,11
8,0 6,4 8,2 9,9 11,3 15,3 58,16 15,7 16,6 19,9 35,21 16,12 15,5 27,7 55,9 49,3 16,4 9,5 34,12 21,5 47,11 79,23 74,8 16,6 27,7
8,0 4,4 6,4 7,9 4,10 11,7 38,34 13,5 17,5 13,13 29,23 12,10 9,9 21,11 43,13 44,8 7,11 10,4 28,18 10,12 35,21 58,32 53,25 13,7 14,20
4,4 6,4 5,5 9,9 5,9 8,10 43,31 13,9 10,12 18,10 30,26 14,14 14,6 20,14 41,21 31,21 11,9 8,4 45,1 13,13 28,30 64,36 50,32 13,9 15,19
4,4 3,7 4,6 9,9 5,9 7,11 42,32 12,10 10,12 17,11 25,31 12,16 12,8 20,14 40,22 31,21 9,11 8,4 31,15 11,15 24,34 63,39 47,35 13,9 14,20
4,4 4,6 4,6 9,9 5,9 7,11 42,32 12,10 10,12 17,11 26,30 12,16 12,8 20,14 41,21 31,21 9,11 8,4 31,15 11,15 24,34 63,39 47,33 13,9 14,20
8,0 6,4 9,1 14,0 12,2 17,1 67,7 21,1 20,2 25,1 45,11 26,2 15,5 25,9 55,9 42,10 19,1 12,2 43,3 20,6 54,4 76,24 68,14 16,6 32,2
8,0 6,4 8,2 16,0 12,2 17,1 65,9 21,1 19,3 25,1 43,13 24,4 14,6 20,12 55,9 40,12 19,1 12,2 43,3 18,8 53,3 70,28 58,22 15,7 32,2
5,3 10,0 8,0 17,1 14,0 17,1 73,1 21,1 20,0 26,0 53,3 27,1 18,2 24,6 62,0 47,5 18,2 14,0 38,6 24,2 52,6 83,13 76,4 17,3 34,0
6,2 10,0 9,1 18,0 13,1 17,1 70,4 21,1 21,1 27,1 55,1 28,0 20,0 30,4 59,5 48,4 20,0 14,0 43,3 25,1 55,3 97,5 75,7 22,0 33,1
6,2 6,4 7,3 12,6 10,4 14,4 52,22 17,5 18,4 20,8 35,21 16,10 8,4 16,12 46,18 33,19 15,5 8,6 32,14 15,9 35,23 53,41 47,29 13,9 27,7
7,1 6,4 9,1 15,3 12,2 16,2 65,9 21,1 18,4 26,2 41,15 22,6 17,3 30,4 50,14 34,18 6,14 9,5 36,10 22,4 45,13 78,24 60,22 21,1 29,5
7,1 8,2 8,2 15,3 13,1 15,3 58,16 19,3 20,2 24,4 51,5 23,5 17,3 29,5 55,9 46,6 18,2 14,0 33,13 21,5 49,9 89,13 72,10 19,3 34,0
6,2 6,4 9,1 12,6 11,3 15,3 63,11 21,1 18,4 21,7 32,24 23,5 10,10 25,9 56,8 38,14 17,3 11,3 41,5 16,10 41,17 59,43 58,24 14,8 27,7
3,5 6,4 8,2 12,6 11,3 15,3 54,20 18,4 13,9 17,11 28,28 21,7 9,11 20,14 45,19 38,14 17,3 11,3 41,5 14,12 40,18 51,51 52,28 12,10 24,10
8,0 10,0 9,1 16,0 13,1 16,2 59,11 9,3 15,5 21,7 53,3 14,0 17,1 30,4 52,10 43,7 20,0 14,0 38,8 23,1 54,4 98,4 54,2 19,3 22,8
8,0 10,0 9,1 18,0 12,2 16,2 62,12 18,4 16,6 21,7 53,3 27,1 19,1 27,7 52,12 44,8 20,0 14,0 38,8 24,2 54,4 97,5 72,10 19,3 24,10
3,3 6,4 8,2 14,4 11,3 16,2 56,18 18,4 14,8 18,10 33,23 22,6 10,6 20,10 47,17 41,11 17,3 11,3 42,4 17,9 42,16 61,31 61,21 14,8 26,8
2,6 6,4 8,2 12,6 11,3 15,3 50,22 16,6 13,9 17,11 27,27 16,12 5,15 13,21 40,20 38,14 17,3 11,3 41,5 11,15 40,18 47,55 44,36 11,11 23,9
3,5 6,4 7,3 12,6 9,5 13,5 41,31 13,7 7,15 10,18 25,31 20,8 8,12 12,20 33,31 30,22 17,3 11,3 33,13 12,14 36,22 46,56 43,39 9,13 14,20
8,0 10,0 9,1 18,0 13,1 16,2 62,12 18,4 17,5 21,7 53,3 28,0 19,1 29,5 53,11 44,6 20,0 14,0 38,8 24,2 54,4 97,5 72,8 19,3 24,8
7,1 7,3 9,1 14,4 12,2 16,2 65,9 19,3 21,1 24,4 42,14 25,3 9,5 26,6 59,5 43,9 18,2 11,3 42,4 19,5 49,9 74,22 72,8 17,5 32,2
8,0 10,0 9,1 18,0 12,2 18,0 72,2 21,1 20,2 28,0 52,4 23,5 20,0 27,7 59,5 51,1 20,0 13,1 46,0 25,1 57,1 95,7 78,4 17,5 24,10
4,4 8,2 5,5 13,5 9,5 11,7 47,27 12,10 13,9 18,10 46,10 19,9 15,5 23,11 37,27 34,18 14,6 11,3 31,15 19,7 38,18 84,18 54,28 13,9 21,13
6,2 10,0 10,0 18,0 13,1 18,0 71,3 22,0 21,1 27,1 51,5 23,5 20,0 28,6 53,11 48,4 20,0 11,3 46,0 25,1 53,5 94,8 72,10 15,5 26,8
6,2 8,0 9,1 18,0 12,2 18,0 70,4 21,1 20,2 27,1 51,5 22,6 20,0 24,10 53,11 48,4 20,0 10,2 46,0 25,1 52,6 92,10 70,12 15,5 23,11
6,2 10,0 9,1 16,0 12,2 18,0 69,5 21,1 20,2 27,1 51,5 17,5 18,0 22,10 51,11 48,4 20,0 10,2 46,0 21,1 52,6 87,9 61,11 15,5 23,11
6,2 10,0 10,0 18,0 13,1 18,0 72,2 22,0 21,1 27,1 54,2 23,5 20,0 28,6 53,11 48,4 20,0 12,2 46,0 25,1 53,5 93,9 73,9 18,4 29,5
8,0 8,2 9,1 16,2 13,1 17,1 59,15 20,2 20,2 25,3 53,3 24,4 17,3 31,3 58,6 47,5 20,0 14,0 46,0 24,2 55,3 98,4 75,7 20,2 32,2
6,2 10,0 9,1 18,0 12,2 18,0 70,4 21,1 20,2 27,1 51,5 22,6 20,0 24,10 53,11 48,4 20,0 10,2 46,0 25,1 52,6 92,10 69,11 15,5 23,11
7,1 7,3 9,1 12,6 12,2 16,2 65,9 20,2 21,1 24,4 42,14 25,3 10,10 30,4 59,5 45,7 20,0 11,3 46,0 21,5 54,4 74,28 73,9 18,4 32,2
6,2 8,2 8,2 16,2 11,3 17,1 55,17 19,3 18,4 24,4 48,8 18,10 16,4 19,11 48,16 42,10 18,2 9,3 42,4 22,4 44,8 87,15 61,21 16,6 23,9
8,0 8,2 8,2 16,2 12,2 17,1 56,18 19,3 19,3 26,2 48,8 21,5 17,3 21,11 57,5 48,4 20,0 11,1 44,0 24,2 50,6 94,6 70,10 18,2 27,7
6,2 8,2 8,2 16,2 11,3 17,1 55,19 19,3 18,4 24,4 46,10 18,10 16,4 17,17 47,15 41,11 18,2 9,3 41,5 21,5 44,14 86,16 62,20 15,5 23,11
8,0 8,2 10,0 13,5 11,3 11,7 54,20 18,4 17,5 20,8 35,21 17,11 16,4 22,12 40,24 34,18 10,10 7,7 36,10 18,8 34,24 57,45 53,29 17,5 25,9
3,5 2,8 5,5 9,9 11,3 14,4 46,28 16,6 18,4 18,10 32,24 17,11 7,13 25,9 46,18 35,17 20,0 9,5 44,2 12,14 37,21 56,46 47,33 13,9 27,7
1,7 4,6 6,4 10,8 12,2 12,6 51,23 14,8 16,6 19,9 33,23 23,5 10,10 28,6 49,15 39,13 20,0 8,4 44,2 14,12 39,19 60,42 54,28 13,9 25,9
1,7 4,6 6,4 10,8 12,2 12,6 50,24 13,9 16,6 19,9 33,23 22,6 7,11 28,6 49,15 39,13 20,0 8,4 44,2 14,12 39,19 60,42 50,30 13,9 25,9
7,1 7,3 9,1 12,6 12,2 16,2 65,9 20,2 21,1 24,4 41,15 25,3 9,11 29,3 58,4 45,7 20,0 9,3 46,0 20,6 54,4 74,28 68,8 16,6 30,4
6,2 10,0 9,1 18,0 11,3 18,0 70,4 20,2 19,3 25,3 50,6 18,10 19,1 19,15 49,15 44,8 17,3 10,2 29,17 22,2 48,10 89,13 66,16 19,3 27,7
5,3 9,1 5,5 13,5 10,4 12,6 44,30 14,8 9,13 15,13 47,9 22,6 17,3 13,21 35,29 37,15 20,0 10,2 36,10 23,3 50,8 89,13 55,27 17,5 26,8
5,1 9,1 4,6 12,6 10,4 10,8 40,30 13,7 9,11 15,11 44,12 21,5 17,3 13,17 29,29 35,15 20,0 10,4 37,9 23,3 39,9 83,19 53,29 15,7 25,9
5,3 3,7 6,4 7,11 8,6 10,8 44,28 14,8 15,7 20,8 33,23 11,15 7,13 23,11 39,25 23,29 3,17 3,9 17,29 7,19 32,26 32,70 35,41 13,7 24,10
4,4 7,3 4,6 11,7 8,6 8,10 30,44 8,14 7,15 8,20 23,33 16,12 13,7 11,23 25,39 29,23 17,3 9,5 29,17 19,7 26,30 70,32 43,37 6,14 10,24
7,1 6,4 8,2 12,6 13,1 15,3 48,26 14,8 16,6 21,7 40,16 19,9 12,8 28,6 50,14 44,8 9,11 7,7 39,7 12,14 43,15 56,46 53,29 17,5 31,3
7,1 9,1 8,2 17,1 12,2 18,0 68,6 22,0 22,0 28,0 55,1 27,1 20,0 28,6 59,5 50,2 20,0 11,3 44,2 25,1 49,7 95,3 69,7 22,0 33,1
3,5 7,3 5,5 11,7 8,6 8,10 46,24 20,0 8,12 15,13 44,12 24,4 15,5 20,12 41,23 20,32 15,5 9,3 27,19 19,7 40,18 68,34 44,26 19,3 22,10
6,2 7,3 7,3 12,6 7,7 16,2 47,27 18,4 11,11 21,7 37,19 19,9 13,7 21,13 51,13 40,12 15,5 10,4 38,8 15,11 34,22 79,23 48,34 14,8 26,8
6,2 7,3 7,3 11,7 7,7 15,3 44,30 16,6 13,9 20,8 38,18 16,12 13,7 16,18 37,27 26,26 17,3 8,6 27,19 12,14 32,26 69,33 35,47 12,10 26,8
5,3 7,3 5,5 9,9 7,7 14,4 42,32 16,6 9,13 20,8 33,23 14,14 9,11 14,20 29,35 23,29 13,7 8,6 26,20 7,19 26,32 60,42 23,59 10,12 25,9
4,4 6,4 8,2 13,5 12,2 12,6 56,18 10,12 14,8 20,8 41,15 20,8 16,4 30,4 52,12 43,9 19,1 11,3 36,10 21,3 42,16 57,43 63,17 18,4 27,7
5,3 7,3 5,5 9,9 7,7 14,4 42,32 16,6 9,13 20,8 33,23 14,14 12,8 19,15 30,34 23,29 13,7 8,6 26,20 7,19 26,32 60,42 23,59 12,10 26,8
7,1 9,1 8,2 15,3 14,0 17,1 68,6 20,2 20,2 27,1 51,5 23,5 16,4 27,7 40,24 35,17 16,4 12,2 33,13 18,8 54,4 83,19 57,25 16,6 31,3
7,1 9,1 8,2 15,3 14,0 17,1 68,6 20,2 20,2 27,1 51,5 23,5 16,4 27,7 40,24 35,17 16,4 12,2 33,13 18,8 54,4 83,19 57,25 16,6 32,2
8,0 6,4 6,4 14,4 9,5 10,8 50,24 18,4 21,1 17,11 40,16 22,6 12,8 19,15 46,18 38,14 8,12 8,4 30,16 22,4 48,10 86,16 77,5 14,8 16,18
8,0 7,3 7,3 14,2 9,5 10,4 51,21 18,2 21,1 18,6 42,14 22,6 13,7 20,12 48,14 38,12 8,10 8,4 32,10 22,4 48,10 86,14 77,5 15,5 18,14
6,2 5,5 6,4 13,5 7,7 15,3 60,14 20,2 18,4 24,4 36,20 27,1 18,2 25,9 55,9 47,5 17,3 13,1 42,4 19,7 53,5 96,6 64,18 19,3 32,2
4,2 5,5 4,6 10,6 7,7 14,4 56,16 18,0 17,5 22,6 32,24 27,1 13,5 20,6 45,17 46,6 14,6 13,1 41,5 18,4 47,11 89,9 53,19 17,5 27,7
5,3 6,4 4,6 11,7 7,7 14,4 56,16 20,2 17,5 24,4 37,19 26,2 13,7 24,10 47,17 46,6 16,4 13,1 41,5 20,4 47,11 88,8 52,24 16,4 26,4
8,0 9,1 8,2 12,6 6,8 14,4 62,12 20,2 19,3 24,4 44,12 21,7 17,3 32,2 49,13 44,8 19,1 10,4 35,11 25,1 45,13 82,18 64,18 15,7 30,4
5,1 8,2 10,0 17,1 14,0 16,2 51,23 13,9 12,10 24,4 53,3 17,11 14,6 21,13 55,9 46,6 20,0 9,3 40,6 16,10 44,14 87,15 74,8 22,0 33,1
8,0 9,1 8,2 11,7 6,8 14,4 60,14 19,3 19,3 21,7 39,17 21,7 17,3 32,2 50,14 44,8 19,1 10,4 35,11 25,1 45,13 83,19 62,18 15,7 30,4
8,0 9,1 8,2 11,7 6,8 14,4 60,14 19,3 19,3 21,7 39,17 21,7 17,3 32,2 50,14 44,8 19,1 10,4 35,11 25,1 43,11 83,19 62,18 15,7 30,4
7,1 8,2 9,1 16,2 13,1 16,2 68,6 21,1 21,1 25,3 52,4 28,0 20,0 33,1 60,4 51,1 20,0 13,1 41,5 23,3 58,0 91,11 75,7 18,4 19,15
8,0 9,1 7,3 13,5 11,3 13,5 70,4 19,3 21,1 27,1 53,3 25,3 19,1 25,9 56,8 49,3 20,0 13,1 46,0 25,1 55,3 96,6 81,1 20,2 31,3
8,0 9,1 10,0 18,0 13,1 18,0 70,4 22,0 21,1 26,0 52,4 28,0 20,0 33,1 58,6 49,3 19,1 14,0 41,5 26,0 56,2 93,7 81,1 18,4 26,8
7,1 8,2 5,5 11,7 10,4 10,8 57,17 18,4 18,4 20,8 35,21 19,9 13,7 19,15 47,17 45,7 17,3 13,1 35,11 22,4 42,16 74,26 67,15 18,4 29,5
7,1 6,4 6,4 9,9 5,9 10,8 51,23 16,6 18,4 15,13 27,29 19,9 13,7 24,10 44,20 35,17 17,3 9,5 29,17 21,5 38,20 66,36 55,27 11,11 19,15
8,0 9,1 8,2 13,5 9,5 16,2 64,10 20,2 20,2 25,3 50,6 23,5 18,2 33,1 60,4 48,4 20,0 12,2 41,5 26,0 47,9 90,12 73,9 17,5 30,4
5,3 10,0 10,0 16,2 12,2 18,0 65,9 18,4 19,3 24,4 48,8 24,4 18,2 32,2 52,12 45,7 19,1 14,0 36,10 19,7 47,11 80,22 65,17 17,5 32,2
7,1 8,2 8,2 16,2 13,1 14,4 66,8 19,3 21,1 25,3 47,9 25,3 16,4 28,6 59,5 44,8 19,1 13,1 40,6 22,2 49,9 87,15 74,8 18,4 28,6
7,1 7,3 8,2 16,2 13,1 14,4 65,9 19,3 21,1 25,3 46,10 25,3 16,4 26,8 58,6 43,9 18,2 13,1 40,6 22,4 49,9 84,18 74,8 18,4 27,7
6,2 8,2 10,0 17,1 14,0 16,2 51,23 13,9 12,10 25,3 54,2 17,11 15,5 21,13 57,7 47,5 20,0 14,0 40,6 19,7 45,13 84,18 74,8 22,0 33,1
7,1 6,4 8,2 14,2 12,2 12,6 63,9 15,3 19,3 24,4 43,13 20,4 15,3 26,4 52,10 37,15 20,0 10,4 36,10 17,7 42,14 74,24 57,15 15,7 20,14
8,0 9,1 7,3 13,5 7,7 9,9 53,21 20,2 18,4 21,7 46,10 25,3 15,5 26,8 37,27 30,22 3,17 7,7 25,21 22,4 44,14 77,25 51,31 18,4 18,16
7,1 6,4 4,6 10,8 6,8 10,8 40,32 14,8 14,8 17,11 28,26 21,7 11,9 20,14 30,34 17,35 1,19 5,9 15,31 17,9 32,22 59,41 38,40 11,11 8,26
6,0 10,0 7,3 15,3 9,3 16,2 67,7 20,2 18,4 21,7 52,4 27,1 20,0 29,5 50,14 50,2 20,0 14,0 43,3 22,2 54,4 95,7 76,6 20,2 29,5
3,5 4,6 3,5 8,10 12,2 17,1 59,13 19,3 18,4 25,3 54,2 26,0 17,3 26,8 58,2 42,10 18,2 13,1 46,0 21,5 52,6 95,7 62,16 18,4 34,0
8,0 10,0 9,1 18,0 14,0 17,1 73,1 21,1 21,1 24,4 53,3 24,4 19,1 26,8 56,8 48,4 20,0 11,3 37,9 21,5 44,14 82,18 68,12 15,5 33,1
6,2 8,2 9,1 15,3 13,1 17,1 63,11 21,1 20,2 24,4 51,5 23,5 17,3 32,2 41,23 46,6 20,0 11,1 37,9 23,3 53,5 91,11 76,6 19,3 29,5
6,0 10,0 8,2 14,2 5,7 12,6 49,17 18,2 15,7 21,3 34,22 19,7 12,6 23,11 46,14 43,9 9,11 10,4 27,17 21,5 33,23 57,41 55,23 16,4 18,14
6,2 9,1 9,1 15,3 13,1 16,2 53,21 19,3 18,4 23,5 51,5 22,6 17,3 32,2 41,23 46,6 20,0 12,2 37,9 23,3 52,6 91,11 76,6 19,3 28,6
0,6 1,9 2,8 6,10 9,3 14,4 34,38 9,11 10,10 12,12 30,26 15,11 10,10 16,18 29,25 20,32 14,6 5,9 25,19 10,16 27,31 67,35 38,42 11,9 28,6
3,5 4,6 3,7 9,9 8,6 14,4 44,30 14,8 15,7 19,9 30,26 18,10 8,12 16,18 45,19 20,32 11,9 5,7 30,16 9,17 26,32 61,41 40,42 9,11 28,6
8,0 10,0 10,0 18,0 13,1 17,1 62,12 19,3 20,2 26,2 55,1 25,3 14,6 32,2 60,4 39,13 19,1 11,1 44,2 22,4 54,4 100,2 76,6 22,0 33,1
4,4 4,6 3,7 9,9 12,2 15,3 54,20 17,5 17,5 21,7 44,12 23,5 13,7 18,16 44,18 34,18 15,5 10,4 30,16 18,8 40,18 76,26 55,27 15,7 19,15
6,2 8,2 5,5 12,6 11,3 11,7 57,17 16,6 17,5 26,2 49,7 24,4 17,3 31,3 49,15 36,16 18,2 13,1 36,10 25,1 55,3 77,25 64,18 17,5 28,6
8,0 10,0 10,0 18,0 13,1 16,2 61,13 18,2 17,5 28,0 50,6 17,9 13,5 27,1 50,12 47,5 15,5 14,0 38,8 23,1 46,6 82,8 61,7 18,2 30,4
6,2 7,3 5,5 14,4 11,3 17,1 57,15 20,2 21,1 27,1 53,3 22,2 15,3 34,0 48,16 40,12 18,2 13,1 40,6 18,4 54,4 88,10 69,5 19,3 31,3
8,0 9,1 10,0 17,1 11,3 15,3 62,12 17,3 16,6 24,4 42,14 20,8 16,4 32,2 52,12 45,7 15,5 14,0 38,8 25,1 51,5 84,18 71,11 19,3 25,9
7,1 6,4 6,4 15,3 11,3 10,8 50,20 19,1 15,7 18,10 36,20 13,9 9,7 18,10 32,26 38,14 17,3 9,5 25,21 12,10 31,27 48,42 43,29 15,7 17,17
7,1 8,2 9,1 17,1 13,1 18,0 63,11 22,0 19,3 24,4 47,9 23,5 16,4 31,3 55,9 46,6 16,4 13,1 41,5 20,6 46,10 78,24 77,5 19,3 21,13
7,1 10,0 10,0 18,0 12,2 16,2 64,10 20,2 18,4 26,2 47,9 24,4 18,2 33,1 54,10 45,7 18,2 12,2 45,1 24,2 45,11 92,10 71,11 18,4 28,6
8,0 10,0 9,1 17,1 13,1 12,6 68,6 19,3 19,3 25,3 50,6 25,3 18,2 26,8 54,10 47,5 20,0 11,3 34,12 24,2 56,2 86,16 62,18 20,2 28,6
7,1 8,2 9,1 17,1 13,1 17,1 63,11 22,0 19,3 24,4 45,11 23,5 18,2 31,3 54,10 44,8 15,5 13,1 41,5 20,6 44,14 76,26 74,8 20,2 23,11
6,0 8,2 10,0 17,1 12,2 15,3 68,6 22,0 22,0 26,2 46,10 24,4 19,1 33,1 54,10 42,10 19,1 11,3 30,16 18,8 39,19 81,21 69,13 20,2 34,0
7,1 9,1 10,0 17,1 13,1 18,0 65,9 21,1 22,0 26,2 51,5 23,5 18,2 33,1 59,5 48,4 18,2 13,1 46,0 24,2 52,6 94,8 76,4 22,0 33,1
7,1 10,0 9,1 14,2 12,2 18,0 71,3 19,1 22,0 20,6 45,9 21,5 15,3 30,2 59,5 46,4 18,2 12,2 46,0 22,2 48,6 91,7 75,3 21,1 32,2
7,1 9,1 10,0 13,3 12,2 17,1 72,2 15,3 21,1 21,7 44,10 28,0 20,0 33,1 63,1 46,6 18,2 14,0 45,1 23,1 51,7 86,10 74,2 19,3 25,7
7,1 9,1 10,0 14,4 12,2 17,1 71,3 17,5 22,0 21,7 44,12 25,3 19,1 33,1 62,2 44,8 16,4 13,1 45,1 24,2 48,8 92,10 76,6 20,2 31,3
6,2 9,1 8,2 14,4 10,4 12,6 55,19 16,6 17,5 21,7 39,15 18,10 12,8 26,8 41,23 42,10 16,4 9,5 30,16 23,3 40,16 75,27 51,31 16,6 19,15
7,1 9,1 10,0 14,4 12,2 17,1 71,3 17,5 22,0 22,6 52,4 25,3 19,1 33,1 62,2 44,8 16,4 13,1 45,1 24,2 54,4 93,9 75,5 20,2 33,1
8,0 10,0 10,0 17,1 13,1 15,3 69,5 21,1 21,1 27,1 51,5 25,3 18,2 32,2 61,3 48,4 18,2 13,1 46,0 21,5 55,1 94,8 80,2 21,1 25,9
6,2 9,1 8,2 13,5 8,4 12,6 55,19 16,6 17,5 20,8 34,22 18,10 12,8 24,8 41,23 42,10 16,4 8,6 30,16 22,2 39,19 74,28 51,31 16,6 19,15
8,0 10,0 7,3 14,4 9,1 17,1 68,4 22,0 22,0 28,0 53,1 26,2 15,5 30,4 58,6 49,3 20,0 14,0 46,0 26,0 55,1 96,6 80,2 21,1 31,3
8,0 10,0 10,0 18,0 13,1 15,3 63,11 21,1 18,4 22,6 50,6 25,3 19,1 32,2 53,11 46,6 17,3 10,2 35,11 19,7 46,12 87,15 65,17 20,2 34,0
8,0 10,0 10,0 18,0 13,1 15,3 63,11 21,1 18,4 22,6 50,6 25,3 19,1 32,2 53,11 46,6 17,3 10,4 35,11 19,7 45,11 87,15 65,17 20,2 34,0
6,2 6,4 3,7 8,10 6,8 17,1 58,16 18,4 19,3 20,8 38,18 23,5 12,8 23,11 50,14 42,10 18,2 12,2 44,2 23,3 47,11 81,21 69,13 21,1 29,5
6,2 6,4 5,5 13,5 7,7 18,0 65,9 21,1 21,1 20,8 40,16 25,3 17,3 27,7 57,7 45,7 18,2 12,2 44,2 24,2 51,7 89,13 71,11 22,0 32,2
6,2 6,4 5,5 12,6 7,7 18,0 62,12 18,4 19,3 20,8 39,17 25,3 17,3 27,7 56,8 45,7 18,2 12,2 44,2 23,3 48,10 86,16 71,11 22,0 31,3
8,0 10,0 10,0 17,1 14,0 18,0 71,3 19,3 20,2 25,3 51,5 26,2 20,0 27,7 64,0 50,2 20,0 14,0 46,0 26,0 57,1 95,7 78,4 22,0 28,6
8,0 9,1 7,3 14,4 8,6 18,0 69,5 22,0 22,0 28,0 53,3 27,1 19,1 33,1 60,4 51,1 20,0 13,1 39,7 21,5 53,5 96,6 81,1 20,2 30,4
8,0 10,0 9,1 18,0 14,0 17,1 67,5 19,3 19,3 22,4 45,11 12,6 14,6 23,5 47,9 50,2 20,0 14,0 44,2 22,2 45,11 91,7 59,9 20,2 26,6
6,0 5,3 6,2 9,5 9,5 15,3 60,10 21,1 19,3 28,0 52,4 26,2 16,4 33,1 54,10 49,3 17,3 7,3 43,3 22,4 56,2 87,13 72,4 20,2 32,2
4,4 8,2 7,3 14,4 10,4 9,9 41,31 7,15 13,9 15,13 35,19 17,11 16,2 16,18 37,27 22,28 13,7 13,1 21,25 11,15 32,26 49,53 23,53 11,7 19,15
5,3 9,1 9,1 18,0 12,2 13,5 59,15 17,5 15,7 22,6 45,11 23,5 15,5 24,10 40,24 41,11 12,8 7,5 29,17 25,1 38,20 83,19 69,13 18,4 23,11
6,2 10,0 9,1 18,0 12,2 13,5 64,10 20,2 15,7 25,3 50,6 24,4 17,3 27,7 47,15 45,7 13,7 12,2 39,7 25,1 43,15 94,8 72,10 22,0 26,8
8,0 8,2 8,2 14,4 10,4 15,3 59,15 17,5 19,3 20,8 40,16 14,14 13,7 24,10 52,12 41,11 18,2 13,1 42,4 19,7 46,10 80,22 63,19 15,7 27,7
8,0 8,2 8,2 14,4 10,4 15,3 59,15 16,4 19,3 20,8 40,16 12,10 13,5 23,7 52,12 41,11 18,2 13,1 42,4 18,6 47,11 80,20 58,12 15,7 27,7
6,2 10,0 9,1 18,0 12,2 13,5 64,10 20,2 15,7 25,3 50,6 24,4 17,3 27,7 47,17 45,7 13,7 12,2 39,7 25,1 43,15 94,8 72,10 22,0 26,8
6,2 8,2 7,3 14,4 8,6 10,8 49,25 15,7 12,10 17,11 34,22 10,18 10,10 17,17 35,29 34,18 11,9 11,3 35,11 18,8 32,26 72,30 54,28 15,7 19,15
5,1 8,2 7,3 14,4 9,5 11,7 49,21 16,6 14,8 17,11 32,20 10,18 11,9 17,17 36,26 35,17 13,7 10,2 35,7 18,8 36,20 71,25 53,27 15,7 20,14
6,2 8,2 7,3 14,4 8,6 10,8 49,25 14,6 12,10 17,11 31,19 5,13 10,10 17,15 35,29 34,18 10,8 11,3 35,11 17,7 31,25 71,29 51,21 15,7 19,15
6,2 8,2 7,3 14,4 11,3 12,6 48,26 14,8 14,8 20,8 42,14 21,7 17,3 25,9 49,15 32,20 14,6 13,1 30,16 16,10 39,19 64,38 47,35 15,7 24,10
4,4 6,4 8,0 12,0 6,8 15,3 50,16 16,6 15,7 14,12 30,20 15,13 10,8 24,8 42,14 45,7 10,10 3,7 34,12 21,5 41,17 71,29 68,12 15,7 22,10
7,1 9,1 10,0 17,1 14,0 15,3 72,2 22,0 21,1 17,11 34,22 22,6 17,3 21,13 53,11 44,8 13,7 14,0 43,3 24,2 49,9 83,19 74,8 19,3 26,8
7,1 9,1 10,0 17,1 14,0 17,1 71,3 20,2 22,0 25,3 45,11 28,0 20,0 32,2 61,3 50,2 20,0 14,0 39,7 26,0 55,3 100,2 79,3 20,2 31,3
7,1 9,1 10,0 18,0 13,1 16,2 68,6 21,1 22,0 26,2 54,2 28,0 18,0 28,6 55,9 48,4 20,0 14,0 39,7 26,0 54,4 98,2 77,5 18,2 26,6
6,2 7,3 8,2 15,3 13,1 16,2 67,7 19,3 22,0 25,3 44,12 26,2 18,2 29,5 59,5 47,5 20,0 14,0 36,10 26,0 55,3 99,3 78,4 20,2 31,3
6,2 7,3 8,2 15,3 13,1 16,2 67,7 19,3 22,0 25,3 44,12 26,2 18,2 29,5 59,5 47,5 20,0 14,0 36,10 26,0 53,3 99,3 78,4 20,2 31,3
8,0 10,0 10,0 18,0 14,0 18,0 70,4 21,1 22,0 28,0 55,1 25,3 18,2 34,0 57,7 52,0 18,2 13,1 43,3 22,4 53,5 93,9 80,2 22,0 28,6
8,0 10,0 10,0 17,1 11,3 16,2 70,4 21,1 22,0 28,0 54,2 26,2 18,2 33,1 57,7 49,3 16,4 14,0 46,0 23,3 51,5 95,7 76,6 21,1 34,0
5,3 8,2 8,2 17,1 11,3 15,3 60,14 19,1 16,6 27,1 49,7 22,6 15,5 29,5 55,9 45,5 17,1 13,1 40,6 22,4 48,10 84,14 70,12 20,2 32,0
8,0 9,1 8,2 14,4 14,0 17,1 64,10 19,3 21,1 25,3 53,3 25,3 14,4 20,6 45,15 43,7 18,2 13,1 33,13 19,5 52,6 87,15 70,12 18,4 30,4
7,1 7,3 8,2 12,6 14,0 15,3 61,13 19,3 19,3 25,3 50,6 24,4 14,6 28,6 45,19 42,10 19,1 14,0 44,2 23,3 51,7 89,13 59,23 18,4 28,6
4,4 9,1 7,3 11,7 7,7 12,6 47,27 12,10 13,9 18,10 33,23 19,9 15,5 27,7 48,16 38,14 11,9 9,5 21,25 19,7 46,12 73,29 66,16 16,6 20,14
7,1 6,4 8,2 10,8 14,0 16,2 62,12 19,3 19,3 22,6 47,9 24,4 13,7 28,6 51,13 44,8 20,0 14,0 45,1 23,3 55,3 89,13 69,13 15,7 28,6
5,3 10,0 8,2 14,4 10,4 14,4 45,29 13,9 14,8 22,6 42,14 16,12 17,3 26,8 50,14 39,13 16,4 8,6 25,21 21,5 47,11 80,22 68,12 15,7 17,17
5,1 7,3 7,3 4,6 9,5 5,11 29,39 13,5 7,9 17,11 29,27 17,7 12,2 26,6 45,17 33,15 17,3 6,4 24,22 15,9 33,17 56,26 56,22 12,10 16,16
4,4 8,2 7,3 8,8 8,6 8,10 31,43 14,8 11,11 17,11 31,25 15,13 12,8 22,12 45,19 35,17 17,3 9,5 24,22 16,10 37,21 59,43 54,26 11,11 16,18
5,3 6,4 5,5 15,3 7,7 15,3 56,18 18,4 15,7 16,12 40,16 17,11 10,8 17,17 38,26 37,15 4,16 7,5 27,19 13,13 31,27 63,39 49,33 12,10 24,10
7,1 8,2 8,2 13,5 14,0 16,2 70,4 15,7 20,2 24,4 52,2 27,1 17,3 31,3 56,8 49,3 20,0 12,0 46,0 24,2 55,1 99,3 77,5 21,1 31,3
7,1 8,2 9,1 10,6 10,4 9,9 45,29 16,4 14,8 18,8 40,16 17,9 13,7 26,8 45,17 40,12 19,1 11,3 38,8 18,6 42,14 63,33 50,24 18,4 30,4
7,1 10,0 10,0 15,1 13,1 16,2 59,15 16,4 17,5 23,3 52,4 21,7 19,1 30,2 55,7 47,5 19,1 10,2 43,3 24,2 50,4 92,10 70,8 22,0 32,2
3,3 7,3 5,5 14,4 8,6 14,4 56,18 16,6 14,8 20,8 40,16 18,10 11,9 16,18 38,26 37,15 4,16 7,5 26,20 13,13 31,27 61,41 49,31 10,12 27,7
4,4 8,2 7,3 8,8 7,7 8,10 29,41 12,10 9,11 17,11 28,22 5,15 5,9 13,17 41,21 32,16 17,3 7,5 23,21 12,10 33,23 42,46 39,31 9,13 12,20
4,4 7,3 5,5 14,4 7,7 15,3 40,34 12,8 9,13 14,14 41,15 10,14 13,7 17,17 36,28 25,27 8,12 5,9 26,20 12,14 31,27 54,44 45,35 9,13 21,11
8,0 8,2 9,1 14,4 11,3 11,7 55,19 18,4 18,4 20,8 40,16 22,6 14,6 26,8 49,15 42,10 20,0 13,1 40,6 20,6 43,13 68,34 56,26 16,6 24,10
3,5 8,2 6,4 13,5 7,7 13,5 45,29 13,9 15,7 20,8 36,20 22,6 16,4 26,8 48,16 27,25 7,13 9,5 17,29 15,11 34,24 69,33 56,24 15,7 19,15
7,1 7,3 7,3 9,9 12,2 10,8 60,14 21,1 20,2 22,6 41,15 22,6 12,8 25,9 44,20 46,6 19,1 14,0 42,4 21,5 45,11 77,25 66,16 13,9 22,12
7,1 9,1 8,2 16,2 12,2 15,3 50,24 16,6 11,11 21,7 48,8 15,13 14,6 17,17 44,20 36,16 18,2 6,8 35,11 18,8 47,11 74,28 53,29 17,5 31,3
7,1 9,1 8,2 16,2 12,2 15,3 50,24 16,6 11,11 21,7 48,8 15,13 14,6 17,17 44,20 36,16 18,2 6,8 35,11 18,8 47,11 74,28 53,29 17,5 31,3
5,3 5,5 8,2 10,8 6,8 9,9 39,35 15,7 12,10 18,10 39,17 12,16 11,9 21,13 38,26 40,12 13,7 12,2 37,9 17,9 30,28 53,49 51,31 13,9 18,16
6,2 9,1 5,5 13,5 8,6 13,5 28,44 14,8 8,14 15,13 35,21 9,17 9,11 10,24 34,28 25,27 13,7 5,9 29,17 10,16 38,20 55,47 43,39 7,15 19,15
6,2 7,3 9,1 16,2 11,3 16,2 69,5 19,3 20,2 21,7 43,13 22,6 20,0 30,4 53,11 39,13 14,6 11,1 34,12 20,6 40,18 77,25 64,18 16,6 13,21
6,2 7,3 9,1 16,2 11,3 16,2 69,5 19,3 20,2 22,6 44,12 22,6 20,0 30,4 53,11 39,13 14,6 13,1 34,8 20,6 40,16 77,21 64,18 16,6 13,21
6,2 9,1 10,0 17,1 11,3 15,3 62,12 12,10 17,5 15,13 41,15 19,9 19,1 31,3 50,14 48,4 17,3 11,1 43,3 24,2 46,12 85,17 72,10 21,1 33,1
6,2 9,1 10,0 17,1 11,3 15,3 62,12 12,10 17,5 15,13 41,15 19,9 19,1 31,3 50,14 48,4 17,3 13,1 43,3 24,2 46,12 85,17 72,10 21,1 33,1
7,1 9,1 10,0 18,0 12,2 16,2 61,13 14,8 17,5 21,7 49,7 19,9 19,1 31,3 50,14 48,4 17,3 13,1 43,3 24,2 46,12 85,17 72,10 22,0 33,1
6,2 9,1 10,0 17,1 11,3 15,3 61,13 12,10 17,5 15,13 42,14 19,9 19,1 31,3 50,14 48,4 17,3 13,1 43,3 24,2 46,12 85,17 72,10 21,1 31,3
7,1 9,1 10,0 18,0 12,2 16,2 61,13 14,8 17,5 20,8 49,7 19,9 19,1 31,3 50,14 48,4 17,3 13,1 43,3 24,2 46,12 84,18 72,10 21,1 31,3
8,0 10,0 10,0 18,0 14,0 14,4 71,3 22,0 20,2 26,2 53,3 27,1 18,2 27,7 63,1 50,2 20,0 14,0 46,0 25,1 52,6 93,9 78,4 20,2 34,0
8,0 10,0 10,0 18,0 14,0 14,4 71,3 22,0 20,2 26,2 53,3 26,2 18,2 27,7 63,1 50,2 20,0 14,0 46,0 25,1 52,6 93,9 78,4 20,2 34,0
7,1 9,1 8,2 17,1 12,2 16,2 63,11 21,1 22,0 27,1 53,3 26,0 18,2 32,0 59,5 41,11 20,0 12,0 39,7 19,7 50,8 90,10 69,11 16,4 28,6
3,5 7,3 7,3 13,5 11,3 16,2 61,13 20,0 19,3 24,4 50,6 26,2 19,1 28,6 59,5 51,1 18,2 14,0 43,3 24,2 54,2 95,7 76,6 18,4 23,9
4,4 7,3 7,3 9,9 9,5 5,13 43,29 14,8 13,9 17,11 25,31 9,17 10,8 14,18 37,23 26,24 10,10 5,9 36,10 18,8 32,26 47,49 49,33 11,7 16,16
5,3 7,3 8,2 10,8 10,4 7,11 46,28 17,5 13,9 20,8 37,19 11,17 13,7 21,13 46,18 32,18 17,3 5,9 41,5 22,4 38,20 65,35 55,27 15,7 23,11
7,1 8,2 8,2 12,6 14,0 18,0 66,8 22,0 21,1 25,3 52,4 28,0 16,4 29,5 55,9 46,6 20,0 12,2 37,9 22,4 56,2 93,9 73,9 20,2 31,3
2,6 6,4 2,8 6,12 7,7 9,9 54,18 16,6 17,5 15,13 29,17 23,5 9,5 18,14 32,26 37,15 15,5 12,2 29,15 10,16 34,22 53,45 48,26 11,11 23,7
1,5 6,4 2,8 6,12 7,7 9,9 52,22 13,9 17,5 14,14 33,21 21,7 11,9 17,17 35,29 36,14 15,5 10,2 30,16 9,15 35,23 55,47 50,32 10,12 25,9
7,1 7,3 8,2 14,4 11,3 12,6 52,22 19,3 14,8 22,6 35,21 13,15 13,7 24,10 42,22 26,26 15,5 5,9 37,9 20,6 38,18 68,34 46,36 15,7 23,11
6,2 6,4 3,7 9,9 9,5 14,4 58,16 16,6 19,3 20,8 47,9 24,4 13,7 24,10 43,21 45,7 19,1 12,2 35,11 18,8 44,12 77,25 65,17 15,7 27,7
2,6 6,4 2,8 6,12 7,7 10,8 53,21 14,8 17,5 14,14 35,21 21,7 11,9 17,17 35,29 37,15 15,5 12,2 30,16 10,16 35,23 57,45 50,32 10,12 25,9
7,1 8,2 8,2 12,6 14,0 18,0 66,8 22,0 21,1 25,3 52,4 28,0 16,4 29,5 55,9 46,6 20,0 12,2 37,9 22,4 56,2 93,9 73,9 20,2 31,3
6,2 8,2 10,0 18,0 10,4 15,3 44,30 11,11 13,9 21,7 43,13 25,3 16,4 27,7 51,13 42,10 12,8 11,3 25,21 22,4 42,16 79,23 68,14 19,3 20,14
8,0 9,1 10,0 18,0 13,1 17,1 66,8 21,1 18,4 28,0 50,6 26,2 19,1 29,5 60,4 48,4 17,3 13,1 28,10 23,3 54,4 98,4 76,6 20,2 34,0
6,2 10,0 10,0 16,2 13,1 14,4 71,3 22,0 20,2 26,2 55,1 26,2 20,0 33,1 62,2 50,2 20,0 14,0 46,0 22,4 53,5 94,8 75,7 22,0 34,0
7,1 6,4 7,3 12,6 11,3 11,7 46,28 14,8 14,8 21,7 30,26 9,19 10,10 16,18 36,28 19,33 9,11 5,9 32,14 16,10 34,24 56,46 38,44 9,13 19,15
2,6 6,4 3,7 6,12 7,7 10,8 58,16 19,3 17,5 14,14 39,17 22,6 14,6 25,9 41,23 43,9 19,1 12,2 35,11 14,12 40,18 69,33 58,24 14,6 32,2
7,1 9,1 10,0 18,0 14,0 15,3 62,12 17,5 19,3 24,4 47,9 25,3 18,2 31,3 60,4 46,6 20,0 14,0 45,1 20,6 54,4 89,13 75,7 17,5 26,8
7,1 9,1 10,0 18,0 14,0 15,3 62,12 17,5 19,3 24,4 47,9 25,3 18,2 31,3 61,3 46,6 20,0 14,0 45,1 20,6 54,4 89,13 75,7 17,5 27,7
7,1 6,4 10,0 13,5 8,6 14,4 34,40 10,12 11,11 20,8 33,23 10,18 10,10 18,16 40,24 30,22 5,15 9,5 17,29 22,4 27,31 62,40 41,41 17,5 11,23
8,0 9,1 8,2 14,4 14,0 17,1 66,8 21,1 17,5 28,0 49,7 28,0 16,4 30,4 55,7 44,8 20,0 12,2 37,9 18,8 55,3 92,10 69,13 20,2 31,3
5,3 10,0 8,2 16,2 12,2 16,2 69,5 21,1 19,3 23,5 46,10 27,1 20,0 34,0 63,1 47,5 19,1 14,0 46,0 23,3 54,2 90,12 75,7 18,4 33,1
6,2 8,2 9,1 15,3 12,2 12,6 53,21 19,3 12,10 26,2 46,10 23,5 17,3 28,6 54,10 40,12 9,11 11,1 23,23 19,7 40,18 76,26 54,28 15,7 30,4
7,1 3,7 3,7 7,11 6,8 12,6 35,39 15,7 11,11 20,8 29,25 20,8 13,7 16,18 34,30 30,22 16,4 5,9 17,29 14,12 35,21 63,39 56,26 10,12 19,15
8,0 4,6 4,6 4,14 10,4 14,4 52,22 17,5 15,7 20,8 34,20 22,6 11,9 14,20 42,22 41,11 10,10 13,1 16,30 13,13 43,15 64,38 61,21 17,5 23,11
4,4 9,1 8,2 11,7 6,8 14,4 62,12 17,5 17,5 18,10 37,19 24,4 13,7 28,6 55,9 45,7 16,4 14,0 37,9 18,8 46,12 73,29 71,11 19,3 27,7
7,1 9,1 8,2 13,3 9,5 15,3 69,5 20,2 20,2 24,4 48,8 25,3 14,4 28,6 55,7 45,7 17,3 14,0 39,7 19,7 50,8 79,21 73,9 21,1 34,0
8,0 8,2 8,2 17,1 13,1 13,5 60,14 20,2 15,7 26,2 46,10 25,3 19,1 28,6 55,9 44,8 16,4 12,2 23,23 21,5 46,10 82,20 64,18 20,2 32,0
8,0 8,2 8,2 17,1 13,1 13,5 60,14 20,2 15,7 26,2 46,10 25,3 19,1 28,6 55,9 44,8 16,4 13,1 23,23 21,5 48,10 82,20 63,19 20,2 34,0
2,6 6,4 6,4 10,8 5,9 9,9 48,26 15,7 10,12 16,12 25,31 21,7 12,8 22,12 46,18 37,15 12,8 11,1 14,32 13,13 36,22 53,49 52,30 16,6 26,8
2,6 6,4 6,4 10,8 5,9 9,9 48,26 15,7 10,12 16,12 25,31 21,7 12,8 22,12 46,18 37,15 12,8 13,1 14,32 13,13 36,22 53,49 52,30 16,6 26,8
3,5 6,4 8,2 11,7 8,6 9,9 56,18 13,7 15,7 16,12 32,24 22,4 10,8 22,12 41,21 32,20 14,6 7,7 36,10 13,11 41,17 54,48 60,20 18,4 19,13
3,5 6,4 8,2 11,7 8,6 9,9 56,18 14,8 15,7 16,12 32,24 23,5 11,9 22,12 41,23 32,20 14,6 6,6 36,10 14,12 41,17 54,48 61,21 18,4 19,15
8,0 9,1 8,2 17,1 14,0 14,4 70,4 22,0 21,1 26,2 53,3 27,1 20,0 33,1 58,6 47,5 18,2 14,0 45,1 24,2 54,4 88,14 74,8 22,0 34,0
6,2 10,0 9,1 14,4 11,3 9,9 59,15 20,2 16,6 14,14 38,18 11,11 17,3 19,9 48,16 39,13 12,8 10,4 35,11 17,9 33,25 64,38 56,26 16,6 34,0
4,4 3,7 4,6 8,10 5,9 12,6 36,38 13,9 9,13 24,4 37,19 20,8 12,8 22,12 37,27 37,15 19,1 6,6 18,28 16,10 41,17 67,35 51,31 13,7 18,16
4,4 3,7 3,7 8,10 3,11 11,7 36,38 11,11 9,13 21,7 31,25 20,8 12,8 22,12 37,27 37,15 19,1 8,6 18,28 16,10 41,17 66,36 50,30 13,7 18,16
4,4 3,7 4,6 8,10 5,9 12,6 36,38 14,8 9,13 25,3 38,18 20,8 12,8 22,12 37,27 37,15 19,1 6,6 18,28 16,10 41,17 67,35 51,31 13,7 18,16
3,3 3,7 4,6 8,10 5,9 11,7 29,41 11,7 9,13 25,3 34,22 16,8 8,8 17,9 33,27 37,15 19,1 7,7 18,28 13,9 41,17 62,34 40,26 15,7 18,16
4,4 4,6 5,5 9,9 4,10 11,7 35,39 11,11 9,13 22,6 31,25 18,10 11,9 18,16 35,29 32,20 17,3 7,7 18,28 12,14 37,21 59,43 46,36 14,8 19,15
5,3 7,3 5,5 13,5 12,2 11,7 59,15 18,4 11,9 20,8 40,16 18,10 10,10 22,12 34,30 29,23 12,8 5,5 22,14 21,5 44,12 69,31 53,27 16,6 14,20
6,2 8,2 6,4 12,6 9,5 12,6 49,23 11,9 19,3 8,20 30,26 16,12 13,7 14,20 45,19 27,25 9,11 9,5 34,12 18,6 23,35 52,44 44,34 12,10 20,14
4,4 5,5 8,2 13,5 10,4 15,3 61,13 17,5 18,4 26,2 47,9 22,6 15,5 28,6 52,12 45,7 16,4 11,3 38,8 22,4 49,9 90,12 64,18 22,0 29,5
5,3 6,4 7,3 15,3 9,5 13,3 44,28 12,8 17,5 16,12 46,10 22,6 10,8 27,5 33,25 39,11 11,9 6,8 40,6 20,6 49,9 59,41 56,24 9,13 16,18
6,2 7,3 6,4 8,10 7,7 8,10 45,29 16,6 10,12 18,10 40,16 17,11 15,5 16,18 46,18 25,27 12,8 14,0 17,29 16,10 36,22 69,33 54,28 19,3 31,3
8,0 9,1 9,1 18,0 14,0 18,0 67,7 19,3 19,3 23,5 56,0 27,1 16,4 33,1 55,9 46,6 20,0 10,4 44,2 23,3 55,1 80,22 78,4 15,5 32,2
8,0 10,0 9,1 17,1 14,0 16,2 67,7 19,3 21,1 26,2 45,11 27,1 17,3 31,3 61,3 50,2 20,0 13,1 45,1 21,5 53,5 92,10 74,8 16,6 29,5
7,1 9,1 8,2 18,0 14,0 18,0 62,12 15,7 17,5 17,11 44,12 23,5 15,5 28,6 47,17 38,14 18,2 6,6 41,5 22,4 40,18 64,38 67,15 11,11 21,13
4,4 5,5 8,2 13,5 10,4 15,3 61,13 17,5 18,4 26,2 47,9 22,6 15,5 28,6 52,12 45,7 16,4 11,3 38,8 22,4 49,9 90,12 64,18 22,0 31,3
7,1 9,1 8,2 18,0 14,0 18,0 62,12 14,8 17,5 17,11 44,12 23,5 15,5 28,6 47,17 38,14 18,2 6,8 41,5 22,4 40,18 63,37 67,15 11,11 21,13
3,5 4,6 7,3 11,7 7,7 12,6 48,26 16,6 18,4 23,5 43,13 18,8 14,6 27,7 39,25 44,8 10,10 8,6 35,11 19,7 45,13 83,19 51,29 20,2 24,10
7,1 8,2 4,4 16,2 11,3 15,3 40,28 10,10 17,5 13,15 38,18 13,7 9,5 27,7 39,25 32,20 16,4 2,12 33,13 12,12 31,27 45,45 40,28 7,13 15,17
3,3 5,5 9,1 12,4 11,3 14,4 65,9 15,7 17,5 23,5 38,14 20,6 18,2 19,15 39,25 38,14 11,9 8,4 33,13 19,7 40,18 70,28 55,27 17,3 26,8
7,1 7,3 9,1 13,5 13,1 13,5 52,22 17,5 10,12 19,9 39,17 17,11 11,9 24,10 46,18 31,21 16,4 11,3 11,35 21,5 44,14 74,28 60,22 13,9 33,1
8,0 9,1 9,1 15,3 13,1 17,1 71,3 20,2 21,1 28,0 52,4 28,0 20,0 30,4 58,6 52,0 20,0 14,0 44,2 22,4 54,4 97,5 80,2 22,0 34,0
6,2 9,1 7,3 16,2 10,4 11,7 57,17 18,4 16,6 22,6 47,9 23,5 11,9 31,3 59,5 42,10 10,10 11,3 42,4 22,4 43,15 82,20 65,17 16,6 30,4
7,1 9,1 9,1 13,5 13,1 16,2 65,9 19,3 16,6 24,4 50,6 25,3 17,3 27,7 55,9 46,6 18,2 14,0 35,9 22,4 51,5 80,22 67,15 18,4 27,7
6,2 6,4 10,0 15,3 14,0 14,4 50,24 19,3 16,6 23,5 47,9 21,7 15,5 32,2 51,13 36,16 18,2 11,3 29,17 25,1 47,11 83,19 69,13 16,6 30,4
7,1 9,1 10,0 18,0 14,0 16,2 67,7 21,1 19,3 24,4 51,5 24,0 13,1 32,0 60,4 46,6 17,3 13,1 41,5 23,3 49,9 80,10 60,10 17,5 22,12
4,0 6,4 10,0 13,5 14,0 15,1 62,6 22,0 18,4 26,2 49,7 14,2 15,1 28,2 55,7 47,5 20,0 14,0 41,5 25,1 55,3 82,16 59,9 18,4 27,7
4,4 6,4 10,0 13,5 14,0 16,2 66,8 21,1 18,4 27,1 51,5 21,5 14,2 32,2 55,7 45,5 20,0 14,0 41,5 25,1 55,3 81,17 65,15 16,2 22,10
7,1 10,0 8,2 14,4 9,5 16,2 68,6 16,6 20,2 19,5 42,14 24,4 19,1 27,7 40,22 39,13 13,7 12,2 39,7 18,8 43,15 61,39 64,16 17,5 29,3
2,6 4,6 6,4 7,11 7,7 12,6 39,35 11,11 10,12 11,17 26,30 23,5 9,11 21,13 43,21 40,12 10,10 7,7 37,9 18,6 34,24 52,48 46,30 10,12 25,9
3,5 7,3 6,4 9,9 6,8 13,5 53,21 17,5 18,4 21,7 22,34 21,7 12,8 15,19 38,26 35,17 14,6 3,9 38,8 18,8 35,23 63,39 57,25 9,13 18,16
4,2 7,3 7,3 12,4 12,2 15,3 58,10 14,4 18,4 25,3 50,4 18,4 14,2 27,1 45,13 37,13 20,0 10,4 26,20 20,2 50,6 79,13 55,13 19,3 30,4
7,1 10,0 9,1 17,1 11,1 16,2 66,8 20,2 17,5 23,5 31,25 26,2 18,2 23,11 49,15 49,3 11,9 8,4 40,6 21,5 46,10 69,27 72,10 14,6 24,10
2,6 6,4 7,3 12,6 8,6 9,9 48,26 14,8 17,5 13,15 20,36 16,12 10,10 16,18 36,26 28,24 14,6 9,3 29,17 12,14 30,28 60,42 43,39 8,14 15,19
8,0 7,3 10,0 15,3 12,2 8,10 58,16 15,7 18,4 19,9 48,8 20,8 13,7 24,10 51,13 34,18 14,6 11,1 33,13 15,11 42,16 85,17 53,29 12,8 21,13
6,2 5,5 5,5 7,11 7,7 8,10 38,36 13,9 13,9 17,11 33,23 13,15 7,13 24,10 48,16 29,23 14,6 9,5 33,13 18,8 37,21 67,35 47,33 13,9 25,9
1,7 7,3 7,3 12,6 9,5 10,8 48,26 17,5 16,6 22,6 28,28 21,7 11,9 12,22 39,25 37,15 15,5 8,4 34,12 16,10 32,26 66,36 55,27 14,8 22,12
8,0 10,0 10,0 16,2 12,2 13,3 58,14 14,8 18,4 24,2 48,8 20,6 17,3 26,6 62,2 44,0 19,1 10,2 46,0 20,4 51,5 91,3 72,4 16,6 22,12
2,6 3,7 6,4 9,9 9,5 11,7 52,22 16,6 16,6 18,10 32,24 21,7 16,4 20,14 33,31 22,30 12,8 7,5 16,30 16,10 24,34 65,37 52,30 18,4 31,3
3,5 3,7 6,4 9,9 10,4 11,7 53,21 18,4 16,6 18,10 42,14 21,7 16,4 22,12 33,31 24,28 12,8 7,7 18,28 16,10 26,32 66,36 54,28 19,3 32,2
7,1 9,1 7,3 15,3 11,3 15,3 49,25 16,6 13,9 22,6 40,16 20,8 10,10 27,7 48,16 34,18 13,7 10,4 30,16 17,9 46,10 69,33 50,32 14,8 23,11
4,4 3,7 6,4 9,9 10,4 11,7 53,21 18,4 16,6 18,10 42,14 21,7 16,4 22,12 33,31 24,28 12,8 7,5 18,28 16,10 26,32 66,36 54,28 19,3 33,1
1,7 1,9 3,7 5,13 5,9 8,10 50,24 16,6 16,6 18,10 32,24 21,7 16,4 20,14 30,34 22,30 12,8 7,7 16,30 16,10 23,33 65,37 51,31 17,5 29,5
8,0 9,1 10,0 18,0 14,0 16,2 63,11 19,3 18,4 26,2 53,3 25,3 17,3 31,3 54,10 32,20 19,1 10,4 32,14 21,5 47,11 84,18 73,9 20,2 33,1
8,0 10,0 10,0 16,2 12,2 14,4 52,22 14,8 16,6 20,8 46,10 18,10 15,5 25,9 55,9 51,1 19,1 12,2 46,0 20,6 50,8 85,17 67,15 15,7 23,11
8,0 10,0 10,0 16,2 12,2 14,4 52,22 14,8 16,6 20,8 46,10 18,10 15,5 25,9 55,9 51,1 19,1 10,2 46,0 20,6 50,8 85,17 67,15 15,7 23,11
1,7 1,9 3,7 5,13 5,9 8,10 49,25 16,6 16,6 18,10 32,24 21,7 16,4 22,12 30,34 24,28 12,8 6,6 18,28 16,10 26,32 65,37 53,29 17,5 29,5
8,0 10,0 10,0 18,0 14,0 17,1 72,2 20,2 21,1 24,4 54,2 25,3 19,1 30,4 59,5 49,3 18,2 14,0 46,0 25,1 53,5 88,14 80,2 21,1 30,4
4,4 3,7 6,4 9,9 10,4 14,4 65,9 21,1 19,3 20,8 46,10 23,5 19,1 25,9 45,19 47,5 12,8 10,4 35,11 20,6 40,18 85,17 63,19 20,2 32,0
8,0 10,0 10,0 15,3 12,2 12,6 46,28 12,10 15,7 15,13 36,20 13,15 12,8 21,13 47,17 48,4 15,5 10,4 43,3 19,7 42,16 66,36 62,20 12,10 9,23
6,2 10,0 10,0 18,0 13,1 16,2 69,5 19,3 21,1 26,2 42,14 26,2 14,6 29,5 55,9 39,13 14,6 12,0 40,6 18,8 54,4 88,14 66,16 17,5 33,1
8,0 9,1 10,0 18,0 14,0 16,2 53,21 16,6 17,5 26,2 49,5 24,4 17,3 31,3 52,12 31,21 19,1 10,2 29,17 21,5 45,13 81,21 71,11 20,2 32,2
7,1 9,1 7,3 15,3 12,2 13,5 38,36 12,10 10,12 20,8 38,18 16,12 10,10 21,13 41,23 16,36 18,2 10,4 21,25 14,12 30,26 43,59 41,41 13,9 26,8
5,3 5,5 7,3 15,1 10,2 11,5 42,28 14,6 13,9 22,6 37,13 14,14 11,5 19,7 25,37 25,25 10,8 5,7 14,30 15,7 28,24 71,31 35,47 18,4 27,3
8,0 8,2 9,1 14,4 8,4 13,5 54,20 16,6 17,5 21,7 37,19 27,1 10,10 21,13 43,21 40,12 12,8 10,4 37,9 19,7 45,13 90,12 68,14 17,5 22,12
6,2 10,0 5,3 14,4 8,4 12,6 45,29 13,9 15,7 15,13 39,13 22,6 18,2 22,12 55,7 41,11 14,6 10,2 37,7 25,1 51,7 98,2 67,13 16,6 30,4
6,2 10,0 7,3 16,2 13,1 15,3 63,11 18,4 17,5 18,10 46,10 19,9 16,4 22,12 53,11 40,12 15,5 13,1 38,8 23,3 49,7 90,12 60,22 15,7 28,6
7,1 8,2 10,0 18,0 14,0 16,2 58,16 18,4 17,5 26,2 52,4 24,4 17,3 29,5 46,18 34,18 18,2 12,2 24,22 20,6 42,16 80,22 56,26 21,1 34,0
2,6 2,8 4,6 8,10 5,9 9,9 41,33 13,9 12,10 19,9 27,29 11,17 14,6 23,11 30,34 27,25 14,6 8,6 17,29 14,12 25,33 60,42 39,43 13,9 15,19
5,3 5,5 8,2 16,2 10,4 10,8 50,24 17,5 14,8 24,4 47,9 15,13 17,3 27,7 40,24 32,20 14,6 9,5 22,24 20,6 38,20 75,27 48,34 20,2 24,10
6,2 6,4 8,2 15,3 10,4 12,6 54,20 18,4 15,7 20,8 43,13 18,10 14,6 26,8 42,22 33,19 15,5 10,4 29,17 17,9 37,19 74,26 50,32 16,6 22,12
4,4 2,8 6,4 8,10 6,8 9,9 43,31 15,7 11,9 20,8 36,18 11,17 14,6 21,13 34,30 28,24 14,6 8,6 17,29 15,11 25,33 61,41 40,42 13,9 16,16
5,3 5,5 8,2 14,4 9,5 10,8 49,25 16,6 13,9 24,4 43,13 14,14 14,6 26,8 40,24 30,22 14,6 9,5 22,24 16,10 33,25 69,33 43,39 15,7 20,14
2,6 2,8 4,6 8,10 5,9 9,9 41,33 13,9 12,10 14,14 25,31 11,17 14,6 23,11 30,34 27,25 14,6 8,6 17,29 14,12 25,33 59,43 39,43 13,9 15,19
2,6 2,8 4,6 8,10 5,9 9,9 41,33 12,8 10,10 11,11 24,30 11,17 14,6 23,11 30,34 27,25 14,6 8,6 17,29 14,12 25,33 59,43 39,43 13,9 15,19
2,6 2,8 4,6 8,10 5,9 9,9 41,33 13,9 12,10 14,14 25,31 11,17 14,6 23,11 30,34 27,25 14,6 8,6 17,29 14,12 25,33 59,43 39,43 13,9 16,18
7,1 8,2 10,0 18,0 14,0 15,3 57,17 18,4 15,7 26,2 51,5 19,9 17,3 29,5 44,20 33,19 18,2 10,4 24,22 20,6 39,19 79,23 49,33 21,1 34,0
4,4 9,1 7,3 18,0 12,2 13,5 55,19 15,7 14,8 16,12 36,20 20,8 13,7 21,13 35,29 29,23 18,2 11,3 15,31 18,8 36,22 64,38 48,34 16,6 31,3
6,2 6,4 9,1 8,10 8,6 12,6 57,17 20,2 18,4 20,8 39,17 17,11 16,4 20,14 39,25 38,14 15,5 6,8 37,9 16,10 34,24 54,48 57,25 17,5 25,9
6,2 9,1 8,2 18,0 12,2 14,4 55,19 15,7 14,8 19,9 43,13 20,8 16,4 22,12 40,24 29,23 18,2 11,3 19,27 18,8 37,21 70,32 49,33 17,5 31,3
5,3 6,4 8,2 8,10 8,6 11,7 59,15 20,2 18,4 23,5 45,11 18,10 16,4 24,10 42,22 43,9 17,3 7,5 38,8 17,9 37,21 60,42 60,22 16,6 31,3
8,0 7,3 10,0 16,2 12,2 16,2 55,19 16,6 16,6 27,1 51,5 26,2 16,4 34,0 60,4 51,1 12,8 13,1 44,2 21,5 52,6 98,4 79,3 20,2 26,8
6,2 6,4 4,6 11,7 8,6 13,5 38,36 9,13 12,10 20,8 32,24 19,9 11,9 27,7 54,10 37,15 7,13 10,2 40,6 18,8 47,11 86,16 60,22 13,9 18,16
6,2 9,1 4,6 13,5 10,4 15,3 57,17 15,7 18,4 21,7 37,19 21,7 15,5 27,7 58,6 38,14 15,5 13,1 42,4 23,3 54,4 90,12 63,19 15,7 26,8
4,4 7,3 8,2 12,6 8,6 11,7 49,21 15,5 14,8 18,10 41,13 12,8 13,5 18,12 33,29 29,23 16,4 9,5 23,23 15,9 30,28 54,38 43,37 15,7 26,8
6,2 10,0 10,0 18,0 13,1 15,3 58,16 16,6 14,6 20,8 48,8 19,9 16,4 25,9 42,22 28,24 18,2 11,3 19,27 19,7 38,20 77,25 54,28 17,5 27,7
5,3 5,5 4,6 10,8 8,6 12,6 31,43 9,13 10,10 14,14 24,32 16,12 11,9 22,12 52,12 34,18 4,16 7,7 39,7 14,12 45,13 79,23 55,27 13,7 11,23
6,2 9,1 7,3 14,4 10,4 15,3 59,15 16,6 19,3 23,5 40,16 25,3 15,5 34,0 60,4 40,12 15,5 13,1 46,0 24,2 56,2 91,11 66,14 15,7 21,13
8,0 8,2 10,0 16,2 12,2 16,2 55,17 16,6 16,6 27,1 51,5 26,2 16,4 34,0 60,4 51,1 13,7 13,1 44,2 22,4 52,6 98,4 79,3 20,2 26,8
6,2 9,1 4,6 13,5 10,4 15,3 57,17 15,7 18,4 21,7 37,19 21,7 15,5 27,7 58,6 38,14 15,5 11,1 42,4 23,3 54,4 90,12 63,19 14,8 20,14
6,2 6,4 4,6 11,7 8,6 13,5 38,36 9,13 12,10 20,8 32,24 19,9 11,9 27,7 54,10 37,15 7,13 10,2 40,6 18,8 48,10 86,16 60,22 12,10 12,22
8,0 7,1 10,0 16,2 12,2 16,2 55,19 16,6 16,6 27,1 51,5 26,2 16,4 34,0 60,4 51,1 12,6 13,1 44,2 22,4 52,6 98,4 79,3 20,2 26,8
7,1 7,1 10,0 17,1 14,0 17,1 67,5 22,0 21,1 22,6 48,8 23,5 20,0 29,5 62,2 50,2 14,4 9,3 45,1 21,3 56,2 97,5 79,3 22,0 27,7
6,0 9,1 4,6 13,5 10,4 15,3 55,17 14,8 18,4 21,7 41,15 13,13 13,7 24,8 57,7 36,12 15,5 11,1 42,4 20,4 54,4 81,13 51,27 14,8 19,13
8,0 9,1 5,5 13,5 11,3 15,3 57,17 16,6 18,4 22,6 43,13 21,7 15,5 27,7 58,6 38,14 15,5 12,2 42,4 23,3 54,4 90,12 63,19 14,8 20,14
5,3 4,6 3,7 10,8 8,6 12,6 31,43 8,14 10,12 14,14 22,34 16,12 11,9 22,12 52,12 34,18 4,16 7,7 39,7 14,12 45,13 77,25 56,24 12,10 5,29
5,3 4,6 3,7 10,8 8,6 12,6 31,43 9,13 10,12 14,14 22,34 16,12 11,9 22,12 52,12 34,18 4,16 7,7 39,7 14,12 45,13 77,25 57,25 12,10 5,29
5,3 8,2 10,0 15,3 10,4 11,7 29,45 8,14 9,13 18,10 36,20 16,12 8,12 22,12 32,32 20,32 14,6 7,7 15,31 15,11 30,28 60,42 36,46 12,10 28,6
5,1 9,1 7,3 15,3 13,1 15,3 69,5 21,1 20,2 23,5 51,5 24,4 13,7 23,11 49,15 41,11 16,4 12,2 39,7 24,2 51,7 74,28 66,16 17,5 25,9
5,1 9,1 7,3 15,3 13,1 15,3 68,4 21,1 20,2 23,5 54,2 24,4 14,6 26,8 53,11 41,11 16,4 12,2 42,4 23,1 51,7 79,23 67,15 19,3 29,5
4,2 7,3 9,1 13,5 10,4 15,3 53,17 10,6 16,6 22,6 35,17 7,7 10,4 23,7 50,12 42,10 15,5 9,5 45,1 14,8 42,14 68,26 48,18 17,5 20,12
6,0 9,1 10,0 18,0 14,0 18,0 72,2 21,1 20,2 27,1 50,4 27,1 20,0 31,3 61,3 52,0 14,6 14,0 39,5 25,1 56,2 90,12 82,0 19,1 31,1
6,0 8,0 7,1 17,1 13,1 13,5 61,13 16,6 14,8 22,4 38,16 17,11 16,4 29,3 47,13 46,6 8,10 10,4 39,3 20,6 45,11 71,31 62,18 16,2 30,2
6,2 10,0 10,0 17,1 13,1 8,10 40,34 12,10 13,9 19,9 37,19 14,14 12,8 21,13 39,25 29,23 17,3 10,4 29,17 15,11 35,23 68,34 44,38 18,4 24,10
8,0 7,3 10,0 14,2 11,3 17,1 63,9 21,1 18,4 22,6 54,2 22,2 19,1 31,3 59,5 51,1 11,9 11,3 44,2 24,2 54,4 92,10 71,3 22,0 33,1
4,4 8,2 9,1 17,1 11,3 10,8 38,36 10,12 11,11 17,11 31,25 15,11 11,9 13,21 35,29 28,24 15,5 6,8 24,22 13,11 37,21 61,39 42,38 15,7 22,12
5,3 4,6 9,1 10,8 9,5 12,6 43,31 15,7 10,12 22,6 42,12 17,11 10,10 20,14 44,20 32,20 17,3 6,6 15,31 15,11 32,26 54,48 47,35 21,1 24,10
6,2 9,1 10,0 17,1 13,1 17,1 61,13 20,2 20,2 24,4 44,12 18,10 19,1 32,2 54,10 34,18 19,1 10,4 46,0 22,4 46,12 84,18 63,19 16,6 33,1
7,1 4,6 8,2 13,5 11,3 13,5 60,14 19,3 20,2 16,12 40,16 21,7 10,10 23,11 37,27 35,17 9,11 10,4 16,30 17,9 43,15 68,34 52,30 15,7 18,16
6,2 9,1 10,0 17,1 13,1 17,1 61,13 19,3 20,2 25,3 42,14 18,10 19,1 30,4 50,14 34,18 19,1 10,4 46,0 21,5 46,12 83,19 61,19 15,7 29,5
8,0 10,0 10,0 17,1 13,1 15,3 66,8 19,3 20,2 24,4 50,6 25,3 18,2 31,3 63,1 52,0 20,0 14,0 41,5 26,0 52,6 94,8 77,5 20,2 33,1
8,0 9,1 8,2 18,0 13,1 17,1 60,14 19,3 14,8 21,7 45,11 26,2 16,4 20,14 41,23 47,5 18,2 14,0 21,25 14,12 49,9 72,30 58,24 15,7 22,12
2,6 3,7 6,4 10,8 6,8 9,9 55,19 16,6 18,4 15,13 37,19 21,7 9,11 21,13 44,20 44,8 16,4 12,2 24,22 21,5 43,15 78,24 56,26 17,5 28,6
8,0 9,1 10,0 17,1 13,1 16,2 59,15 18,4 20,2 25,3 47,9 18,10 17,3 32,2 55,9 34,18 12,8 8,4 46,0 24,2 46,12 76,26 66,16 15,7 26,8
1,7 4,6 4,6 10,8 5,9 8,10 40,34 16,6 13,9 16,12 35,21 19,9 12,8 9,25 40,24 40,12 17,3 13,1 35,11 18,8 44,14 70,32 45,37 12,8 25,9
8,0 9,1 10,0 17,1 13,1 16,2 59,15 18,4 20,2 25,3 45,11 18,10 17,3 32,2 55,9 34,18 12,8 8,4 46,0 24,2 46,12 76,26 66,16 15,7 26,8
4,4 3,7 3,7 6,10 4,10 8,10 32,40 6,16 10,12 16,12 33,23 18,10 8,10 6,28 32,32 46,6 17,3 13,1 18,28 13,13 40,18 57,41 40,34 8,12 20,14
6,2 6,4 9,1 10,8 9,5 13,5 47,27 14,8 19,3 25,3 45,11 17,11 16,4 25,9 54,10 37,15 15,5 9,5 45,1 24,2 45,11 89,13 68,14 18,4 34,0
5,3 5,5 5,5 11,7 8,6 11,7 55,19 15,7 13,9 20,8 34,22 20,8 14,6 14,20 43,21 34,18 15,5 10,2 34,12 14,12 34,22 75,27 47,35 10,12 16,18
7,1 6,4 9,1 13,5 11,3 14,4 59,15 16,6 20,2 26,2 51,5 24,4 19,1 31,3 59,5 51,1 20,0 14,0 45,1 23,3 57,1 100,2 78,4 20,2 33,1
8,0 8,2 9,1 13,5 11,3 16,2 53,21 19,3 18,4 23,5 42,14 16,12 15,5 18,16 37,27 26,26 19,1 7,7 15,31 15,11 30,28 70,32 37,45 13,9 25,9
8,0 8,2 9,1 14,4 11,3 16,2 55,19 19,3 18,4 24,4 42,10 16,12 16,4 22,10 41,19 28,14 19,1 8,6 24,20 17,9 33,13 76,24 43,35 16,6 25,9
2,6 5,5 5,5 10,8 6,6 9,9 37,37 4,18 11,11 15,13 31,21 12,16 6,14 16,18 35,27 33,19 10,10 8,6 33,13 15,11 38,18 50,50 49,33 13,9 16,16
7,1 7,3 9,1 13,5 12,2 18,0 54,20 19,3 19,3 22,6 46,10 20,8 16,4 24,10 43,21 36,16 20,0 10,4 25,21 20,6 41,17 79,23 62,20 16,6 27,7
7,1 7,3 9,1 13,5 12,2 18,0 54,20 19,3 19,3 22,6 46,10 20,8 16,4 24,10 43,21 36,16 20,0 10,4 25,21 20,6 41,17 79,23 62,20 16,6 27,7
8,0 8,2 9,1 13,5 12,2 18,0 54,20 19,3 19,3 24,4 46,10 20,8 16,4 24,10 43,21 36,16 20,0 8,4 25,21 20,6 39,17 79,23 61,19 16,6 27,7
7,1 7,3 9,1 13,5 11,3 18,0 52,22 19,3 19,3 22,6 46,10 20,8 16,4 24,10 42,22 36,16 20,0 9,5 23,23 20,6 39,17 79,23 62,20 16,6 27,7
8,0 10,0 10,0 16,2 11,3 10,8 61,13 15,7 15,7 22,6 35,19 12,10 17,3 18,16 46,18 38,14 18,2 10,4 36,10 15,11 37,21 81,21 45,33 17,5 23,9
8,0 8,2 9,1 13,5 12,2 18,0 54,20 19,3 19,3 24,4 46,10 20,8 16,4 24,10 43,21 37,15 20,0 10,4 25,21 20,6 41,17 79,23 62,20 16,6 28,6
6,2 8,2 8,2 13,5 11,3 15,3 63,11 16,6 20,2 21,7 47,9 23,5 17,3 31,3 57,7 43,9 13,7 12,2 45,1 20,6 53,5 88,14 72,10 19,3 20,14
7,1 7,3 9,1 13,5 11,3 17,1 51,23 10,4 18,4 20,8 44,12 13,7 14,2 20,8 41,23 37,15 20,0 10,4 25,21 21,3 41,17 78,22 61,13 16,6 27,7
7,1 6,4 7,3 8,10 9,5 15,3 45,29 15,7 17,5 20,8 38,18 15,13 14,6 22,12 38,26 36,16 20,0 10,4 25,21 18,8 40,18 73,29 58,24 15,7 18,16
8,0 7,3 7,3 13,5 12,2 17,1 42,32 18,4 19,3 24,4 51,5 23,5 16,2 27,7 56,8 38,14 19,1 10,4 43,3 25,1 46,12 73,29 63,15 17,5 30,4
4,4 3,7 5,5 7,11 9,5 14,4 25,49 11,11 15,7 12,16 29,27 15,13 13,7 20,14 35,29 30,22 13,7 8,6 24,22 14,12 31,27 45,57 45,37 11,11 10,24
8,0 8,2 10,0 15,1 12,2 16,2 62,12 14,8 18,4 27,1 53,3 19,9 17,1 26,8 60,2 46,6 19,1 13,1 46,0 25,1 50,8 90,6 73,1 18,4 28,6
7,1 10,0 9,1 17,1 12,2 13,5 64,10 21,1 17,5 25,3 50,6 27,1 16,4 27,7 56,8 47,5 13,7 11,1 44,2 21,5 52,6 96,6 75,7 19,3 34,0
7,1 7,3 6,4 13,5 11,3 15,3 65,9 18,4 20,2 26,2 52,4 23,5 19,1 32,2 59,5 51,1 20,0 14,0 46,0 24,2 57,1 96,6 81,1 21,1 32,2
8,0 9,1 9,1 18,0 14,0 17,1 67,7 18,4 20,2 27,1 56,0 23,5 18,2 31,3 59,5 51,1 20,0 12,0 31,15 23,3 51,7 100,2 77,5 21,1 33,1
3,5 6,4 3,7 12,6 10,4 13,5 55,19 14,8 14,8 19,9 40,16 18,10 13,7 27,7 33,31 35,17 9,11 8,6 32,14 14,12 43,15 76,26 55,27 12,10 20,14
4,4 4,6 7,3 8,10 4,10 9,9 30,44 11,11 13,9 15,13 37,19 10,18 9,11 15,19 41,23 26,26 16,4 6,8 21,25 17,9 27,31 41,61 40,42 13,9 25,9
6,2 8,2 7,3 14,4 12,2 12,6 50,24 16,6 12,10 16,12 33,23 27,1 17,3 25,9 49,15 39,13 9,11 13,1 39,7 20,6 39,17 70,32 62,20 12,10 19,15
4,2 4,6 7,3 14,4 11,3 13,5 55,19 12,10 15,7 19,9 35,21 15,13 13,5 22,12 46,16 42,10 10,4 11,1 36,10 15,11 46,12 69,31 63,19 15,7 18,14
5,3 7,3 7,3 13,5 12,2 10,8 54,20 11,9 15,7 23,5 36,20 24,4 15,5 27,7 40,24 40,12 18,2 12,0 20,26 15,11 38,20 74,28 55,21 16,6 17,17
6,2 7,3 10,0 18,0 14,0 16,2 63,11 19,3 20,2 17,11 42,14 23,5 19,1 27,7 58,6 48,4 20,0 14,0 45,1 24,2 47,11 79,21 77,5 15,7 18,16
8,0 9,1 9,1 14,4 12,2 17,1 35,39 17,5 16,6 17,11 43,13 18,10 13,7 22,12 51,13 35,17 19,1 9,5 46,0 19,7 51,7 74,28 65,17 12,10 19,15
8,0 9,1 9,1 14,4 13,1 17,1 55,19 20,2 19,3 22,6 46,10 22,6 17,3 26,8 53,11 35,17 19,1 11,3 46,0 20,6 52,6 85,17 66,16 16,6 30,4
7,1 7,3 9,1 17,1 11,3 16,2 71,3 21,1 20,2 23,5 52,4 25,3 18,2 32,2 60,4 48,4 19,1 12,0 39,7 23,3 50,8 86,16 66,16 20,2 30,4
5,3 5,5 8,2 13,5 9,5 15,3 32,42 17,5 14,8 10,18 36,20 16,12 11,9 19,15 47,17 29,23 18,2 9,3 39,7 16,10 43,15 58,44 49,33 8,14 13,21
8,0 9,1 9,1 14,4 13,1 17,1 55,19 20,2 19,3 18,8 42,14 19,5 16,4 25,9 51,13 33,19 19,1 11,3 46,0 20,6 52,6 85,17 64,18 13,9 20,14
8,0 10,0 10,0 17,1 13,1 18,0 64,10 21,1 22,0 27,1 55,1 26,2 18,2 29,5 57,7 41,11 20,0 12,2 46,0 23,3 56,2 90,12 69,13 21,1 34,0
8,0 7,3 10,0 18,0 14,0 16,2 67,7 21,1 21,1 18,6 43,11 24,4 19,1 30,4 59,5 48,4 20,0 14,0 45,1 24,2 47,11 82,20 77,5 18,4 24,8
4,4 7,3 5,5 8,10 7,7 11,7 66,8 18,4 16,4 25,3 48,8 21,7 17,3 28,6 54,10 44,8 16,4 10,4 42,4 24,2 39,19 90,12 74,6 19,3 27,7
6,2 8,2 9,1 14,4 12,2 17,1 35,39 17,5 15,7 14,14 38,18 18,10 13,7 21,13 49,15 33,19 19,1 10,4 46,0 18,8 48,10 71,31 61,21 9,13 16,18
7,1 7,1 9,1 14,4 13,1 17,1 54,20 20,2 19,3 19,9 40,14 21,7 16,4 25,9 52,12 33,19 19,1 11,3 46,0 20,6 52,6 83,19 65,15 13,9 22,12
5,1 10,0 10,0 18,0 14,0 17,1 64,8 22,0 22,0 26,2 54,2 23,3 17,3 25,3 53,9 47,5 18,2 13,1 29,17 20,2 52,6 86,10 74,4 21,1 30,4
5,3 7,3 10,0 18,0 14,0 15,3 57,17 19,3 19,3 14,14 34,22 20,8 16,4 25,7 49,15 42,10 18,2 13,1 28,18 20,6 41,17 67,33 72,10 16,6 20,14
7,1 7,3 10,0 18,0 14,0 16,2 64,10 19,3 19,3 16,12 34,22 18,6 14,4 26,8 52,12 43,9 20,0 11,1 36,10 21,5 42,14 69,33 73,9 16,6 20,14
7,1 7,3 10,0 18,0 14,0 16,2 64,10 19,3 19,3 16,12 34,22 20,8 16,4 26,8 52,12 43,9 20,0 11,1 36,10 21,5 42,14 69,33 73,9 16,6 20,14
7,1 7,3 10,0 18,0 14,0 16,2 64,10 19,3 19,3 16,12 34,22 20,8 16,4 26,8 52,12 43,9 20,0 11,1 36,10 21,5 43,15 69,33 73,9 16,6 20,14
5,3 10,0 10,0 18,0 14,0 15,3 61,13 20,2 21,1 14,14 43,13 20,8 16,4 26,8 50,14 42,10 18,2 11,1 29,17 20,6 41,17 72,30 75,7 17,5 29,5
5,3 10,0 6,4 18,0 11,3 16,2 57,17 16,6 21,1 17,11 45,11 24,4 18,2 29,5 58,6 47,5 20,0 12,0 46,0 23,3 47,9 85,17 73,7 19,3 30,4
7,1 9,1 10,0 10,8 9,5 13,5 51,23 19,3 20,2 19,9 42,14 20,8 13,7 24,10 25,39 28,24 8,12 5,7 19,27 15,11 33,25 61,41 41,41 15,7 28,6
6,2 7,3 8,2 16,2 14,0 16,2 71,3 18,4 16,6 18,10 42,14 25,3 18,2 34,0 61,3 47,5 19,1 12,2 42,4 19,7 47,11 83,19 74,8 17,5 27,7
6,2 8,2 8,2 16,2 14,0 16,2 71,3 19,3 20,2 24,4 47,9 25,3 19,1 34,0 63,1 49,3 20,0 12,2 44,2 21,5 48,10 85,17 77,5 18,2 29,5
6,2 7,3 8,2 16,2 14,0 16,2 71,3 18,4 16,6 20,8 39,17 25,3 18,2 34,0 62,2 48,4 19,1 12,2 42,4 19,7 47,11 84,18 74,8 17,5 28,6
7,1 9,1 10,0 16,2 13,1 12,6 62,12 20,2 20,2 25,3 46,10 23,5 16,4 30,4 35,29 39,13 12,8 11,3 41,5 22,4 49,9 84,18 68,14 17,5 31,3
1,7 3,7 3,7 7,11 5,9 12,6 52,22 13,9 13,9 14,14 29,27 25,3 14,6 22,12 46,18 35,17 9,11 7,7 37,9 12,14 38,20 63,39 57,25 13,9 23,11
8,0 7,3 5,5 13,5 11,3 14,4 52,22 10,12 10,12 15,13 33,23 16,12 13,7 18,16 52,12 30,22 18,2 13,1 26,20 16,10 31,27 59,43 51,31 17,5 17,17
7,1 9,1 8,2 15,3 14,0 16,2 69,5 19,3 15,7 21,7 39,17 27,1 19,1 31,3 55,9 48,4 14,6 10,4 30,16 18,8 43,15 84,18 66,16 17,5 25,9
3,5 4,6 5,5 10,8 7,7 12,6 61,13 15,7 17,5 21,7 38,18 27,1 15,5 20,14 47,17 49,3 14,6 10,4 29,17 18,8 42,16 72,30 63,19 13,9 23,11
8,0 9,1 8,2 18,0 12,2 16,2 65,9 21,1 16,6 21,7 37,19 22,6 18,2 31,3 60,4 38,14 18,2 12,2 34,12 22,4 43,15 83,19 60,22 16,6 27,5
7,1 7,3 8,2 16,2 11,3 10,8 30,44 5,15 6,16 13,15 28,28 9,19 10,10 19,15 30,34 23,29 20,0 10,4 27,19 17,9 36,20 61,39 42,36 14,8 15,17
6,2 7,3 5,5 10,8 11,3 15,3 62,12 21,1 14,6 21,7 45,11 19,7 17,3 32,2 61,3 46,6 18,2 11,3 41,5 18,8 39,19 68,34 61,21 16,6 24,10
6,2 8,2 5,5 10,8 11,3 15,3 62,12 21,1 16,6 22,6 47,9 20,8 17,3 32,2 61,3 46,6 18,2 11,3 41,5 18,8 40,18 68,34 61,21 18,4 24,10
4,4 5,5 2,8 11,7 6,8 10,8 55,19 21,1 16,6 23,5 44,12 21,7 16,4 31,3 52,12 40,12 16,4 9,5 38,8 23,3 41,17 72,30 62,20 14,8 24,10
5,3 9,1 8,2 12,6 11,3 11,7 51,23 12,10 16,6 15,13 38,18 16,12 11,9 15,19 31,33 26,26 8,12 8,6 30,16 13,13 36,22 64,38 50,30 12,10 24,10
4,4 4,4 2,8 11,7 6,8 10,8 55,19 21,1 16,6 23,5 44,12 21,7 16,4 31,3 52,12 40,12 16,4 9,5 38,8 23,3 41,17 72,30 60,20 14,8 23,11
7,1 7,3 10,0 13,5 11,3 15,3 42,32 11,11 12,10 19,9 36,20 19,9 13,7 22,12 45,19 38,14 16,4 11,3 24,22 16,10 39,17 69,33 51,31 16,4 21,13
5,3 9,1 8,2 12,6 11,3 11,7 51,23 12,10 16,6 15,13 38,18 16,12 11,9 15,19 31,33 26,26 8,12 6,6 30,16 13,13 36,22 63,39 51,31 12,8 24,10
3,3 4,6 2,8 11,5 6,8 10,8 42,16 14,0 16,6 22,4 40,12 14,6 13,3 25,5 48,12 40,12 16,4 9,3 38,8 20,2 40,16 68,30 51,15 14,8 22,10
4,4 2,8 6,4 11,7 3,11 12,6 38,36 10,12 12,10 16,12 27,29 19,9 13,7 22,12 41,23 38,14 16,4 11,3 24,22 16,10 38,20 65,37 51,31 15,3 19,15
8,0 9,1 10,0 18,0 14,0 17,1 73,1 22,0 21,1 26,2 52,2 27,1 19,1 34,0 61,3 48,4 20,0 9,5 46,0 25,1 55,3 94,8 76,6 20,2 29,5
8,0 9,1 10,0 17,1 12,2 15,3 64,10 17,5 20,2 23,5 44,12 20,8 17,3 34,0 41,23 40,12 20,0 12,2 29,17 23,3 50,8 82,20 64,14 19,3 29,5
5,3 1,9 6,4 14,4 4,10 11,7 46,28 5,17 11,11 14,14 23,33 12,14 15,5 29,5 26,36 29,23 19,1 9,5 23,23 17,9 35,23 57,43 40,32 13,9 24,10
4,4 5,5 2,8 6,12 6,8 9,9 41,33 16,6 19,3 16,12 29,27 24,4 19,1 25,9 46,18 35,17 12,8 12,2 40,6 23,3 48,10 73,29 58,24 17,5 32,2
4,4 8,2 4,6 7,11 11,3 10,8 43,31 14,8 16,6 20,8 35,21 17,9 15,5 20,14 44,20 33,19 6,14 5,7 31,13 14,10 35,21 65,37 45,35 7,13 16,18
7,1 10,0 10,0 16,0 14,0 18,0 67,7 18,2 21,1 28,0 53,3 28,0 17,1 31,1 62,2 52,0 18,2 14,0 45,1 23,3 53,3 89,11 72,10 20,2 25,7
6,2 10,0 9,1 12,6 12,2 14,4 53,21 12,10 14,8 23,5 41,15 17,11 11,9 24,10 49,15 43,9 13,7 11,3 40,6 22,4 38,20 87,15 60,22 18,4 32,2
6,2 7,3 9,1 12,6 12,2 13,5 60,14 15,7 14,8 18,10 29,27 16,12 8,12 25,9 42,22 20,32 14,6 5,9 31,15 8,18 22,36 39,63 41,41 17,5 25,9
6,2 7,3 9,1 12,6 12,2 13,5 60,14 15,7 14,8 17,9 28,26 16,12 6,14 25,9 42,22 20,32 14,6 5,7 31,15 8,18 22,36 39,63 41,39 15,5 25,9
3,3 9,1 3,7 9,9 5,9 16,2 65,5 15,1 18,4 24,4 54,2 16,0 12,0 24,2 58,2 44,8 17,3 14,0 46,0 17,1 55,3 79,9 59,3 20,2 28,6
4,4 9,1 2,8 9,9 5,9 16,2 66,8 19,3 17,5 19,9 40,16 21,7 11,9 20,14 42,22 28,24 17,3 5,9 41,5 21,5 41,15 59,43 64,18 19,3 22,12
2,6 8,2 5,5 11,7 6,8 16,2 62,12 17,5 19,3 22,6 37,19 14,14 11,9 20,14 37,27 28,24 17,3 4,10 37,9 17,9 36,22 57,45 61,21 18,4 15,17
5,3 8,2 7,3 16,2 12,2 11,7 64,10 17,5 15,7 18,10 33,21 18,10 15,5 20,14 35,29 30,22 18,2 5,7 33,13 20,6 33,25 51,51 58,24 12,8 21,13
2,2 6,4 5,5 17,1 7,5 12,4 54,18 10,10 9,9 14,10 38,16 16,8 10,10 14,18 37,27 36,16 7,11 13,1 21,25 17,9 30,24 60,36 46,32 11,9 18,12
4,4 6,4 6,4 14,4 7,7 11,7 50,24 12,10 13,9 16,12 30,26 16,12 14,6 20,14 42,22 37,15 12,8 10,4 28,18 19,7 32,26 61,41 49,33 14,6 19,15
4,4 10,0 5,5 17,1 9,5 14,4 57,17 15,7 15,7 20,8 47,9 22,6 13,7 27,7 46,18 41,11 10,10 13,1 29,17 19,7 41,17 80,22 58,24 14,8 26,8
2,6 9,1 4,6 17,1 4,8 11,7 51,23 12,10 12,10 15,13 29,23 22,6 13,7 24,10 43,21 38,14 10,10 13,1 29,17 19,7 38,18 76,24 50,30 12,10 14,20
8,0 8,2 10,0 17,1 14,0 15,3 60,14 20,2 16,6 25,3 51,5 24,4 15,5 28,6 54,10 37,15 17,3 13,1 41,5 20,6 49,9 87,15 68,14 15,7 22,12
6,2 7,3 10,0 18,0 13,1 15,3 60,14 17,5 16,6 24,4 37,19 23,5 15,5 20,14 45,19 37,15 11,9 9,5 34,12 17,9 42,16 74,28 55,27 14,8 21,13
6,2 7,3 8,2 12,6 12,2 11,7 52,20 16,6 22,0 21,5 37,19 25,3 17,3 27,7 53,11 44,8 17,3 11,3 37,9 18,8 36,20 66,34 65,17 16,6 21,13
6,2 8,2 5,5 12,6 8,6 11,7 45,29 15,7 11,11 18,10 34,22 14,14 15,5 20,14 42,22 27,25 12,8 6,6 26,20 21,5 47,11 74,28 56,26 21,1 28,6
3,5 4,6 7,3 10,8 8,6 9,9 37,37 12,10 16,6 17,11 35,21 19,9 11,9 24,10 44,20 42,10 17,3 10,4 34,12 13,13 29,25 52,46 52,28 10,12 19,15
3,5 3,7 6,4 10,8 8,6 9,9 33,41 12,10 14,8 14,14 33,23 18,10 10,10 23,11 40,24 39,13 13,7 9,5 34,12 12,14 25,31 44,58 52,30 10,12 14,20
8,0 9,1 9,1 16,2 13,1 16,2 57,17 14,8 20,2 26,2 52,4 22,6 20,0 29,5 57,5 46,6 20,0 13,1 35,11 25,1 52,6 88,12 69,7 21,1 33,1
6,2 6,4 7,3 13,5 8,6 15,3 47,27 14,8 11,11 18,10 30,26 16,12 17,3 31,3 42,22 37,15 19,1 5,9 31,15 20,6 43,15 83,17 60,22 16,6 22,12
8,0 9,1 9,1 16,2 13,1 16,2 57,17 14,8 20,2 26,2 53,3 22,6 20,0 29,5 59,5 46,6 20,0 13,1 35,11 25,1 52,6 90,12 74,8 21,1 33,1
8,0 9,1 9,1 16,2 13,1 16,2 57,17 14,8 20,2 25,3 51,5 22,6 20,0 29,5 59,5 46,6 20,0 13,1 35,11 25,1 52,6 90,12 74,8 21,1 34,0
4,4 6,4 7,3 12,6 12,2 7,11 49,25 17,5 13,9 15,13 41,15 21,7 3,17 12,18 34,30 25,27 5,15 12,2 26,20 10,16 27,31 30,72 40,38 8,14 22,12
4,4 6,4 7,3 12,6 12,2 7,11 49,25 17,5 13,9 15,13 41,15 21,7 3,17 14,20 34,30 25,27 5,15 12,2 26,20 10,16 27,31 30,72 41,41 8,14 22,12
8,0 9,1 9,1 16,2 13,1 16,2 57,17 14,8 20,2 26,2 53,3 22,6 20,0 29,5 57,5 46,6 20,0 13,1 35,11 25,1 52,6 90,12 74,8 21,1 33,1
6,2 5,5 6,4 10,8 4,10 11,7 27,47 5,17 9,13 16,12 25,31 10,18 17,3 26,8 37,27 31,21 18,2 4,10 20,26 19,7 37,21 71,29 51,31 15,7 18,16
4,4 6,4 7,3 12,6 12,2 7,11 48,26 17,5 13,9 15,13 41,15 21,7 3,17 14,20 34,30 25,27 7,13 12,2 26,20 10,16 27,31 30,72 41,41 8,14 20,14
6,2 10,0 9,1 15,1 12,0 15,3 65,3 19,1 21,1 28,0 50,6 15,1 12,4 29,1 56,6 48,4 13,5 11,1 42,4 18,4 53,3 80,6 55,9 21,1 32,2
1,7 6,4 5,5 10,8 8,6 10,8 40,34 12,10 13,9 11,17 30,26 12,16 13,7 19,15 31,33 19,33 8,12 5,9 33,13 11,15 26,32 54,48 44,38 10,12 21,13
5,3 8,2 6,4 11,7 12,2 15,3 52,22 16,6 19,3 21,7 46,10 25,3 20,0 29,5 53,11 41,11 15,5 9,3 39,7 23,3 49,9 83,19 64,18 16,6 29,5
7,1 9,1 7,3 11,7 13,1 15,3 52,22 18,4 19,3 24,4 48,8 25,3 20,0 29,5 53,11 41,11 15,5 10,4 39,7 23,3 49,9 84,18 64,18 16,6 29,5
8,0 10,0 7,3 16,2 13,1 14,4 66,8 20,2 16,6 26,2 45,11 25,3 13,7 25,9 54,10 43,9 17,3 10,4 27,19 20,6 52,6 84,18 63,19 19,3 34,0
6,2 9,1 6,4 11,7 13,1 15,3 51,23 16,6 18,4 20,8 48,8 25,3 20,0 28,6 51,13 41,11 15,5 10,4 36,10 23,3 47,11 78,24 59,21 16,6 18,16
6,0 9,1 7,3 11,7 13,1 15,3 50,22 16,2 18,4 22,6 46,8 24,2 20,0 28,4 51,13 41,11 15,5 10,4 36,10 22,2 47,11 78,22 59,17 16,6 18,16
1,7 6,4 5,5 10,8 10,4 10,8 44,30 12,10 12,10 11,17 35,21 21,7 19,1 26,8 38,26 36,16 15,5 9,5 33,13 19,7 40,18 64,38 54,28 15,7 14,20
4,4 8,2 7,3 11,7 13,1 10,8 46,28 15,7 13,9 19,9 42,14 21,7 19,1 27,7 40,24 36,16 15,5 9,5 36,10 18,8 42,16 71,31 57,25 14,8 25,9
8,0 10,0 10,0 18,0 13,1 18,0 70,4 22,0 22,0 28,0 51,5 22,6 15,5 28,6 55,9 36,14 15,5 10,2 44,2 19,5 43,13 95,5 68,12 19,1 34,0
8,0 10,0 10,0 18,0 13,1 18,0 70,4 22,0 22,0 28,0 51,5 22,4 15,5 28,6 55,9 36,12 15,5 11,3 44,2 19,5 42,12 96,6 70,10 21,1 34,0
6,2 9,1 6,4 16,2 12,2 14,4 65,9 18,4 16,6 23,5 43,13 25,3 14,6 25,9 54,10 43,9 17,3 10,4 27,19 20,6 51,7 83,19 63,19 19,3 32,2
6,2 7,3 9,1 16,2 13,1 15,3 64,10 21,1 20,2 21,7 48,8 28,0 19,1 28,6 54,10 43,9 17,3 11,3 42,4 18,8 48,10 78,24 76,6 17,5 16,18
6,2 8,2 7,3 12,6 13,1 12,6 43,29 17,5 19,3 23,5 41,15 20,8 14,4 21,13 46,18 36,16 14,6 10,4 26,18 21,5 38,20 65,37 58,20 19,3 23,11
8,0 10,0 10,0 18,0 14,0 16,2 69,5 21,1 18,4 26,2 50,6 27,1 19,1 32,2 62,2 50,2 19,1 13,1 46,0 26,0 56,2 93,9 81,1 18,4 34,0
5,3 9,1 10,0 18,0 13,1 16,2 69,5 19,3 18,4 19,9 36,20 27,1 19,1 32,2 62,2 50,2 19,1 13,1 46,0 26,0 54,2 93,9 80,2 17,5 34,0
8,0 9,1 9,1 18,0 13,1 15,3 66,8 19,3 17,5 24,4 55,1 28,0 19,1 28,6 59,5 52,0 20,0 14,0 42,4 23,3 47,11 75,27 77,5 20,2 31,3
8,0 10,0 8,2 13,5 7,7 16,2 60,14 19,3 21,1 28,0 55,1 28,0 18,2 34,0 54,10 51,1 20,0 13,1 45,1 23,3 50,8 96,6 82,0 21,1 31,3
5,3 6,4 4,6 11,7 6,8 12,6 47,27 14,8 10,12 13,15 28,28 20,8 10,10 20,14 47,17 32,20 12,8 11,3 38,8 21,5 31,27 49,53 61,21 12,10 25,9
4,4 7,3 9,1 18,0 14,0 17,1 73,1 20,2 22,0 22,6 42,14 23,5 17,3 32,2 61,3 49,3 15,5 12,2 42,4 24,2 52,6 99,3 76,6 18,2 27,7
3,5 9,1 9,1 17,1 13,1 14,4 64,10 20,2 18,4 15,11 47,9 25,3 19,1 34,0 52,12 48,4 20,0 11,3 40,6 22,4 43,15 66,36 63,15 21,1 31,3
3,5 9,1 9,1 17,1 13,1 14,4 64,10 20,2 18,4 16,12 47,9 25,3 19,1 34,0 52,12 48,4 20,0 11,3 41,5 22,4 43,15 66,36 65,17 21,1 31,3
7,1 9,1 7,3 15,3 12,2 15,3 55,19 19,3 19,3 25,3 46,10 25,3 15,5 31,3 49,15 43,9 20,0 11,3 33,13 19,7 52,6 86,16 77,5 15,7 20,14
7,1 7,3 6,4 14,4 10,4 15,3 51,23 18,4 19,3 20,8 37,19 22,6 13,7 24,10 44,20 36,16 16,4 7,5 26,20 14,12 45,13 85,17 76,6 12,10 19,15
4,4 6,4 6,4 13,3 9,5 11,5 46,22 16,6 14,6 11,11 31,25 19,9 12,8 24,8 37,21 33,15 16,4 5,7 22,16 12,12 32,16 54,34 59,21 11,9 15,9
7,1 10,0 10,0 17,1 14,0 18,0 68,6 22,0 19,3 23,5 53,3 25,3 20,0 31,3 58,6 44,8 20,0 11,3 45,1 25,1 49,7 91,11 70,10 18,4 34,0
3,5 9,1 9,1 17,1 13,1 14,4 64,10 20,2 18,4 16,12 47,9 25,3 19,1 34,0 52,12 48,4 20,0 12,2 41,5 22,4 43,15 66,36 64,16 21,1 31,3
7,1 9,1 7,3 15,3 12,2 15,3 55,19 19,3 19,3 25,3 46,10 24,2 13,3 31,3 49,15 43,9 18,2 11,3 33,13 19,7 52,6 86,16 77,5 15,7 20,14
5,3 9,1 6,4 10,8 9,5 11,7 40,34 21,1 9,13 22,6 33,23 14,12 13,7 20,14 38,26 28,24 16,4 8,4 32,14 22,4 35,23 69,33 45,37 17,5 17,17
8,0 10,0 10,0 18,0 13,1 15,3 64,8 20,2 21,1 22,6 49,7 26,2 16,2 32,2 57,7 50,2 16,4 13,1 43,3 24,2 50,8 66,34 75,7 17,5 32,2
6,2 5,5 6,4 10,8 6,8 10,8 49,25 17,5 15,7 17,11 35,21 12,16 9,11 13,21 48,16 31,19 10,10 12,2 24,22 6,18 36,20 69,33 58,24 12,10 30,4
8,0 10,0 10,0 18,0 13,1 17,1 70,4 21,1 22,0 24,4 52,4 27,1 19,1 34,0 57,7 52,0 20,0 14,0 43,3 26,0 50,8 77,25 76,6 21,1 32,2
4,4 7,3 5,3 16,2 11,3 16,2 64,10 15,5 18,2 19,9 48,8 28,0 20,0 34,0 54,10 48,4 20,0 10,4 44,0 24,0 55,3 97,5 70,8 20,2 18,6
8,0 10,0 10,0 18,0 13,1 17,1 70,4 21,1 22,0 24,4 52,4 27,1 19,1 34,0 57,7 52,0 20,0 14,0 43,3 26,0 49,9 76,24 74,6 21,1 32,2
3,5 6,4 6,4 11,7 9,5 13,5 54,20 14,8 12,10 14,14 39,17 20,8 18,2 27,7 38,26 44,8 19,1 5,7 41,5 24,2 32,26 77,25 67,15 16,6 22,12
3,5 2,8 1,9 5,13 5,9 13,5 54,20 11,11 16,6 16,12 27,29 15,13 8,12 25,9 40,24 19,33 4,16 9,5 20,26 11,15 30,28 55,47 48,34 9,13 13,21
8,0 9,1 10,0 18,0 13,1 18,0 72,2 22,0 22,0 26,2 48,8 25,3 19,1 30,4 56,8 47,5 20,0 12,0 45,1 21,5 54,2 95,7 76,6 17,5 29,5
4,2 9,1 10,0 18,0 14,0 16,2 63,11 20,2 18,4 26,2 52,4 27,1 18,2 34,0 60,4 47,5 19,1 12,2 37,9 23,3 56,2 82,20 72,10 20,2 33,1
8,0 8,2 6,4 10,8 10,4 15,3 64,10 19,3 19,3 25,3 38,18 19,9 12,8 19,15 41,23 21,31 8,12 13,1 30,16 17,9 41,17 82,20 40,42 18,4 26,8
4,4 5,5 5,5 9,9 8,6 15,3 64,10 17,5 19,3 19,9 33,23 19,9 12,8 21,13 42,20 21,31 8,12 11,1 30,16 18,8 46,12 83,19 47,33 18,4 28,6
8,0 8,2 6,4 10,8 10,4 15,3 64,10 19,3 19,3 25,3 38,18 19,9 12,8 19,15 41,23 21,31 8,12 13,1 30,16 17,9 40,16 82,20 37,39 18,4 28,6
3,5 2,8 8,2 9,9 6,8 15,3 46,28 14,8 13,9 15,13 27,29 16,12 10,10 19,15 38,26 24,28 8,12 8,6 25,21 20,6 35,23 74,28 36,46 11,11 26,8
7,1 9,1 10,0 17,1 9,5 16,2 63,11 18,4 16,6 24,4 53,3 27,1 15,5 30,4 54,10 48,4 18,2 11,3 43,3 23,3 46,12 86,16 71,11 17,5 32,2
7,1 9,1 10,0 17,1 9,5 16,2 63,11 18,4 16,6 24,4 53,3 27,1 15,5 30,4 54,10 48,4 18,2 11,3 43,3 23,3 43,13 86,16 71,11 17,5 32,2
8,0 7,3 6,4 14,4 9,5 12,6 51,23 18,4 18,4 17,11 43,13 23,5 15,5 28,6 57,7 40,12 20,0 11,3 31,15 17,9 40,18 84,18 68,14 16,6 31,3
7,1 9,1 10,0 18,0 13,1 17,1 71,3 17,5 18,4 27,1 52,4 28,0 17,3 34,0 63,1 49,3 20,0 12,0 46,0 23,3 53,5 94,8 80,2 18,4 29,5
4,4 7,3 5,5 12,6 6,8 15,3 55,19 17,5 16,6 17,11 45,11 26,2 19,1 26,8 51,13 38,14 19,1 7,5 31,15 25,1 47,9 87,15 64,18 20,2 14,20
7,1 7,1 10,0 17,1 14,0 16,0 60,4 22,0 20,2 28,0 34,16 21,5 18,2 30,4 54,8 47,3 18,2 11,1 42,4 23,3 49,7 86,14 66,14 19,3 33,1
5,1 9,1 10,0 15,1 14,0 16,0 54,4 20,0 21,1 24,0 45,3 21,5 19,1 30,4 53,7 43,5 18,2 11,1 46,0 25,1 50,4 89,7 66,10 21,1 31,1
7,1 8,2 7,3 15,3 12,2 13,5 64,10 20,2 20,2 28,0 45,11 25,3 16,4 30,4 49,15 43,9 18,2 13,1 30,16 21,5 45,13 86,16 79,3 22,0 34,0
7,1 8,2 7,3 15,3 12,2 13,5 62,12 20,2 20,2 28,0 43,13 25,3 15,5 29,5 46,18 41,11 18,2 13,1 25,21 20,6 43,15 84,18 78,4 22,0 32,0
8,0 9,1 10,0 18,0 13,1 18,0 69,5 22,0 22,0 26,2 51,5 28,0 19,1 34,0 60,4 43,5 15,3 14,0 42,4 25,1 54,2 99,3 71,7 18,2 32,2
8,0 10,0 10,0 17,1 14,0 16,2 58,16 21,1 19,3 22,6 51,5 21,7 15,5 26,8 52,12 48,4 20,0 14,0 46,0 22,4 43,15 74,26 69,13 16,6 29,3
8,0 10,0 10,0 18,0 14,0 17,1 71,3 22,0 22,0 27,1 50,6 27,1 19,1 32,2 62,2 46,6 20,0 14,0 43,3 24,2 52,6 91,9 74,8 20,2 32,2
6,2 7,3 4,6 12,6 4,10 11,7 34,40 13,9 13,9 18,10 33,23 18,10 14,6 20,14 48,16 40,12 15,5 5,9 25,21 20,6 35,23 59,43 55,27 6,16 17,17
4,4 6,4 5,5 11,5 3,11 12,6 37,37 13,9 15,7 18,10 37,19 22,6 17,3 20,14 52,12 48,4 16,4 9,5 42,4 21,5 45,13 72,30 64,18 10,12 17,17
4,4 6,4 4,6 13,5 2,12 12,6 35,39 12,10 15,7 15,13 29,27 19,9 15,5 20,14 48,16 44,8 16,4 5,9 32,14 21,5 34,22 61,39 54,24 5,17 17,17
7,1 9,1 6,4 13,5 5,9 15,3 54,20 17,5 18,4 28,0 50,6 28,0 20,0 29,5 56,8 52,0 17,3 11,1 44,2 24,2 57,1 93,9 80,2 20,2 34,0
4,4 7,3 6,4 9,7 7,7 14,4 49,21 20,2 17,5 26,2 45,9 26,2 19,1 29,5 56,8 46,4 17,1 13,1 44,0 22,2 53,5 100,2 71,9 22,0 31,3
7,1 9,1 10,0 18,0 14,0 15,3 58,16 18,4 19,3 21,7 46,10 22,6 17,3 26,8 60,4 47,5 18,2 10,4 44,2 23,3 45,13 80,22 65,17 15,7 21,13
7,1 9,1 7,3 12,6 10,4 6,10 50,22 10,8 15,7 24,2 49,7 16,4 12,2 31,1 46,14 48,4 19,1 9,3 30,16 22,0 48,10 73,15 46,24 11,9 24,10
6,2 9,1 8,2 15,3 12,2 14,4 53,21 19,3 16,6 20,8 42,14 22,6 18,2 34,0 54,10 42,10 19,1 6,6 23,23 24,2 45,11 71,31 58,24 12,10 22,12
5,1 10,0 8,2 14,4 11,3 13,5 66,8 17,1 20,2 24,4 41,15 21,1 11,3 26,2 48,16 32,18 14,6 12,2 23,21 16,6 39,17 82,18 52,16 18,4 26,8
7,1 7,3 6,4 11,7 10,4 16,2 70,4 22,0 22,0 21,7 50,6 19,9 16,4 31,3 53,11 44,8 19,1 11,3 42,4 23,3 48,6 91,11 65,17 19,3 20,12
8,0 9,1 8,2 14,4 13,1 11,7 47,27 15,7 14,8 22,6 50,6 22,6 17,3 33,1 51,13 43,9 20,0 12,2 44,2 25,1 52,6 81,21 76,6 13,7 29,5
6,2 10,0 8,2 14,4 10,4 12,6 60,14 18,4 19,3 23,5 31,17 26,0 11,5 33,1 44,10 36,8 14,6 7,5 17,29 14,6 41,13 82,12 47,27 17,5 31,3
6,2 4,6 10,0 15,1 6,6 11,5 52,20 18,4 16,6 12,10 27,23 17,9 15,3 14,14 46,12 24,26 19,1 10,2 30,6 24,2 46,8 81,19 42,30 15,7 21,5
4,4 6,4 8,2 11,5 10,4 13,5 63,9 17,5 18,4 23,5 37,19 16,6 12,4 24,4 43,21 32,20 18,2 11,3 31,15 19,7 43,13 78,24 47,27 16,6 23,11
5,3 7,3 5,5 10,8 8,6 12,6 52,22 13,9 15,7 9,19 28,28 9,19 13,7 22,12 33,31 38,14 19,1 7,5 27,19 19,7 36,22 69,33 51,31 7,15 19,13
6,2 8,2 9,1 13,5 13,1 15,3 55,19 17,5 15,7 19,9 37,19 18,6 10,6 18,10 36,24 31,21 11,9 9,5 31,15 18,8 40,18 67,33 43,33 16,6 28,6
3,5 2,8 8,2 12,6 12,2 14,4 50,24 15,7 14,8 16,12 22,34 13,3 7,5 16,10 27,33 26,26 2,18 8,4 27,19 15,9 31,27 56,40 30,30 15,7 27,5
6,2 6,4 8,2 13,5 13,1 13,5 53,21 16,6 14,8 17,11 30,26 17,11 9,11 15,19 26,38 22,30 2,18 9,5 27,19 15,11 30,28 55,47 35,47 13,9 26,8
6,2 5,3 8,2 11,7 7,7 13,5 43,31 15,7 12,10 11,17 27,29 17,11 10,10 28,6 36,28 38,14 3,17 10,4 44,2 17,9 29,27 64,38 51,31 14,8 12,22
2,6 4,6 4,6 9,9 9,5 11,7 58,16 16,6 18,4 23,5 30,26 21,7 16,4 19,15 39,23 28,24 20,0 5,7 27,19 16,10 38,20 54,48 55,27 16,6 25,9
2,6 4,6 4,6 9,9 9,5 11,7 58,16 16,6 18,4 23,5 30,26 21,7 16,4 19,15 39,23 28,24 20,0 5,7 27,19 16,10 38,20 54,48 55,27 16,6 25,9
2,6 4,6 4,6 9,9 9,5 11,7 58,16 16,6 18,4 23,5 30,26 21,7 16,4 19,15 39,23 28,24 20,0 6,8 27,19 16,10 38,20 54,48 55,27 15,5 25,9
1,5 4,6 4,6 8,8 9,5 11,7 58,16 16,6 18,4 23,5 30,26 21,7 16,4 19,15 39,23 28,24 20,0 6,8 27,19 16,10 38,20 54,48 54,26 16,6 25,9
3,5 4,6 4,6 10,8 8,4 11,7 57,13 17,5 18,4 23,5 26,22 21,7 16,4 17,15 39,23 26,24 20,0 6,8 25,19 16,10 37,19 54,48 56,26 16,6 25,9
8,0 10,0 9,1 16,2 7,7 17,1 51,21 18,2 10,12 19,9 44,10 23,3 16,2 21,9 50,12 43,9 5,15 12,2 41,5 17,5 38,20 49,47 61,15 18,4 34,0
8,0 9,1 10,0 18,0 9,3 18,0 64,10 21,1 21,1 20,8 44,12 28,0 19,1 31,3 59,5 46,6 17,3 11,3 32,12 25,1 54,2 98,2 75,7 16,6 19,13
8,0 10,0 3,1 16,2 12,2 17,1 51,15 19,3 12,10 22,4 42,8 24,4 17,3 26,8 51,11 44,8 6,14 13,1 40,2 18,6 42,16 62,30 65,9 19,3 34,0
7,1 9,1 8,2 17,1 8,4 16,0 59,9 21,1 21,1 16,8 40,12 26,2 17,3 31,3 59,5 47,5 17,1 11,3 34,10 25,1 55,1 95,7 64,18 16,2 19,11
5,3 5,5 3,7 6,12 10,4 5,13 48,26 10,12 15,7 19,9 32,24 11,17 7,13 12,22 25,39 21,31 20,0 7,7 29,17 13,13 31,25 66,36 48,34 13,9 21,13
4,4 6,4 8,2 15,3 10,4 14,4 56,18 16,6 18,4 24,4 44,12 27,1 19,1 33,1 62,2 49,3 20,0 12,2 35,11 23,3 48,10 76,26 78,4 18,4 28,6
6,2 8,2 5,5 8,10 11,3 17,1 55,19 13,9 16,6 22,6 39,17 21,7 13,7 28,6 38,22 31,19 9,9 9,1 42,4 20,6 39,19 71,31 45,31 12,10 19,15
5,3 6,4 7,3 13,5 9,5 15,3 55,17 11,11 15,7 18,10 40,16 14,14 13,7 24,10 37,27 33,19 11,9 8,6 29,17 15,11 36,22 50,52 48,34 6,16 12,22
5,3 6,4 7,3 13,5 9,5 14,4 44,28 10,12 14,8 20,8 35,21 10,18 10,8 24,10 30,34 33,19 9,11 8,6 23,23 13,13 27,31 37,61 40,40 5,15 11,21
7,1 9,1 7,3 13,5 13,1 17,1 52,22 15,7 15,7 23,5 41,15 15,13 13,7 28,6 34,30 39,13 12,8 10,4 35,11 18,6 34,24 65,37 55,27 7,15 14,20
7,1 7,3 10,0 17,1 13,1 15,3 63,11 17,5 17,5 22,6 46,10 24,4 16,4 25,9 56,8 36,16 19,1 6,6 31,15 19,7 48,10 91,11 67,15 21,1 34,0
7,1 7,3 10,0 17,1 13,1 15,3 62,12 17,5 17,5 22,6 47,9 24,4 16,4 25,9 57,7 37,15 19,1 6,6 32,14 19,7 47,11 92,8 67,15 21,1 30,4
4,4 8,2 5,5 12,6 9,5 9,9 53,21 20,2 17,5 20,8 46,10 20,8 9,11 20,14 33,31 38,14 14,6 9,5 34,12 19,7 51,7 90,12 66,16 18,4 17,17
8,0 10,0 10,0 18,0 14,0 17,1 66,8 20,2 19,3 28,0 50,6 23,5 17,3 34,0 57,7 51,1 20,0 14,0 39,7 24,2 46,12 88,14 70,12 18,4 34,0
8,0 9,1 10,0 18,0 14,0 17,1 68,6 19,3 19,3 27,1 49,7 24,4 18,2 31,3 59,5 40,12 20,0 11,3 35,11 21,5 51,5 95,7 73,9 18,4 33,1
8,0 9,1 10,0 18,0 14,0 17,1 68,6 19,3 19,3 25,3 47,9 24,4 18,2 31,3 59,5 40,12 20,0 11,3 35,11 21,5 53,5 95,7 73,9 17,5 32,2
8,0 7,3 7,3 16,2 11,3 13,5 52,22 10,12 17,5 16,12 33,23 20,8 14,6 22,12 48,16 37,15 15,5 10,4 26,20 18,8 38,20 60,42 45,37 8,14 9,25
6,2 7,3 10,0 15,3 12,2 16,2 60,14 20,2 19,3 23,5 46,10 27,1 20,0 27,7 55,7 46,6 17,3 11,3 45,1 23,3 46,12 88,12 67,13 18,4 32,2
3,5 4,6 5,5 9,9 6,8 5,13 33,41 14,8 14,8 16,12 38,18 17,11 14,6 10,24 34,30 33,19 12,8 7,5 24,22 17,9 32,26 54,48 47,35 10,12 9,25
8,0 8,2 8,2 10,8 11,3 15,3 57,17 13,9 14,8 23,5 46,10 20,8 16,4 28,6 50,14 27,25 12,8 9,5 32,14 17,9 45,13 72,30 45,37 18,4 28,6
5,3 8,2 5,5 12,6 9,5 10,8 49,25 19,3 17,5 22,6 50,6 24,4 15,5 22,12 48,16 48,4 19,1 12,2 37,9 24,2 50,8 90,12 75,7 15,7 22,12
6,2 6,4 10,0 15,3 11,3 13,5 59,15 17,5 19,3 21,7 43,11 21,7 19,1 22,12 49,13 37,15 13,7 9,5 33,13 19,7 41,17 67,33 53,25 17,5 29,5
4,4 5,5 10,0 15,3 9,5 11,7 44,30 14,8 14,8 12,16 20,32 16,12 14,6 22,12 45,19 36,16 13,7 9,5 26,20 16,10 26,32 54,48 47,35 15,7 28,6
3,3 5,3 10,0 12,2 6,4 11,7 40,28 10,8 13,7 16,12 26,26 13,9 14,4 22,10 43,19 34,14 12,6 10,4 26,20 15,9 27,29 51,45 44,32 13,5 27,5
3,5 7,3 7,3 16,2 12,2 14,4 53,21 17,5 17,5 15,13 27,27 18,10 12,8 18,16 32,32 33,17 12,8 5,7 28,18 14,12 39,19 56,46 52,28 7,15 16,18
7,1 6,4 8,2 9,9 10,4 13,5 52,22 13,9 13,9 22,6 41,15 20,8 15,5 24,10 51,13 27,25 14,6 9,5 25,21 18,8 38,20 69,33 62,18 20,2 32,2
5,3 3,7 3,7 2,16 4,10 5,13 32,42 8,14 9,13 13,15 26,28 15,13 12,8 17,17 37,27 21,31 8,12 7,5 25,21 16,10 30,28 61,41 42,38 18,4 23,11
7,1 6,4 8,2 9,9 10,4 13,5 51,21 13,9 13,9 22,6 41,15 20,8 15,5 24,10 51,13 27,25 14,6 7,5 25,21 18,8 38,20 69,33 62,18 20,2 32,2
5,1 8,2 10,0 18,0 12,2 15,3 71,1 15,3 22,0 24,4 50,6 19,5 11,5 22,6 48,14 39,13 16,4 9,5 31,15 20,4 49,9 84,16 56,12 18,4 30,4
7,1 5,5 8,2 8,10 9,5 11,7 41,33 11,11 11,11 20,8 34,22 15,13 12,8 24,10 46,18 25,27 12,8 9,5 18,28 15,11 23,35 53,49 53,29 19,3 28,6
6,2 7,3 2,8 12,6 10,4 12,6 53,21 21,1 17,5 20,8 47,9 24,4 17,3 22,12 47,17 51,1 20,0 13,1 45,1 25,1 51,5 86,16 77,5 16,6 26,8
6,2 7,3 2,8 12,6 10,4 12,6 53,21 21,1 17,5 20,8 45,11 24,4 14,6 22,12 45,19 50,2 20,0 11,3 45,1 20,6 53,5 86,16 76,6 15,7 26,8
8,0 10,0 10,0 18,0 13,1 17,1 58,16 19,3 18,4 28,0 54,2 20,8 17,3 30,4 57,7 48,4 16,4 14,0 37,9 22,4 45,13 75,27 66,16 18,4 28,6
6,2 9,1 10,0 15,3 12,2 15,3 65,9 17,5 18,4 21,7 43,13 22,6 14,6 27,7 44,20 38,14 11,9 9,5 41,5 19,7 42,16 84,18 55,27 13,9 24,10
7,1 9,1 10,0 16,2 12,2 16,2 66,8 20,2 18,4 23,5 48,8 25,3 18,2 30,4 57,7 46,6 16,4 13,1 46,0 21,5 51,7 96,6 59,23 17,5 26,8
5,3 6,4 5,5 2,16 3,11 9,9 22,52 8,14 5,17 15,13 36,20 17,11 13,7 23,11 31,33 38,14 17,3 11,3 24,22 15,11 32,26 60,42 42,40 7,13 10,24
5,3 6,4 5,5 2,16 3,11 9,9 22,52 8,14 5,17 15,13 36,20 17,11 13,7 23,11 31,33 38,14 17,3 11,3 24,22 15,11 32,26 59,41 42,40 7,15 6,28
5,3 6,4 5,5 2,16 3,11 9,9 22,52 8,14 5,17 15,13 36,20 17,11 13,7 23,11 31,33 38,14 17,3 11,3 24,22 15,11 34,24 59,41 40,38 7,15 10,24
7,1 6,4 6,4 9,9 6,8 11,7 43,31 11,11 9,13 24,4 42,14 23,5 14,6 32,2 53,11 46,6 20,0 12,2 31,15 18,8 41,17 84,18 64,18 12,10 26,8
8,0 9,1 10,0 18,0 14,0 16,2 72,2 21,1 20,2 25,3 50,6 23,5 20,0 26,8 59,5 39,13 13,7 9,3 29,17 19,7 45,11 81,21 70,12 18,4 27,7
6,2 7,3 7,3 16,2 12,2 16,2 67,7 19,3 21,1 26,2 48,8 22,6 17,3 25,9 58,6 41,11 16,4 14,0 45,1 24,2 51,7 88,14 79,3 21,1 33,1
5,3 7,3 8,2 15,3 14,0 18,0 71,3 18,4 20,2 25,3 42,14 26,2 18,2 29,5 61,3 51,1 19,1 12,0 46,0 17,9 48,8 87,15 69,13 14,8 13,21
6,2 7,3 9,1 18,0 14,0 18,0 74,0 19,3 20,2 27,1 48,8 27,1 20,0 32,2 62,2 51,1 19,1 14,0 46,0 18,8 55,3 95,7 73,9 19,3 30,4
6,2 6,4 4,6 7,11 6,8 5,13 27,47 11,11 8,14 19,9 36,20 17,11 17,3 10,24 38,26 28,24 15,5 7,5 29,17 9,17 34,22 66,36 55,27 11,11 19,15
6,2 7,3 9,1 18,0 14,0 18,0 72,2 19,3 22,0 25,3 50,6 28,0 19,1 33,1 63,1 52,0 20,0 12,0 46,0 25,1 57,1 94,8 79,3 19,3 27,7
6,2 10,0 10,0 18,0 14,0 16,2 67,7 22,0 20,2 22,6 47,9 24,4 15,5 26,8 45,19 40,12 17,3 12,2 42,4 21,5 45,13 77,25 61,21 16,4 22,12
7,1 9,1 6,4 11,7 7,7 14,4 47,27 13,9 9,13 19,9 44,12 28,0 17,3 33,1 56,8 46,6 20,0 13,1 33,13 22,4 46,12 86,16 73,9 11,11 20,14
8,0 6,4 7,3 10,8 9,5 11,7 41,33 16,6 15,7 24,4 42,14 17,11 7,13 25,9 30,34 40,12 15,5 6,6 35,11 14,12 37,21 75,27 45,37 18,4 31,3
6,2 6,4 7,3 10,8 9,5 11,7 46,28 17,5 17,5 25,3 44,12 14,14 12,8 22,12 32,32 47,5 18,2 12,2 37,9 19,7 48,10 82,20 59,23 20,2 24,10
4,4 6,4 5,5 10,8 10,4 9,9 53,21 17,5 20,2 23,5 41,15 22,6 18,2 27,7 56,8 45,7 13,7 10,4 43,3 24,2 54,4 81,21 75,7 19,3 26,8
8,0 9,1 7,3 13,5 9,5 10,8 53,21 20,2 20,2 22,6 43,13 23,5 18,2 25,9 58,6 44,8 15,5 8,6 45,1 22,4 54,4 85,17 76,6 20,2 22,12
2,6 5,5 7,3 7,11 6,8 12,6 35,39 11,11 8,14 19,9 34,22 17,11 8,12 24,10 42,22 23,29 12,8 9,5 16,30 8,18 28,30 45,57 48,34 5,15 18,14
6,2 6,4 6,4 16,2 12,2 14,4 57,17 13,9 15,7 10,18 28,28 15,13 12,8 18,16 26,38 27,25 12,8 8,4 29,17 18,8 32,26 52,50 32,50 13,7 17,17
6,2 7,3 7,3 8,10 6,8 13,5 57,17 16,6 17,5 19,9 39,17 24,4 17,3 24,10 49,15 40,12 15,5 8,4 40,6 19,7 45,13 68,34 62,20 19,3 25,9
8,0 10,0 9,1 17,1 14,0 17,1 67,7 19,1 20,2 25,3 51,5 27,1 18,2 34,0 60,4 45,7 16,4 14,0 43,3 22,4 58,0 98,4 69,13 19,3 29,5
2,6 7,3 8,2 14,4 13,1 11,7 59,15 17,5 15,7 16,12 41,15 22,6 15,5 27,7 37,27 41,11 15,5 6,8 33,13 19,7 40,18 67,35 40,42 17,5 16,18
6,2 10,0 10,0 18,0 14,0 17,1 72,2 22,0 20,2 23,5 50,6 26,2 16,4 27,7 49,11 46,6 19,1 13,1 41,5 21,3 53,5 82,20 70,12 20,2 27,7
8,0 8,2 6,4 10,8 9,5 15,1 66,6 22,0 22,0 23,3 54,2 28,0 20,0 34,0 58,4 51,1 17,3 10,4 46,0 20,4 53,3 94,8 73,7 19,3 23,11
8,0 8,2 6,4 6,10 8,6 16,2 59,11 10,2 20,0 24,4 54,2 18,0 14,0 26,0 52,10 51,1 17,3 10,2 46,0 18,8 49,7 83,13 61,11 17,3 21,11
4,4 7,3 9,1 12,6 9,5 12,6 41,33 11,11 12,10 19,9 34,22 12,16 9,11 21,13 36,28 19,33 13,7 12,2 17,29 14,12 31,25 70,32 54,28 9,13 29,3
6,2 6,4 5,5 16,2 11,3 12,6 56,18 16,6 15,7 26,2 47,9 25,3 19,1 25,9 51,13 49,3 17,3 12,2 41,5 23,3 51,7 83,19 69,13 19,3 30,4
7,1 8,2 7,3 15,3 11,3 11,7 58,16 20,2 17,5 25,3 50,6 24,4 20,0 24,10 41,23 50,2 15,5 10,4 42,4 13,13 46,12 82,20 65,17 19,3 24,10
7,1 8,2 7,3 15,3 11,3 11,7 58,16 20,2 17,5 24,4 49,7 24,4 20,0 24,10 41,23 50,2 15,5 10,4 42,4 13,13 46,12 82,20 65,17 19,3 24,10
7,1 7,3 7,3 15,3 12,2 11,7 60,14 19,3 17,5 23,5 50,6 24,4 20,0 23,11 41,21 50,2 16,4 11,3 41,5 12,14 47,11 79,21 64,16 20,2 25,9
8,0 9,1 10,0 18,0 14,0 18,0 74,0 21,1 22,0 25,3 50,6 26,2 20,0 29,5 62,2 48,4 20,0 11,1 44,2 24,2 51,7 87,15 75,7 21,1 31,3
3,5 7,3 4,6 11,7 7,7 5,13 42,32 15,3 13,9 13,15 36,20 16,8 10,10 18,14 28,36 23,27 11,9 8,4 27,17 18,8 23,29 56,30 42,30 14,8 24,6
3,3 10,0 9,1 14,4 12,2 13,5 45,29 11,9 13,9 20,8 39,17 20,4 15,3 28,4 50,14 48,4 15,5 13,1 44,2 23,3 48,10 85,17 56,26 16,6 24,10
8,0 10,0 10,0 18,0 14,0 18,0 71,3 21,1 22,0 27,1 51,5 17,11 18,2 29,5 61,3 45,7 16,4 12,2 43,3 26,0 57,1 89,13 80,2 22,0 33,1
3,5 10,0 8,2 14,4 12,2 12,6 35,39 10,12 10,12 17,11 29,27 9,19 13,7 23,11 45,19 41,11 11,9 10,2 41,5 23,3 45,13 72,30 51,31 14,8 21,13
3,5 10,0 8,2 14,4 12,2 12,6 35,39 10,12 10,12 17,11 29,27 9,19 13,7 23,11 45,19 41,11 11,9 10,2 41,5 23,3 45,13 72,30 51,31 14,8 20,14
3,5 10,0 8,2 14,4 12,2 12,6 35,39 10,12 10,12 17,11 29,27 9,19 13,7 23,11 45,19 41,11 11,9 10,2 41,5 23,3 45,13 72,30 51,31 14,8 20,14
6,2 10,0 6,4 15,3 11,3 16,2 56,18 17,5 18,4 23,5 39,17 20,6 19,1 29,5 57,7 42,10 17,3 11,3 42,4 21,5 51,7 91,11 73,9 18,2 26,8
6,2 5,5 9,1 16,2 10,4 15,3 66,8 21,1 21,1 26,2 56,0 22,6 17,3 32,2 60,4 47,5 18,2 14,0 46,0 24,2 56,2 101,1 68,14 21,1 33,1
8,0 9,1 8,2 16,2 14,0 16,2 61,13 14,8 19,3 21,7 47,9 26,2 15,5 27,7 54,10 44,8 9,11 8,6 45,1 23,3 44,14 79,23 66,16 16,6 31,3
5,3 8,2 6,4 5,13 7,7 13,5 53,21 19,3 17,5 20,8 43,13 24,4 17,3 26,8 50,14 43,9 17,3 10,4 42,4 20,6 55,3 87,15 75,7 19,3 28,6
8,0 9,1 10,0 18,0 14,0 15,3 71,3 21,1 18,4 25,3 50,6 28,0 17,3 33,1 56,8 41,11 20,0 11,3 43,3 24,2 46,10 79,23 72,10 18,2 31,3
5,3 7,3 3,7 4,14 5,9 6,12 35,39 14,8 9,13 13,15 21,35 15,13 12,8 17,17 36,28 31,21 17,3 7,7 38,8 14,12 28,30 45,57 56,26 12,10 23,11
8,0 9,1 7,3 16,2 11,3 13,5 51,23 16,6 14,8 20,8 32,24 21,7 18,2 21,13 53,11 47,5 20,0 11,3 39,7 17,9 34,20 82,20 66,16 20,2 25,9
1,7 3,5 2,4 6,12 5,9 12,6 37,33 8,14 11,11 15,13 24,32 17,11 15,3 26,6 28,30 23,27 9,9 5,3 20,18 16,8 37,19 63,21 25,47 8,12 17,15
8,0 10,0 10,0 18,0 14,0 16,2 67,7 19,3 19,3 23,5 51,5 22,6 19,1 17,17 58,6 47,5 15,5 14,0 32,14 20,6 44,14 71,31 78,4 18,4 25,9
8,0 10,0 10,0 18,0 13,1 14,4 63,11 14,8 15,3 20,8 47,7 21,7 18,2 16,16 52,12 40,10 14,4 13,1 32,14 18,6 42,14 66,30 68,12 15,7 25,7
7,1 6,4 6,4 12,6 9,5 9,9 41,33 16,6 15,7 18,10 42,14 13,15 6,14 22,12 41,23 34,18 14,6 6,8 34,12 19,7 37,21 62,40 61,21 15,7 22,12
8,0 9,1 10,0 18,0 14,0 18,0 74,0 22,0 20,2 26,2 42,14 28,0 18,2 33,1 59,5 50,2 20,0 13,1 43,3 20,6 52,4 88,14 79,3 22,0 26,8
7,1 6,4 6,4 12,6 9,5 9,9 41,33 16,6 15,7 18,10 42,14 14,14 6,14 23,11 41,23 34,18 14,6 5,7 34,12 19,7 38,20 61,41 61,21 15,7 23,11
7,1 6,4 6,4 9,5 9,5 9,9 39,31 16,6 13,7 14,10 40,14 14,14 6,14 23,11 41,23 34,18 10,6 5,7 34,12 16,6 36,20 60,38 61,19 15,7 17,11
7,1 8,2 7,3 12,6 9,5 12,6 55,17 18,4 19,3 22,6 49,7 15,11 10,10 20,12 44,18 39,11 16,4 7,5 39,7 20,6 49,7 74,24 68,12 18,2 24,10
7,1 8,2 7,3 12,6 9,5 12,6 58,16 19,3 19,3 22,6 49,7 21,7 12,8 24,10 46,18 40,12 16,4 9,5 39,7 21,5 50,8 79,23 70,12 19,3 24,10
7,1 8,2 7,3 12,6 9,5 12,6 58,16 18,2 19,3 22,6 47,7 20,6 12,8 24,10 45,19 40,12 16,4 7,5 38,6 20,4 50,8 79,23 71,11 18,4 23,11
8,0 8,2 9,1 18,0 14,0 14,4 53,21 16,6 16,6 24,4 44,12 21,7 14,6 32,2 59,5 45,7 18,2 10,2 39,7 23,3 47,11 85,17 73,9 16,6 29,5
6,2 8,2 6,4 12,6 11,3 15,3 60,14 19,3 21,1 20,8 40,16 22,6 19,1 33,1 56,8 48,4 19,1 11,3 41,5 25,1 55,3 100,2 79,3 22,0 27,7
7,1 8,2 8,2 16,2 13,1 10,8 62,12 17,5 17,5 21,7 39,17 25,3 12,8 21,13 44,20 44,8 17,3 8,6 34,12 19,7 36,22 66,36 52,30 14,8 30,4
8,0 8,2 10,0 16,2 13,1 18,0 74,0 22,0 21,1 25,3 43,13 28,0 18,2 31,3 52,12 49,3 20,0 14,0 40,6 20,6 57,1 86,14 76,6 16,6 31,3
3,5 8,2 7,3 9,9 6,8 15,3 48,26 15,7 17,5 23,5 40,16 16,10 14,4 19,15 47,15 39,13 16,4 12,2 34,12 24,2 50,8 88,14 60,18 15,7 31,3
8,0 9,1 9,1 17,1 13,1 16,2 54,20 19,3 17,5 21,7 47,9 21,7 16,4 27,7 48,16 33,19 16,4 8,6 32,14 20,6 37,21 81,21 64,18 15,5 22,12
8,0 9,1 7,3 12,2 11,3 13,5 58,10 17,3 19,3 24,4 50,6 23,5 19,1 33,1 59,5 43,9 11,7 11,3 45,1 20,4 50,8 87,15 69,11 21,1 25,9
8,0 9,1 7,3 12,6 11,3 14,4 61,13 19,3 19,3 20,8 49,7 27,1 19,1 34,0 58,6 44,8 12,8 11,3 46,0 21,5 50,8 92,10 74,8 21,1 23,11
8,0 7,3 7,3 12,6 10,4 13,5 60,14 19,3 17,5 20,8 40,16 23,5 16,2 32,2 46,18 40,12 11,9 11,3 39,7 14,12 49,9 65,35 64,16 15,5 18,16
6,2 7,3 7,3 9,9 9,5 11,7 46,28 12,6 13,9 12,16 28,28 14,6 13,7 21,13 33,31 21,31 11,9 7,5 24,22 9,17 32,26 42,60 41,41 9,13 6,28
4,0 7,3 7,3 9,9 9,5 12,6 48,26 16,6 13,9 13,15 31,25 21,5 14,6 21,13 32,32 22,30 12,8 5,5 23,21 7,15 30,26 39,55 43,39 9,13 6,28
6,2 7,3 7,3 9,9 9,5 11,7 46,28 14,8 13,9 12,16 27,29 18,10 13,7 21,13 33,31 21,31 11,9 7,5 24,22 9,17 31,27 42,60 42,40 9,13 6,28
7,1 6,4 8,2 16,2 11,3 9,9 57,17 14,8 11,11 20,8 45,11 25,3 11,9 24,10 45,19 38,14 17,3 11,3 22,24 18,8 37,19 58,44 48,32 17,5 29,5
8,0 10,0 7,3 13,5 11,3 13,5 57,17 18,4 18,4 24,4 48,8 20,8 17,3 25,9 52,12 45,7 13,7 11,3 45,1 21,5 50,8 95,7 71,9 20,2 24,10
6,0 9,1 10,0 17,1 14,0 16,2 56,18 20,2 19,3 20,8 45,11 22,6 17,3 23,11 55,9 36,16 18,2 8,6 41,5 20,6 36,22 80,22 61,21 15,7 20,14
8,0 9,1 10,0 18,0 14,0 18,0 62,12 20,2 20,2 24,4 48,8 23,5 18,2 23,11 56,8 45,7 18,2 9,3 42,4 21,5 44,14 89,13 68,14 19,3 21,13
8,0 8,2 10,0 17,1 13,1 16,2 68,6 20,2 18,4 23,5 44,10 27,1 19,1 33,1 52,12 41,11 20,0 14,0 34,12 17,9 56,2 76,26 74,8 20,2 31,3
8,0 10,0 10,0 18,0 14,0 18,0 66,8 21,1 21,1 24,4 55,1 26,2 19,1 29,5 57,7 48,4 20,0 10,2 45,1 23,3 47,11 95,7 75,7 20,2 25,9
8,0 10,0 10,0 18,0 14,0 18,0 66,8 21,1 21,1 24,4 55,1 26,2 19,1 29,5 57,7 48,4 20,0 11,3 45,1 23,3 47,11 95,7 75,7 20,2 25,9
8,0 9,1 7,3 13,5 11,3 13,5 54,20 17,5 18,4 23,5 47,9 19,9 16,4 22,12 52,12 44,8 13,7 11,3 43,3 21,5 50,8 88,14 66,16 19,3 22,12
6,0 10,0 10,0 17,1 14,0 17,1 61,13 19,3 17,5 23,5 45,11 25,3 19,1 27,7 51,13 39,13 18,2 12,2 34,12 18,8 47,11 78,24 70,12 19,3 22,12
6,2 9,1 9,1 15,3 13,1 17,1 56,18 18,4 17,5 18,10 35,21 22,4 15,5 28,6 48,16 39,13 14,6 11,3 34,12 19,7 47,11 78,24 70,12 20,2 22,12
6,2 10,0 9,1 16,2 10,4 13,5 62,12 18,4 19,3 21,7 49,7 27,1 19,1 30,4 56,8 46,6 18,2 9,5 39,7 21,5 46,12 74,28 63,19 18,4 29,5
8,0 9,1 10,0 17,1 13,1 17,1 68,6 21,1 19,3 28,0 51,5 24,4 19,1 30,4 50,14 41,11 18,2 13,1 39,7 19,7 50,8 85,17 70,12 20,2 31,3
6,2 10,0 5,5 11,7 8,6 8,10 46,28 12,10 15,7 17,11 43,13 26,2 17,3 30,4 52,12 43,9 12,8 7,7 38,8 16,10 42,16 71,31 55,27 16,6 26,8
6,2 10,0 5,5 11,7 8,6 8,10 46,28 12,10 15,7 17,11 43,13 26,2 17,3 30,4 52,12 43,9 12,8 7,7 38,8 15,9 42,16 71,31 55,27 16,6 26,8
4,4 8,2 10,0 15,3 12,2 14,4 54,20 18,4 16,6 15,13 24,32 6,22 7,13 10,24 19,45 22,30 11,9 8,6 22,24 16,10 28,30 46,54 45,37 10,12 14,20
6,2 10,0 10,0 18,0 14,0 16,2 64,10 19,3 20,2 23,5 42,14 14,14 12,8 19,15 39,25 34,18 14,6 9,5 34,12 23,3 37,19 80,22 61,21 15,7 21,11
8,0 10,0 10,0 17,1 14,0 17,1 70,4 22,0 22,0 28,0 52,4 25,3 19,1 32,2 59,5 46,6 18,2 13,1 46,0 23,3 54,4 94,8 78,4 21,1 33,1
3,5 9,1 9,1 14,4 9,5 11,7 52,22 14,8 18,4 14,14 25,31 15,13 14,6 10,24 26,38 22,30 10,10 2,12 22,24 15,11 21,37 38,64 36,46 9,13 22,12
7,1 7,3 10,0 17,1 14,0 18,0 68,6 21,1 16,6 24,4 45,11 24,4 17,3 33,1 62,2 44,8 20,0 14,0 38,8 23,3 56,2 96,6 81,1 20,2 27,7
3,3 5,5 7,3 16,2 11,3 14,4 49,23 19,1 12,10 20,8 27,29 13,11 10,8 13,19 35,29 24,28 11,9 9,3 19,27 18,6 26,32 68,32 41,31 11,11 15,19
3,5 2,8 6,4 8,10 7,7 9,9 30,44 10,12 9,13 8,20 19,37 12,16 13,7 12,22 39,25 36,16 15,5 7,5 36,10 15,11 42,16 53,49 56,26 11,11 9,25
8,0 9,1 10,0 17,1 13,1 13,5 63,11 15,7 18,4 26,2 44,12 25,3 11,9 29,5 49,15 41,11 17,3 13,1 35,11 16,10 36,22 75,27 60,20 17,5 29,5
2,6 6,4 8,2 14,4 12,2 9,9 41,33 18,4 16,6 10,18 22,34 10,18 18,2 13,21 31,33 27,25 8,12 3,11 21,25 15,11 34,24 55,47 36,46 7,15 3,31
5,3 7,3 6,4 9,9 3,11 10,8 45,29 7,15 5,17 17,11 35,21 19,9 5,15 27,7 36,28 27,25 12,8 9,5 21,25 11,15 29,29 49,53 51,31 15,7 20,14
6,2 9,1 10,0 18,0 14,0 16,2 62,12 21,1 22,0 26,2 47,9 23,5 19,1 25,9 57,7 49,3 20,0 14,0 45,1 26,0 56,2 99,3 79,3 18,4 31,3
8,0 10,0 10,0 17,1 13,1 14,4 62,10 14,2 19,3 26,2 50,6 27,1 16,0 31,1 55,9 48,4 20,0 13,1 40,6 22,2 47,11 85,17 71,11 17,5 33,1
8,0 9,1 10,0 16,0 14,0 16,2 68,4 22,0 22,0 27,1 53,3 22,0 16,0 23,1 58,4 51,1 17,3 14,0 40,6 22,0 53,3 78,12 55,7 19,1 32,2
7,1 9,1 10,0 18,0 12,2 16,2 69,5 20,2 21,1 22,6 44,12 22,6 18,2 22,12 49,15 39,13 9,11 9,5 32,14 23,3 41,15 77,25 52,30 20,2 30,4
8,0 7,3 10,0 17,1 10,4 16,2 73,1 21,1 22,0 26,2 54,2 27,1 20,0 28,4 59,3 44,8 17,3 9,5 38,8 25,1 55,3 88,12 72,6 22,0 32,2
7,1 10,0 6,4 14,4 9,5 18,0 66,8 21,1 20,2 25,3 50,6 26,2 20,0 31,3 64,0 52,0 20,0 12,0 46,0 21,5 56,2 100,2 80,2 22,0 34,0
7,1 10,0 10,0 17,1 13,1 16,2 67,7 15,7 21,1 23,5 40,16 21,7 19,1 22,10 59,5 50,2 20,0 14,0 39,7 19,7 51,7 92,10 78,4 17,5 15,17
8,0 10,0 10,0 17,1 13,1 16,2 68,6 16,6 21,1 23,5 44,12 22,6 19,1 23,11 59,5 50,2 20,0 14,0 39,7 19,7 52,6 93,9 78,4 17,5 17,17
7,1 5,5 3,7 10,8 8,6 13,5 51,23 11,11 17,5 18,10 38,18 21,7 13,7 19,15 47,17 41,11 12,8 11,1 34,12 19,7 42,16 54,44 57,25 12,10 24,10
6,2 8,2 10,0 18,0 12,2 17,1 51,23 17,5 14,8 22,6 40,16 19,9 15,5 23,11 50,14 47,5 15,5 11,1 42,4 22,4 44,14 62,40 67,15 15,5 30,4
8,0 9,1 10,0 18,0 13,1 18,0 68,6 19,3 19,3 25,3 53,3 26,2 18,2 30,4 61,3 50,2 19,1 14,0 46,0 22,4 49,9 91,11 81,1 22,0 34,0
5,3 8,2 8,2 16,2 12,2 16,2 54,20 14,8 11,11 11,17 33,19 14,14 10,10 15,19 31,29 27,25 14,6 7,7 18,28 15,11 35,21 53,45 50,32 19,3 19,15
5,1 6,4 10,0 15,3 14,0 16,2 64,10 17,5 19,3 22,6 33,23 26,2 15,3 31,3 61,3 36,16 19,1 11,3 46,0 20,6 49,9 67,35 60,18 16,6 26,8
5,3 9,1 10,0 16,2 14,0 16,2 57,17 17,5 15,7 20,8 42,14 26,2 15,5 31,3 57,7 35,17 19,1 11,3 45,1 20,6 47,11 60,42 62,20 16,6 26,8
6,2 6,4 9,1 11,7 9,5 13,5 56,18 18,4 20,2 23,5 35,17 15,13 17,3 26,8 51,13 48,4 14,6 13,1 42,4 24,2 46,10 72,30 63,19 11,11 30,4
5,3 6,4 7,3 7,11 7,7 8,10 30,44 13,9 14,8 20,8 24,28 14,14 13,7 14,18 36,28 31,21 10,10 7,5 32,14 18,8 35,23 50,52 47,35 5,17 18,16
3,5 7,3 10,0 7,11 10,4 8,10 38,36 12,10 13,9 11,17 17,39 14,14 15,5 21,13 30,32 22,30 10,10 3,11 26,20 16,10 38,18 56,44 42,40 13,9 10,24
3,5 8,2 10,0 7,11 10,4 8,10 41,33 12,8 14,8 11,17 18,38 14,14 17,3 21,13 31,31 23,29 10,10 3,11 26,20 18,8 43,15 60,42 45,37 13,9 12,22
3,5 8,2 10,0 12,6 12,2 15,3 60,14 14,8 18,4 16,12 31,25 21,7 19,1 28,6 46,18 40,12 15,5 4,10 29,17 22,4 50,8 90,12 68,14 19,3 26,8
3,5 9,1 10,0 13,5 12,2 15,3 60,14 14,8 19,3 18,10 43,13 27,1 19,1 32,2 52,12 44,8 15,5 7,5 37,9 26,0 48,6 93,9 74,6 20,2 31,3
4,2 6,4 10,0 15,3 14,0 17,1 59,15 15,7 20,2 19,9 35,21 25,3 18,2 28,6 55,9 42,10 18,2 8,6 40,6 23,3 51,7 89,13 65,17 17,5 28,6
5,3 6,4 8,2 11,7 12,2 13,5 41,33 11,11 13,9 21,7 31,25 22,6 16,4 25,9 46,18 36,16 16,4 7,7 17,29 16,10 38,20 82,20 59,23 16,6 27,7
3,5 6,4 8,2 11,7 11,3 13,5 40,32 10,12 13,9 20,6 29,27 17,5 15,3 25,9 45,17 36,16 16,4 8,6 17,29 16,10 38,20 81,21 58,22 16,6 27,7
4,2 7,3 9,1 13,5 13,1 14,4 45,17 15,3 13,9 20,6 44,12 25,3 14,2 33,1 56,8 42,10 11,5 10,2 41,5 21,3 40,16 84,12 61,11 17,5 34,0
4,0 7,1 10,0 16,0 13,1 13,5 47,27 12,6 7,13 19,9 30,22 14,8 13,7 24,10 46,16 33,13 14,6 10,2 37,9 16,6 37,19 67,33 55,23 20,0 32,0
5,3 6,4 1,9 8,10 2,12 9,9 35,39 15,7 6,16 19,9 41,15 16,12 10,10 18,16 30,34 23,29 7,13 5,9 17,29 14,12 31,27 65,37 36,44 13,9 25,9
5,3 8,2 7,3 14,4 13,1 14,4 61,13 19,3 20,2 26,2 46,10 23,5 16,4 28,6 58,6 41,11 14,6 9,3 34,12 18,8 46,12 82,20 59,23 16,6 25,9
7,1 9,1 10,0 16,2 12,2 12,6 49,25 14,8 9,11 24,4 43,13 21,7 17,3 30,4 52,12 41,11 11,9 10,4 44,2 21,5 50,8 90,12 62,20 20,2 30,4
4,4 7,3 9,1 15,3 11,3 9,9 44,30 8,14 9,11 18,10 35,21 20,8 13,7 23,11 46,18 37,15 9,11 9,5 43,3 20,6 49,9 83,19 50,32 19,3 31,3
8,0 9,1 10,0 17,1 11,3 17,1 70,4 22,0 22,0 26,2 51,5 25,3 14,6 33,1 61,3 51,1 20,0 13,1 46,0 25,1 57,1 97,5 79,3 21,1 28,6
3,5 2,8 6,4 12,6 4,10 9,9 40,34 12,10 14,6 11,17 22,34 14,14 7,13 16,18 23,41 34,18 14,6 12,2 23,23 18,8 28,28 51,51 47,35 11,11 13,19
8,0 9,1 10,0 15,1 11,3 17,1 66,8 22,0 22,0 26,2 45,9 24,2 10,8 30,4 60,4 51,1 20,0 13,1 46,0 24,2 57,1 95,5 79,3 21,1 23,11
6,2 9,1 7,3 10,8 9,5 13,5 54,20 16,6 11,11 26,2 44,12 23,5 17,3 33,1 55,9 32,20 11,9 10,2 42,4 20,6 42,14 78,24 61,21 18,4 21,13
8,0 10,0 10,0 18,0 14,0 17,1 65,9 20,2 20,2 25,3 51,5 20,8 15,5 30,4 61,3 51,1 20,0 13,1 45,1 24,2 56,2 92,10 78,4 16,6 29,5
8,0 8,2 9,1 16,2 11,3 10,8 51,23 19,3 19,3 21,7 44,12 18,10 11,9 12,22 25,39 28,24 9,11 4,8 22,24 14,12 31,27 60,42 43,37 14,8 29,5
6,2 9,1 7,3 10,8 9,5 13,5 54,20 16,6 11,11 26,2 44,12 23,5 17,3 33,1 55,9 32,20 11,9 11,3 42,4 20,6 42,16 78,24 61,21 18,4 21,13
8,0 10,0 10,0 18,0 14,0 17,1 65,9 20,2 20,2 25,3 51,5 20,8 15,5 30,4 61,3 51,1 20,0 13,1 45,1 24,2 56,2 93,9 78,4 16,6 29,5
8,0 10,0 10,0 18,0 14,0 17,1 65,9 19,1 20,2 25,3 49,7 20,8 15,5 30,4 61,3 51,1 20,0 13,1 45,1 24,2 56,2 93,9 78,4 16,6 29,5
6,2 9,1 9,1 16,2 11,3 17,1 67,7 18,4 18,4 21,7 43,13 24,4 17,3 29,5 57,7 50,2 20,0 13,1 34,12 21,5 51,7 86,16 73,9 20,2 27,7
8,0 10,0 7,3 12,6 12,2 14,4 50,24 17,5 9,11 26,2 46,10 27,1 15,5 28,6 55,9 46,6 16,4 14,0 46,0 25,1 49,9 90,12 75,7 22,0 30,4
8,0 10,0 7,3 15,3 13,1 17,1 68,6 21,1 19,3 25,3 55,1 27,1 19,1 31,3 62,2 52,0 20,0 14,0 45,1 26,0 53,5 98,4 78,4 21,1 30,4
7,1 9,1 9,1 15,3 10,4 15,3 58,16 14,8 18,4 18,10 45,11 23,5 19,1 23,11 58,6 37,15 15,5 10,4 36,10 23,3 45,13 86,16 62,20 19,3 32,2
6,2 10,0 2,8 14,4 11,3 9,9 67,7 18,4 20,2 27,1 49,7 22,4 14,4 31,3 51,13 49,3 19,1 13,1 42,4 25,1 52,6 98,4 57,17 21,1 34,0
5,3 4,6 10,0 12,6 10,4 14,4 37,37 17,5 10,12 21,7 36,20 18,10 12,8 27,7 31,33 32,20 13,7 10,4 25,21 11,15 31,25 32,70 57,25 12,8 23,11
7,1 9,1 9,1 15,3 10,4 15,3 58,16 14,8 18,4 18,10 45,11 23,5 19,1 23,11 58,6 37,15 15,5 9,5 36,10 23,3 45,13 86,16 62,20 19,3 32,2
8,0 10,0 10,0 18,0 14,0 13,5 53,21 15,7 13,9 25,3 40,16 21,7 15,5 27,7 57,7 41,11 19,1 11,3 34,12 24,2 52,6 85,17 59,23 16,6 26,8
6,2 7,3 9,1 14,4 11,3 16,2 60,14 17,5 18,4 18,10 38,18 20,8 14,6 21,13 52,12 38,14 13,7 9,5 35,11 19,7 45,13 91,11 66,16 14,8 13,21
8,0 10,0 10,0 18,0 14,0 13,5 58,16 18,4 14,8 25,3 47,9 25,3 17,3 33,1 58,6 44,8 19,1 14,0 46,0 26,0 51,5 96,6 71,11 20,2 30,4
6,2 8,2 8,2 13,5 13,1 16,2 63,11 22,0 21,1 24,4 55,1 27,1 16,4 33,1 42,22 48,4 12,8 12,2 41,5 25,1 44,12 90,12 71,11 20,0 33,1
8,0 10,0 10,0 18,0 14,0 13,5 58,16 18,4 14,8 26,2 47,9 25,3 17,3 33,1 58,6 44,8 19,1 14,0 46,0 26,0 53,5 96,6 71,11 20,2 31,3
6,2 7,3 9,1 14,4 11,3 16,2 60,14 17,5 18,4 18,10 38,18 20,8 14,6 21,13 50,12 38,14 13,7 10,4 35,11 20,6 46,12 91,11 67,15 12,8 13,21
6,2 7,3 9,1 14,4 11,3 16,2 60,14 17,5 18,4 18,10 38,18 20,8 14,6 21,13 52,12 38,14 13,7 9,3 35,11 20,6 45,11 91,11 67,15 14,8 13,21
5,3 4,6 10,0 12,6 10,4 14,4 37,37 17,5 10,12 21,7 36,20 18,10 12,8 27,7 31,33 32,20 13,7 8,4 25,21 10,16 31,27 32,70 56,26 12,10 23,11
4,4 7,3 1,9 12,6 5,9 6,12 44,30 11,11 13,9 14,14 26,30 13,15 10,10 10,24 34,30 33,19 8,12 6,8 29,17 19,7 30,26 74,28 32,50 10,12 15,19
3,5 7,3 5,5 8,10 6,8 15,3 68,6 13,9 19,3 14,14 29,27 25,3 17,3 28,6 40,24 44,8 10,10 13,1 31,15 18,8 48,10 90,12 72,10 16,4 22,12
3,5 7,3 7,3 10,8 12,2 17,1 70,4 14,8 19,3 15,13 39,17 25,3 17,3 29,5 40,24 44,8 10,10 13,1 31,15 18,8 49,9 91,11 72,10 18,4 23,11
8,0 8,2 6,4 17,1 14,0 18,0 63,11 21,1 18,4 26,2 50,6 23,5 18,2 32,2 60,4 47,5 19,1 13,1 40,6 20,6 48,10 79,23 66,16 18,4 32,2
8,0 10,0 10,0 14,4 12,2 17,1 70,4 17,5 19,3 24,4 46,10 25,3 18,2 29,5 48,16 44,8 10,10 13,1 34,12 19,7 50,8 95,7 73,9 19,3 30,4
3,5 7,3 10,0 13,5 12,2 17,1 70,4 14,8 19,3 16,12 39,17 25,3 18,2 29,5 48,16 44,8 10,10 13,1 34,12 19,7 50,8 95,7 73,9 19,3 30,4
4,4 7,3 10,0 13,5 12,2 17,1 70,4 14,8 19,3 17,11 40,16 25,3 18,2 29,5 48,16 44,8 10,10 11,1 34,12 19,7 50,8 95,7 73,9 19,3 31,3
7,1 9,1 10,0 17,1 14,0 12,6 58,16 15,7 13,9 28,0 51,5 19,9 16,4 22,12 53,11 43,9 19,1 11,3 36,10 24,2 52,6 89,13 53,29 18,4 27,7
7,1 10,0 4,6 10,8 6,8 14,4 70,4 21,1 21,1 25,3 56,0 27,1 17,3 33,1 53,11 52,0 20,0 12,0 42,4 25,1 57,1 94,8 79,3 21,1 21,13
7,1 9,1 5,5 10,8 6,8 15,3 68,6 20,2 19,3 23,5 51,5 25,3 17,3 28,6 40,24 44,8 10,10 11,1 31,15 18,8 49,9 91,11 72,10 16,4 23,11
2,6 7,3 4,6 9,9 7,7 16,2 69,5 14,8 22,0 19,9 44,12 28,0 18,2 33,1 53,11 52,0 20,0 14,0 43,3 25,1 57,1 97,5 81,1 21,1 22,12
2,6 7,3 4,6 9,9 7,7 16,2 69,5 12,6 22,0 19,9 44,12 28,0 18,2 33,1 53,11 52,0 20,0 14,0 43,1 25,1 57,1 97,5 81,1 21,1 22,12
7,1 9,1 10,0 17,1 14,0 12,6 58,16 14,6 13,9 28,0 51,5 19,9 16,4 22,12 53,11 43,9 19,1 11,3 36,10 24,2 52,6 89,13 53,29 18,4 27,7
7,1 10,0 4,6 11,7 7,7 16,2 70,4 21,1 22,0 27,1 56,0 28,0 18,2 33,1 54,10 52,0 20,0 14,0 43,3 25,1 57,1 97,5 81,1 21,1 22,12
2,6 7,3 4,6 9,9 7,7 16,2 69,5 14,8 22,0 19,9 44,12 28,0 18,2 33,1 53,11 52,0 20,0 14,0 43,3 25,1 57,1 97,5 81,1 21,1 22,12
2,6 7,3 4,6 5,13 4,10 13,5 65,9 13,9 18,4 12,16 29,27 24,4 16,4 28,6 36,28 44,8 10,10 13,1 30,16 18,8 48,10 86,16 70,12 18,4 19,15
8,0 7,3 10,0 17,1 11,3 14,4 51,23 20,2 18,4 24,4 48,8 21,7 13,7 26,8 47,17 35,17 14,6 5,9 42,4 18,8 39,19 67,35 74,8 19,3 34,0
7,1 10,0 5,5 13,5 8,6 16,2 69,5 21,1 22,0 26,2 47,9 28,0 18,2 33,1 54,10 52,0 20,0 14,0 44,2 25,1 56,2 95,7 81,1 21,1 25,9
1,7 6,4 4,6 4,14 4,10 6,12 45,29 6,16 9,13 12,16 24,32 13,15 11,9 16,18 24,40 34,18 9,11 10,4 20,26 16,10 43,15 72,30 41,41 15,7 11,23
8,0 8,2 6,4 14,4 12,2 17,1 58,16 20,2 16,6 22,6 44,12 20,8 17,3 22,12 42,22 39,13 10,10 10,2 25,21 13,13 34,22 66,36 52,30 17,5 31,3
2,6 5,5 8,2 12,6 13,1 15,3 67,7 11,7 22,0 18,10 39,15 24,2 15,5 24,8 54,8 50,2 18,2 14,0 45,1 24,2 54,2 88,14 69,9 14,8 25,9
8,0 10,0 8,2 16,2 12,2 17,1 63,11 20,2 20,2 22,6 50,6 23,5 17,3 23,5 42,22 39,13 15,5 7,5 34,12 21,5 47,9 81,21 60,22 19,3 30,4
1,7 5,5 7,3 6,8 5,7 11,7 49,19 6,14 21,1 18,10 30,26 12,6 8,8 15,17 51,9 45,7 18,2 14,0 45,1 15,5 47,9 65,23 43,17 12,10 21,9
1,7 2,8 8,2 9,9 11,3 8,10 47,27 12,10 16,6 11,17 32,24 15,13 9,11 17,17 37,27 37,15 6,14 11,3 35,11 13,13 33,25 54,48 51,31 10,12 19,15
8,0 10,0 8,2 16,2 12,2 17,1 63,11 20,2 20,2 21,7 50,6 23,5 16,4 25,9 39,25 37,15 15,5 8,6 34,12 20,6 47,11 80,22 63,19 18,4 30,4
2,6 5,5 8,2 12,6 12,2 17,1 66,8 13,9 21,1 18,10 42,14 24,4 15,5 27,7 55,7 51,1 18,2 13,1 45,1 24,2 53,5 91,11 72,10 19,3 31,3
3,5 6,4 9,1 17,1 14,0 15,3 64,10 16,6 21,1 22,6 48,8 26,2 19,1 28,6 56,8 50,2 20,0 14,0 29,17 23,3 53,5 92,10 73,9 18,4 28,6
4,4 8,2 9,1 16,2 13,1 15,3 62,12 14,8 20,2 21,7 42,14 24,4 18,2 23,11 51,13 50,2 20,0 13,1 28,18 21,5 49,9 84,18 67,15 16,6 24,10
8,0 8,2 5,5 15,3 13,1 16,2 60,14 19,3 20,2 26,2 45,9 25,3 18,2 24,10 51,13 52,0 20,0 13,1 26,20 21,5 49,9 81,21 67,15 15,7 26,8
6,2 7,3 5,5 9,9 5,9 8,10 30,44 11,11 10,12 17,11 31,25 14,14 9,11 21,13 32,32 23,29 14,6 4,10 34,12 16,10 35,23 61,41 42,40 15,7 20,12
6,2 9,1 8,2 15,3 10,4 16,2 52,22 20,2 14,8 19,9 33,23 21,7 15,5 19,15 29,35 22,30 17,3 7,5 31,15 17,9 42,16 69,33 48,34 14,8 26,8
1,7 3,7 9,1 8,10 5,9 5,13 39,35 6,16 11,11 12,16 25,31 16,12 8,12 23,11 50,14 23,29 3,17 6,6 36,10 17,9 25,33 53,49 51,31 14,8 21,13
8,0 9,1 10,0 14,4 12,2 12,6 66,8 19,3 21,1 23,5 53,3 21,7 15,5 30,4 56,8 43,9 6,14 12,2 36,10 19,7 41,17 74,28 70,12 18,4 33,1
7,1 7,3 6,4 14,4 12,2 15,3 57,17 20,2 21,1 25,3 39,17 24,4 14,6 26,8 57,7 46,6 18,2 14,0 43,3 24,2 50,8 83,19 74,8 18,4 30,4
7,1 10,0 7,3 13,5 12,2 15,3 51,23 18,4 18,4 18,10 45,11 19,9 11,9 23,11 52,12 41,11 13,7 6,6 25,21 20,6 45,9 74,28 55,27 10,10 24,8
8,0 8,2 10,0 17,1 11,3 18,0 65,9 19,3 21,1 26,2 50,6 26,2 20,0 29,5 58,6 50,2 20,0 13,1 46,0 22,4 48,10 95,7 75,7 18,4 31,3
1,7 6,4 7,3 10,8 12,2 14,4 52,22 13,9 14,8 13,15 25,31 19,9 13,7 19,15 42,22 26,26 13,7 9,3 39,7 16,10 38,20 58,44 57,25 11,11 20,12
8,0 9,1 9,1 14,4 7,7 10,8 47,27 17,5 14,8 22,6 48,8 24,4 13,7 31,3 56,8 46,6 9,11 10,4 37,9 18,8 44,14 73,29 74,8 20,2 31,1
3,5 6,4 8,0 14,2 12,2 18,0 66,8 12,10 18,4 17,11 42,14 25,3 18,0 29,5 57,7 47,5 19,1 14,0 41,5 23,1 47,11 78,22 76,6 19,3 24,8
8,0 8,2 6,4 16,2 13,1 16,2 65,9 21,1 21,1 27,1 53,3 25,3 20,0 33,1 62,2 48,4 20,0 14,0 41,5 25,1 58,0 97,5 81,1 22,0 32,0
8,0 9,1 8,2 14,4 11,3 15,3 64,10 17,3 20,2 25,3 47,9 22,4 16,4 26,6 39,23 28,24 19,1 11,3 36,10 21,5 44,14 84,18 42,34 20,2 31,1
7,1 8,2 2,8 8,10 11,3 9,9 49,25 17,5 14,8 17,11 36,20 10,18 8,12 14,20 28,36 26,26 11,9 4,10 15,31 15,11 35,23 72,30 27,53 8,14 22,12
4,4 7,3 7,3 14,4 10,4 11,7 54,20 13,7 14,8 15,11 36,18 19,7 11,7 18,14 30,34 29,23 11,9 6,6 34,12 19,5 34,22 64,34 33,39 13,9 26,8
2,6 5,5 8,2 15,3 11,3 13,5 64,10 13,9 17,5 18,10 38,18 27,1 16,4 22,12 36,28 32,20 14,6 12,2 35,11 23,3 40,16 83,19 43,39 21,1 31,3
5,3 8,2 8,2 15,3 11,3 13,5 58,16 17,5 15,7 19,9 44,12 25,3 14,6 20,14 33,31 29,23 11,9 9,3 34,12 21,5 37,21 81,21 36,46 17,5 30,4
2,2 7,3 5,5 9,9 9,5 14,4 50,24 14,8 13,9 16,12 30,20 18,10 9,9 11,23 26,36 17,35 10,10 6,6 33,11 13,13 21,35 52,48 22,56 8,14 17,17
6,2 6,4 2,8 6,10 4,10 5,13 29,41 10,10 12,10 15,13 29,25 11,17 10,10 23,9 40,24 39,13 7,13 6,6 13,33 13,13 35,23 50,52 56,24 15,7 19,13
8,0 9,1 7,3 16,2 13,1 14,4 64,10 20,2 20,2 27,1 52,4 22,6 18,2 33,1 57,7 49,3 20,0 12,0 39,7 25,1 54,2 94,8 78,4 22,0 32,2
4,4 5,5 5,5 11,7 9,5 12,6 51,21 13,9 14,8 21,7 37,19 16,10 14,6 21,13 39,25 34,18 14,6 13,1 38,8 18,8 38,18 68,34 52,28 15,7 22,12
8,0 10,0 9,1 12,6 8,6 10,8 46,28 18,4 15,7 24,4 46,10 21,7 13,7 30,4 57,7 43,9 11,9 8,4 37,9 17,9 44,14 72,30 73,9 19,3 34,0
2,6 5,5 10,0 17,1 13,1 15,3 61,13 15,7 18,4 15,13 39,17 26,2 14,6 25,9 37,27 38,14 17,3 5,9 20,26 22,4 46,12 83,19 53,29 15,7 19,15
7,1 9,1 10,0 18,0 13,1 15,3 61,13 22,0 18,4 21,7 48,8 26,2 14,6 25,9 34,26 39,13 17,3 6,8 20,26 22,4 44,10 81,17 52,28 17,5 23,9
6,2 7,3 5,5 10,8 9,5 15,3 53,21 15,7 15,7 20,8 38,18 19,9 15,5 18,16 43,21 32,20 14,6 13,1 43,3 18,8 37,21 72,30 49,33 16,6 16,18
1,5 4,6 5,5 9,9 10,4 15,3 56,18 10,10 14,8 16,10 32,22 17,11 15,5 16,18 44,20 31,21 14,6 13,1 43,3 18,8 37,21 67,35 49,31 15,7 11,23
2,2 4,2 5,5 12,6 11,3 15,3 58,14 13,1 15,7 16,10 36,14 25,1 18,0 21,7 49,13 35,15 14,6 11,1 43,3 20,6 37,17 75,21 59,11 15,5 12,18
6,2 6,4 6,4 11,7 10,4 15,3 53,21 17,5 14,8 19,9 37,19 16,12 11,9 13,21 30,34 21,31 13,7 6,8 34,12 10,16 28,30 47,55 36,46 9,13 16,18
5,3 8,2 5,5 8,10 10,4 13,5 50,24 16,6 13,9 16,12 40,16 21,7 13,7 20,14 34,30 34,18 14,6 8,4 25,21 15,11 37,21 69,33 49,33 16,4 19,11
8,0 10,0 9,1 13,5 8,6 10,8 42,28 18,4 13,7 24,4 46,10 17,11 12,8 29,5 54,6 42,8 11,9 11,3 37,9 18,8 43,13 69,27 68,14 17,3 29,1
2,6 5,5 6,4 9,9 11,3 13,5 56,18 13,9 11,11 11,17 26,30 19,9 12,8 12,22 31,33 27,25 19,1 6,8 17,29 15,11 37,21 58,44 42,40 18,4 16,18
8,0 6,4 4,6 9,9 7,7 13,5 48,26 14,8 20,2 22,6 42,14 20,8 15,5 28,6 47,17 36,16 14,6 13,1 38,8 18,8 45,13 74,28 59,23 14,6 19,15
8,0 6,4 8,2 16,2 11,3 14,4 52,22 13,9 20,2 24,4 50,6 12,12 11,7 30,4 50,12 45,7 20,0 14,0 39,7 20,4 53,3 86,10 58,18 17,3 22,10
6,2 9,1 10,0 14,4 12,2 16,2 63,11 18,4 17,5 23,5 44,12 23,5 15,5 29,5 60,4 49,3 20,0 13,1 43,3 22,4 48,10 81,21 77,5 19,3 31,3
8,0 8,2 3,7 12,6 6,8 11,7 53,21 18,4 14,8 23,5 41,15 15,13 15,5 27,7 50,14 34,18 14,6 14,0 39,7 20,6 39,19 80,22 62,20 16,6 15,19
8,0 10,0 8,2 14,4 13,1 18,0 70,4 20,2 21,1 25,3 41,15 26,2 19,1 30,4 62,2 39,13 18,2 10,4 45,1 23,3 48,10 85,17 78,4 13,9 31,3
8,0 10,0 7,3 14,4 12,2 17,1 69,5 22,0 19,3 24,4 47,7 25,3 18,2 21,13 37,23 36,14 17,3 10,4 33,9 18,8 44,10 79,19 45,31 19,1 31,3
7,1 9,1 8,2 15,3 9,5 10,8 51,23 19,3 16,6 25,3 46,10 22,6 13,7 26,8 59,5 43,9 11,9 11,3 36,10 17,9 43,15 69,33 73,7 18,4 32,0
6,2 6,4 8,2 13,5 11,3 10,8 45,29 13,9 13,9 20,8 48,8 22,6 13,7 25,9 48,16 45,7 20,0 14,0 37,9 22,4 55,3 83,19 66,16 18,4 18,16
7,1 9,1 8,2 15,3 9,5 10,8 54,20 19,3 16,6 25,3 47,9 22,6 14,6 26,8 59,5 42,10 11,9 10,2 36,10 19,7 44,14 78,24 74,8 19,3 32,0
6,2 9,1 10,0 17,1 14,0 17,1 71,3 21,1 21,1 24,4 44,12 25,3 17,3 25,9 44,20 34,18 15,5 8,6 39,7 22,4 43,15 84,18 55,25 11,11 27,7
8,0 10,0 10,0 17,1 13,1 16,2 68,6 21,1 21,1 26,2 51,5 23,5 18,2 26,8 38,26 31,21 17,3 12,2 38,8 18,8 43,15 83,19 50,32 20,2 33,1
8,0 10,0 6,4 11,7 12,2 17,1 68,6 20,2 20,2 24,4 47,9 26,2 18,2 30,4 52,12 45,7 12,8 5,7 26,20 22,4 47,11 72,30 56,26 13,9 28,6
5,3 7,3 3,7 8,10 4,10 6,12 33,41 13,9 6,16 19,9 39,17 14,14 10,10 19,15 50,14 35,17 11,9 9,3 29,17 14,12 37,21 61,41 67,15 12,10 25,9
8,0 9,1 10,0 17,1 13,1 16,2 62,12 19,3 20,2 23,5 44,12 22,6 10,10 21,13 41,23 34,18 17,3 11,3 43,3 18,8 37,21 83,19 52,28 18,4 23,11
5,1 10,0 5,5 14,4 7,7 12,6 54,20 20,2 16,6 24,4 47,9 20,6 20,0 28,2 62,2 40,12 10,10 11,3 35,11 23,3 49,9 87,15 66,10 20,2 32,0
8,0 9,1 10,0 18,0 14,0 15,3 68,6 21,1 21,1 26,2 52,4 25,3 18,2 32,2 60,4 52,0 20,0 14,0 40,6 25,1 52,6 93,9 82,0 17,5 33,1
8,0 9,1 10,0 18,0 14,0 15,3 68,6 21,1 21,1 26,2 52,4 25,3 18,2 32,2 60,4 51,1 20,0 14,0 40,6 24,2 52,6 92,10 82,0 17,5 33,1
8,0 9,1 9,1 17,1 13,1 16,2 62,10 19,3 15,7 22,6 48,8 25,3 19,1 28,6 55,9 44,6 19,1 10,4 41,5 24,2 51,7 82,20 67,15 19,3 31,3
6,2 8,2 1,9 4,14 2,12 8,10 40,34 13,9 13,9 21,7 33,23 14,14 14,6 25,9 39,25 33,19 4,16 9,5 14,32 13,13 38,20 52,50 47,35 13,9 17,17
8,0 9,1 10,0 17,1 13,1 16,2 62,12 19,3 20,2 23,5 44,12 22,6 10,10 21,13 41,23 34,18 17,3 11,3 43,3 18,8 37,21 83,19 53,29 18,4 23,11
6,0 9,1 9,1 17,1 13,1 16,2 63,11 19,3 14,8 21,5 51,5 25,3 19,1 27,5 55,9 43,9 19,1 8,6 41,5 24,2 49,9 75,21 67,15 17,5 31,3
8,0 10,0 10,0 18,0 13,1 17,1 65,9 19,3 21,1 24,4 46,10 23,5 10,10 25,9 44,20 39,13 17,3 12,2 42,4 20,6 42,16 87,15 55,27 19,3 22,12
8,0 7,3 10,0 17,1 14,0 13,5 57,17 16,4 14,8 24,4 46,10 24,4 16,4 26,8 59,5 41,11 20,0 13,1 36,10 22,4 53,5 86,16 81,1 19,3 32,2
8,0 10,0 10,0 13,5 12,2 17,1 64,10 19,3 21,1 23,5 39,17 21,7 9,11 21,9 36,28 34,18 13,7 11,3 39,7 17,9 40,18 79,23 45,37 15,7 21,13
8,0 8,2 10,0 18,0 14,0 15,3 67,7 21,1 21,1 27,1 55,1 26,2 17,3 29,1 60,4 46,6 20,0 14,0 39,7 24,2 54,4 93,9 80,0 20,2 32,2
2,2 8,2 5,5 9,9 4,10 9,9 31,43 7,11 6,16 16,10 33,21 14,14 19,1 16,14 48,16 32,20 8,12 8,4 16,30 14,12 42,16 59,43 54,28 16,6 25,9
8,0 8,2 7,3 15,3 13,1 14,4 68,6 21,1 21,1 27,1 55,1 25,3 18,2 32,2 60,4 46,6 20,0 14,0 39,7 24,2 54,4 93,9 82,0 20,2 33,1
5,3 6,4 1,9 7,11 3,11 5,13 31,43 14,8 6,16 10,18 31,25 15,13 18,2 16,18 45,19 33,19 7,13 9,3 29,17 10,16 34,24 51,51 49,33 13,9 23,11
7,1 8,2 4,6 11,7 5,9 10,8 29,45 15,7 12,10 21,7 39,17 15,13 18,2 23,11 47,17 39,13 8,12 14,0 37,9 20,6 41,17 71,31 65,17 16,6 32,2
7,1 7,3 7,3 10,8 10,4 11,7 57,17 16,6 13,9 21,7 42,14 20,6 14,6 23,11 40,20 38,14 14,6 8,6 15,29 13,13 38,20 57,45 43,39 12,10 25,9
7,1 6,4 7,3 9,9 10,4 11,7 57,17 15,7 12,10 18,10 38,18 19,9 14,6 23,11 40,24 37,15 14,6 8,6 17,29 13,13 32,26 47,51 43,39 11,11 26,8
8,0 9,1 9,1 17,1 14,0 16,2 68,6 19,3 17,5 23,5 43,11 19,9 10,10 24,10 43,21 29,23 18,2 9,5 39,7 21,5 37,19 80,22 63,19 15,7 21,13
3,1 10,0 4,6 11,7 6,8 10,6 46,26 14,4 13,9 17,9 36,20 6,18 19,1 20,8 46,18 40,10 7,11 12,0 37,9 19,5 36,16 62,30 57,11 14,6 23,9
8,0 10,0 10,0 18,0 14,0 17,1 71,3 20,2 19,3 26,2 45,11 18,8 17,1 33,1 57,7 51,1 19,1 12,0 46,0 26,0 50,8 87,15 80,2 15,7 22,12
7,1 10,0 4,6 14,4 6,8 12,6 45,29 20,2 17,5 22,6 47,9 19,9 19,1 26,8 56,8 42,10 9,11 12,0 37,9 20,6 48,10 81,21 69,13 20,2 34,0
6,0 10,0 10,0 17,1 14,0 17,1 72,2 20,0 21,1 28,0 52,4 28,0 19,1 28,6 64,0 52,0 18,2 13,1 43,3 24,2 51,7 81,21 77,5 18,2 32,2
8,0 10,0 10,0 17,1 14,0 17,1 72,2 22,0 21,1 28,0 52,4 28,0 19,1 28,6 64,0 51,1 18,2 13,1 43,3 24,2 51,7 81,19 77,5 18,2 31,3
1,7 6,4 9,1 15,3 14,0 18,0 68,6 13,9 21,1 19,9 46,10 25,3 16,4 33,1 56,8 42,10 20,0 13,1 46,0 25,1 55,3 90,12 78,4 18,4 26,8
8,0 6,4 6,4 16,2 7,7 12,6 58,16 15,7 15,7 23,5 45,11 20,8 16,4 27,7 37,27 44,8 17,3 10,4 29,17 20,6 40,18 76,26 61,21 14,8 21,13
1,7 6,4 9,1 15,3 14,0 18,0 68,6 13,9 21,1 19,9 46,10 25,3 16,4 33,1 56,8 42,10 20,0 13,1 46,0 25,1 55,3 90,12 78,4 18,4 26,8
1,7 5,5 9,1 10,6 13,1 17,1 64,10 12,10 20,2 15,13 44,8 24,4 11,9 27,7 40,24 22,30 19,1 5,9 38,8 21,5 48,10 88,14 71,11 17,5 25,9
3,5 7,3 8,2 8,10 8,6 16,2 51,23 12,10 19,3 16,12 38,18 21,7 10,10 26,8 26,36 19,33 14,6 4,8 27,19 17,9 30,28 75,27 42,40 17,5 25,9
8,0 8,2 4,6 8,10 6,8 5,13 38,36 17,5 11,11 16,12 36,18 15,9 11,9 16,18 42,22 27,25 9,11 6,8 25,21 12,12 38,20 77,25 55,21 20,2 32,2
8,0 7,3 6,4 13,5 13,1 9,9 45,29 19,3 12,10 19,9 41,15 18,10 17,3 22,12 59,5 48,4 10,10 14,0 34,12 17,9 48,10 80,22 62,20 21,1 33,1
1,7 6,4 6,4 14,4 12,2 12,6 54,20 16,6 19,3 13,15 29,27 16,12 12,8 25,9 41,23 26,26 19,1 7,7 22,24 15,11 42,16 63,39 53,29 15,5 21,13
8,0 10,0 10,0 18,0 14,0 17,1 71,3 21,1 21,1 27,1 54,2 25,3 17,3 33,1 48,16 40,12 20,0 12,2 42,4 25,1 49,9 99,3 70,10 21,1 26,8
2,4 10,0 8,0 18,0 14,0 18,0 69,1 21,1 22,0 23,5 47,5 28,0 20,0 28,6 59,3 47,5 20,0 10,2 46,0 26,0 57,1 87,15 74,4 19,3 29,5
8,0 7,3 9,1 14,4 13,1 15,3 64,10 19,3 15,7 26,2 48,8 22,6 15,5 28,6 56,8 51,1 15,5 13,1 40,6 20,6 52,6 92,10 73,9 19,3 27,7
2,6 7,3 9,1 18,0 14,0 18,0 66,2 18,2 22,0 23,5 40,10 23,3 17,1 33,1 57,3 40,2 20,0 14,0 39,5 25,1 51,3 101,1 78,4 18,2 25,7
7,1 6,4 6,4 12,6 9,5 11,7 55,19 16,6 12,10 17,11 38,18 12,16 9,11 23,11 38,26 27,25 13,7 9,5 41,5 15,11 44,14 60,42 57,25 13,9 28,6
6,2 9,1 3,7 8,10 3,11 8,10 37,37 11,11 12,10 13,15 34,22 16,12 10,10 18,16 29,35 21,31 10,10 5,9 22,24 17,7 36,22 68,34 36,44 15,7 31,3
3,5 6,4 8,2 13,5 13,1 15,3 52,22 14,8 14,6 21,7 37,19 26,2 17,3 23,11 50,14 37,15 19,1 9,3 35,11 20,6 36,20 67,35 66,16 11,11 14,20
8,0 9,1 10,0 18,0 14,0 17,1 73,1 20,2 22,0 24,4 53,3 27,1 20,0 27,7 61,3 48,4 20,0 11,3 46,0 25,1 51,7 85,17 77,5 22,0 33,1
7,1 8,2 9,1 17,1 14,0 17,1 64,10 16,6 21,1 21,7 46,10 26,2 19,1 26,8 54,10 47,5 19,1 11,3 40,6 23,3 48,8 84,18 76,6 18,2 29,5
7,1 8,2 9,1 18,0 13,1 15,3 59,15 19,3 17,5 21,7 41,15 17,11 15,5 31,3 52,12 49,3 20,0 10,2 39,7 21,5 41,17 73,29 72,10 16,6 17,17
5,3 5,5 7,3 10,8 7,7 11,7 45,29 13,9 9,13 16,12 42,14 18,10 8,12 23,11 44,20 41,11 15,5 9,5 31,15 19,7 40,18 67,35 53,27 17,5 26,8
7,1 10,0 4,4 9,9 8,6 11,7 57,17 11,5 21,1 24,4 41,11 20,8 10,2 17,15 35,29 23,29 6,14 8,6 23,23 21,5 44,12 85,15 37,41 17,3 27,7
3,5 2,8 6,4 11,7 10,4 10,8 34,40 5,15 7,15 14,14 24,32 22,6 6,14 20,14 41,23 36,16 14,6 13,1 34,12 11,15 28,30 53,49 51,31 12,10 21,13
5,3 7,3 5,5 11,7 7,7 12,6 48,24 18,4 16,6 19,9 44,12 19,9 18,2 22,10 40,24 32,16 13,5 8,4 28,16 15,9 40,12 72,26 49,27 16,4 26,8
4,4 9,1 3,7 7,11 4,10 11,7 54,20 17,5 20,2 21,7 44,12 21,7 17,3 22,12 33,31 23,29 6,14 9,5 23,23 21,5 47,11 89,13 47,35 18,4 22,12
3,5 8,2 4,6 9,9 5,9 13,5 47,27 15,7 16,6 18,10 36,20 16,12 18,2 19,15 29,35 31,21 11,9 5,9 17,29 18,8 41,17 86,16 44,38 18,4 30,4
6,2 8,2 9,1 17,1 14,0 18,0 69,5 17,5 21,1 26,2 44,12 21,7 19,1 33,1 56,8 51,1 20,0 13,1 44,2 21,5 49,9 91,11 80,2 19,3 28,6
6,2 8,2 8,2 15,3 11,3 18,0 64,10 17,5 21,1 26,2 42,14 18,10 18,2 33,1 55,9 49,3 20,0 13,1 44,2 21,5 45,13 86,16 80,2 17,5 19,15
8,0 10,0 9,1 17,1 13,1 18,0 67,7 20,2 21,1 27,1 46,10 19,9 18,2 33,1 56,8 49,3 20,0 13,1 44,2 21,5 45,13 87,15 80,2 17,5 23,11
8,0 10,0 10,0 18,0 13,1 18,0 69,5 21,1 21,1 28,0 52,4 24,4 19,1 33,1 60,4 51,1 20,0 13,1 45,1 22,4 48,10 94,8 82,0 21,1 30,2
7,1 8,2 8,2 17,1 10,4 18,0 66,6 19,3 18,4 28,0 46,10 22,2 13,5 30,2 43,11 40,6 20,0 7,1 29,7 16,4 41,15 92,6 61,3 17,5 26,6
8,0 8,2 8,2 16,2 9,5 15,3 68,6 18,2 20,2 27,1 46,10 20,8 18,2 21,13 46,18 44,8 15,5 13,1 34,12 16,10 41,17 80,22 75,7 19,3 32,2
8,0 9,1 9,1 16,2 14,0 15,3 64,10 18,4 19,3 20,8 46,10 18,10 12,8 27,7 41,23 23,29 16,4 6,8 21,25 15,11 43,15 75,27 47,35 15,7 18,16
4,4 6,4 5,5 9,7 7,7 11,7 43,27 12,6 12,10 16,12 32,24 16,10 9,5 15,11 37,27 33,19 12,8 11,3 34,12 14,10 32,24 53,41 47,13 10,10 17,17
7,1 6,4 6,4 7,11 5,9 6,12 48,26 13,9 15,7 18,10 39,17 20,8 14,4 18,16 37,27 31,21 13,7 12,2 34,12 17,9 35,23 41,61 51,29 13,9 24,10
3,5 4,6 6,4 15,3 10,4 11,7 41,33 8,14 12,10 18,10 37,19 17,11 10,10 16,18 46,18 37,15 11,9 9,5 30,16 15,11 31,27 74,28 64,18 16,6 12,22
8,0 10,0 7,3 18,0 12,2 13,5 52,22 19,3 13,9 18,10 42,12 20,8 12,4 20,12 50,14 43,9 20,0 12,2 41,5 18,8 35,23 56,46 67,13 5,15 16,18
8,0 10,0 7,3 18,0 12,2 13,5 53,21 19,3 13,9 18,8 45,11 19,7 14,6 23,11 50,14 44,8 20,0 12,2 41,5 18,8 34,22 54,46 66,10 7,15 16,16
6,2 5,5 4,6 5,13 6,8 13,5 52,22 17,5 15,7 23,5 31,25 13,15 14,6 29,5 29,35 18,34 8,12 4,8 10,36 13,13 32,26 72,30 33,49 17,5 27,5
2,4 8,2 10,0 17,1 10,4 18,0 65,7 18,2 15,5 25,3 46,10 22,6 14,6 26,8 55,9 50,2 15,5 9,3 41,5 19,7 45,11 98,4 77,5 14,6 18,14
8,0 10,0 9,1 18,0 14,0 17,1 69,5 21,1 21,1 26,2 52,4 27,1 19,1 30,4 56,8 49,3 18,2 13,1 46,0 23,3 48,10 87,15 75,7 16,4 22,12
6,2 6,4 9,1 14,4 11,3 15,3 57,17 15,7 13,9 18,10 33,23 23,5 17,3 24,10 48,16 40,12 12,8 10,4 44,2 18,8 40,18 66,36 58,24 11,11 15,19
6,2 8,2 2,8 8,10 6,8 16,2 61,11 18,2 16,6 24,4 44,12 23,3 18,2 31,3 51,13 46,6 17,3 11,1 42,4 25,1 45,11 79,23 72,8 19,3 30,4
8,0 8,2 10,0 14,2 11,3 15,3 61,11 16,4 13,9 22,6 43,13 20,2 17,3 23,7 51,9 40,8 14,6 10,4 44,2 19,5 46,10 74,18 55,11 13,9 22,10
4,4 8,2 1,9 8,10 6,8 15,3 47,27 17,5 16,6 19,9 29,27 16,12 11,9 21,13 24,40 25,27 8,12 5,9 12,34 9,17 31,27 56,46 40,42 14,6 21,13
8,0 10,0 9,1 18,0 14,0 18,0 66,8 21,1 22,0 25,3 50,6 26,2 19,1 30,4 54,10 47,5 18,2 10,4 44,2 22,4 51,7 85,17 75,7 20,2 25,9
7,1 10,0 9,1 18,0 14,0 18,0 69,5 21,1 22,0 26,2 46,10 26,2 19,1 30,4 55,9 46,6 18,2 10,4 43,3 21,5 51,7 84,18 75,7 20,2 25,9
7,1 10,0 9,1 18,0 14,0 18,0 69,5 21,1 22,0 26,2 46,10 26,2 19,1 30,4 55,9 46,6 18,2 8,4 43,3 21,5 51,7 84,18 75,7 20,2 25,9
7,1 9,1 9,1 17,1 14,0 15,3 69,5 21,1 20,2 22,6 43,13 24,4 19,1 27,7 59,5 42,10 17,3 13,1 41,5 20,6 45,11 79,23 73,9 15,7 18,16
7,1 10,0 9,1 17,1 13,1 17,1 66,8 22,0 20,2 26,2 49,7 27,1 15,5 32,2 58,6 43,9 18,2 13,1 46,0 22,4 48,10 79,23 71,11 20,2 23,11
5,1 9,1 2,8 5,11 3,11 15,3 63,9 15,5 20,2 27,1 33,11 23,1 18,2 34,0 51,9 50,2 20,0 10,2 42,4 25,1 40,8 98,4 72,8 16,2 20,8
5,3 5,5 9,1 16,2 11,3 13,5 60,14 18,4 15,7 22,6 46,10 24,4 18,2 23,11 57,7 46,6 14,6 13,1 28,18 20,6 48,10 78,24 60,22 16,6 28,6
4,4 6,4 8,2 10,8 7,7 11,7 36,38 9,13 11,9 15,13 24,32 19,9 9,11 20,14 39,25 27,25 9,11 8,6 23,23 11,15 28,30 43,59 42,40 11,11 22,12
4,4 6,4 9,1 11,7 9,5 13,5 48,26 10,12 16,6 18,10 27,29 24,4 10,10 27,7 43,21 26,26 14,6 7,5 33,13 14,12 31,25 54,48 55,27 17,5 25,9
5,3 2,8 7,3 13,5 7,7 12,6 38,36 10,12 12,10 10,18 27,29 17,11 9,11 19,15 41,23 31,21 11,9 3,9 22,24 13,13 41,17 55,47 40,40 14,8 20,14
8,0 5,5 9,1 14,4 8,6 16,2 46,28 13,9 19,3 18,10 38,18 23,5 12,8 25,9 53,11 29,23 12,8 5,9 23,23 19,7 41,17 64,38 48,34 16,6 29,5
2,6 6,4 7,3 9,9 10,4 5,13 41,33 15,7 12,10 17,11 33,23 18,10 13,7 23,11 46,16 34,18 15,5 13,1 40,6 21,5 38,20 62,40 60,22 7,13 15,19
4,4 5,5 10,0 13,5 10,4 15,3 57,17 17,5 16,6 19,9 34,22 24,4 17,3 27,7 57,7 44,8 17,3 13,1 45,1 22,4 44,14 67,35 63,17 8,12 14,20
7,1 6,4 9,1 17,1 12,2 16,2 53,21 14,8 20,2 20,8 44,12 23,5 17,3 31,3 55,9 39,13 15,5 11,3 28,18 24,2 52,6 89,13 62,18 21,1 32,2
4,4 7,3 9,1 14,4 11,3 14,4 58,16 15,7 15,7 16,12 32,24 17,11 14,6 20,14 42,22 41,11 19,1 8,6 39,7 17,9 40,18 57,45 50,32 8,12 17,17
3,5 7,3 6,4 12,6 12,2 8,10 48,26 14,8 11,9 18,10 34,22 17,11 11,9 20,14 37,27 33,19 19,1 8,6 37,9 16,10 41,17 65,37 52,30 12,10 18,16
6,2 9,1 10,0 17,1 14,0 17,1 74,0 20,2 22,0 28,0 52,4 27,1 20,0 31,3 60,4 52,0 20,0 12,2 45,1 26,0 56,2 96,6 79,3 16,6 26,8
4,2 4,4 6,4 7,5 7,5 11,7 45,27 19,3 13,7 14,12 30,20 28,0 16,2 27,5 40,20 25,19 10,10 8,6 23,23 15,9 29,23 61,31 62,20 12,6 20,10
7,1 10,0 6,4 14,4 12,2 9,9 46,28 17,5 11,11 23,5 44,12 19,9 12,8 19,15 43,21 34,18 19,1 9,5 39,7 18,8 44,14 72,30 59,23 18,4 24,10
3,5 7,3 6,4 12,6 12,2 8,10 46,28 15,7 11,11 20,8 35,21 18,10 12,8 16,18 39,25 34,18 19,1 8,6 38,8 18,8 42,16 66,36 56,26 12,10 9,25
7,1 10,0 7,3 14,4 14,0 11,7 61,13 21,1 18,4 27,1 54,2 24,4 16,4 31,3 56,8 41,11 19,1 14,0 41,5 24,2 51,7 92,10 76,6 22,0 34,0
7,1 10,0 10,0 17,1 12,2 18,0 68,6 17,3 18,4 25,3 48,8 25,1 16,2 25,7 52,12 47,5 20,0 9,5 43,3 22,2 51,7 86,12 60,12 20,2 26,8
7,1 9,1 2,8 9,9 8,6 10,8 40,34 16,6 13,7 16,12 38,18 8,20 12,8 18,16 28,36 32,20 12,8 8,6 31,15 19,7 35,23 73,29 49,33 11,11 14,18
6,0 10,0 10,0 18,0 14,0 18,0 64,4 21,1 21,1 25,3 52,4 20,0 15,1 27,1 52,8 51,1 20,0 14,0 44,2 20,2 55,3 82,10 60,4 19,3 30,4
2,6 7,3 10,0 16,2 11,3 15,3 64,10 17,5 17,5 21,7 43,13 22,6 14,6 31,3 41,23 41,11 9,11 9,5 39,7 17,9 43,15 88,14 50,30 21,1 34,0
8,0 9,1 10,0 18,0 14,0 17,1 71,3 21,1 22,0 23,5 49,7 27,1 19,1 31,3 60,4 51,1 20,0 12,2 44,2 24,2 54,4 92,10 75,7 20,2 29,5
2,6 7,3 10,0 16,2 11,3 16,2 64,10 17,5 15,5 20,8 43,13 22,6 14,6 31,3 38,22 41,11 9,11 8,4 39,7 17,9 43,15 87,13 50,32 19,1 32,0
1,7 7,3 10,0 15,3 11,3 16,2 64,10 17,5 16,6 21,7 41,15 22,6 13,7 31,3 36,28 41,11 9,11 8,4 39,7 17,9 41,17 86,16 51,31 20,2 33,1
6,2 6,4 7,3 16,2 8,6 13,5 41,33 12,10 16,6 18,10 37,19 22,6 14,6 26,8 41,23 33,19 15,5 9,5 23,23 21,5 43,15 75,27 54,28 15,7 11,21
3,5 8,2 10,0 15,3 13,1 16,2 61,13 19,3 15,7 24,4 42,14 23,5 16,4 30,4 49,15 39,13 7,13 11,3 37,9 13,13 46,12 80,22 55,27 19,3 29,5
2,4 6,0 10,0 15,3 13,1 16,2 61,13 18,2 15,7 24,4 42,14 23,5 16,4 30,4 49,15 39,13 7,13 11,3 37,9 13,13 46,12 80,22 55,27 19,3 29,5
6,2 6,4 7,3 16,2 8,6 13,5 41,33 12,10 16,6 18,10 37,19 22,6 14,6 26,8 41,23 33,19 15,5 9,5 23,23 21,5 43,15 74,28 54,28 15,7 7,25
8,0 9,1 4,6 9,9 9,5 15,3 63,11 19,3 18,4 20,8 47,9 19,9 17,3 24,10 54,10 46,6 19,1 14,0 35,11 21,5 40,18 69,33 76,6 16,6 34,0
6,2 6,4 7,3 16,2 8,6 13,5 41,33 11,9 16,6 18,10 37,19 20,6 13,5 26,8 39,23 33,19 15,5 9,5 23,23 20,6 42,14 73,29 52,28 15,7 7,27
6,2 7,3 7,3 16,2 10,4 13,5 48,24 13,3 17,5 19,7 43,13 22,4 15,3 27,7 43,21 35,17 15,5 10,4 27,19 21,1 44,14 79,21 61,17 16,6 20,12
7,1 7,3 9,1 14,4 12,2 10,8 57,17 16,6 17,5 22,6 42,14 20,8 13,7 22,12 48,16 38,14 19,1 8,6 43,3 23,3 45,13 83,19 60,22 16,6 32,2
5,3 7,3 9,1 12,6 11,3 8,10 45,29 14,8 10,12 18,10 30,26 15,13 9,11 19,15 32,32 22,30 6,14 5,9 33,13 11,15 33,25 61,41 33,49 14,8 27,7
6,2 9,1 8,2 18,0 10,4 16,2 61,13 21,1 22,0 27,1 45,11 27,1 16,4 32,2 53,11 50,2 20,0 12,0 43,3 22,4 49,9 92,10 76,6 15,7 18,16
4,0 6,4 9,1 14,2 12,2 16,2 50,20 14,8 14,6 16,12 45,9 18,6 15,3 32,2 46,8 29,19 7,9 8,6 18,28 13,7 49,7 82,16 54,20 17,3 27,7
5,3 9,1 8,2 17,1 9,5 13,5 48,26 19,3 16,6 22,6 36,20 21,7 15,5 27,7 38,26 39,13 7,13 9,5 40,6 15,11 40,18 77,25 48,34 16,6 15,19
8,0 8,2 4,6 9,9 9,5 15,3 66,8 17,5 17,5 20,8 40,16 19,9 14,6 23,11 46,18 46,6 19,1 11,1 35,11 18,8 36,22 63,39 70,12 16,6 24,10
8,0 9,1 2,8 10,8 5,9 14,4 54,18 16,6 18,4 20,8 42,14 17,9 13,5 21,9 45,19 42,8 17,3 12,2 31,15 20,6 37,21 73,29 58,20 14,8 29,5
8,0 9,1 10,0 16,2 14,0 15,3 62,12 20,2 16,6 25,3 44,12 19,9 15,5 27,7 45,19 45,7 8,12 8,4 42,4 15,11 47,9 79,23 57,23 18,4 25,9
6,2 10,0 10,0 15,1 14,0 18,0 66,8 22,0 19,3 27,1 48,8 25,3 19,1 29,5 59,5 47,5 20,0 14,0 45,1 20,6 51,7 83,19 76,6 18,4 28,6
5,3 7,3 10,0 18,0 13,1 16,2 48,18 18,2 14,6 24,4 46,6 28,0 20,0 30,2 52,10 43,5 20,0 5,7 41,3 21,5 52,4 94,8 78,2 17,1 33,1
7,1 5,5 4,6 3,15 7,7 11,7 46,28 17,5 19,3 23,5 39,17 16,12 15,5 23,11 57,5 31,21 19,1 12,2 30,16 19,7 31,27 71,31 53,29 15,7 19,15
8,0 10,0 8,2 17,1 13,1 18,0 73,1 20,2 22,0 26,2 50,6 24,4 20,0 32,2 57,7 45,7 17,3 13,1 32,14 22,2 51,7 86,14 71,11 18,4 29,5
7,1 10,0 8,2 17,1 10,4 12,6 60,14 17,5 12,10 16,12 42,14 18,6 8,12 23,11 34,30 43,9 10,10 10,4 39,7 18,8 45,13 64,36 52,30 17,5 25,9
7,1 6,4 4,6 3,15 7,7 11,7 46,28 17,5 19,3 23,5 39,17 16,12 15,5 23,11 57,5 32,20 19,1 12,2 31,15 20,6 34,24 74,28 54,28 15,7 20,14
3,5 7,3 10,0 17,1 12,2 13,5 46,28 14,8 13,9 20,8 45,11 27,1 18,2 26,8 47,17 41,11 19,1 6,8 40,6 19,7 51,7 87,15 73,9 16,4 30,4
7,1 10,0 6,4 16,2 9,5 12,6 57,17 16,6 12,10 14,14 34,22 15,13 8,12 21,13 26,38 35,17 2,18 11,3 25,21 14,12 35,23 49,53 39,43 13,9 20,14
7,1 9,1 8,2 15,1 10,4 12,6 58,16 15,7 12,10 16,12 39,17 11,13 4,16 18,14 29,33 38,14 5,15 10,4 35,11 15,11 38,20 57,43 43,35 16,6 24,10
8,0 10,0 8,2 17,1 13,1 18,0 72,0 21,1 22,0 26,2 50,6 24,4 20,0 32,2 57,7 45,7 17,3 13,1 32,14 22,2 50,6 86,14 70,10 18,4 29,5
7,1 9,1 8,2 16,2 8,6 9,9 57,17 17,5 11,11 14,14 41,15 19,9 7,13 22,12 32,32 41,11 10,10 12,2 39,7 18,8 45,13 53,49 52,30 17,5 25,9
1,5 8,2 10,0 18,0 14,0 16,2 46,28 12,8 14,8 23,5 45,11 22,0 13,3 20,6 43,19 40,10 14,6 6,6 40,6 12,10 48,10 91,3 55,11 18,2 26,4
3,5 8,2 10,0 18,0 14,0 16,2 49,25 14,8 14,8 23,5 47,9 28,0 19,1 27,7 49,15 42,10 19,1 7,7 40,6 19,7 50,6 100,2 73,9 19,3 29,5
7,1 6,4 4,6 3,15 7,7 11,7 45,29 15,7 19,3 22,6 39,17 16,12 14,6 19,15 54,8 33,19 18,2 12,2 31,15 20,6 35,23 69,33 52,28 13,9 20,14
6,2 6,4 6,4 15,3 7,7 9,9 56,18 16,6 11,11 11,17 30,26 13,15 8,12 23,11 26,38 30,22 8,12 10,4 21,25 14,12 33,23 38,64 40,42 12,10 22,12
7,1 6,4 4,6 3,15 7,7 11,7 45,29 16,6 19,3 22,6 38,18 16,12 15,5 24,10 57,7 33,19 19,1 11,3 31,15 20,6 35,23 71,31 54,28 14,8 19,15
7,1 9,1 8,2 16,2 9,5 11,7 59,15 18,2 13,9 18,10 45,11 17,11 9,11 27,7 38,22 43,9 14,6 12,2 40,6 19,7 49,7 63,33 58,22 20,2 26,8
8,0 10,0 10,0 18,0 14,0 17,1 71,3 20,2 15,7 23,5 53,3 25,3 20,0 30,4 61,3 51,1 15,5 14,0 44,2 23,3 57,1 83,19 74,8 22,0 34,0
7,1 9,1 8,2 16,2 8,6 9,9 57,17 18,4 11,11 13,13 42,14 16,10 7,9 27,7 35,25 41,11 11,9 12,2 39,7 17,7 46,12 55,41 50,22 17,5 25,9
3,5 8,2 10,0 18,0 14,0 16,2 47,27 12,10 14,8 23,5 44,12 27,1 18,2 26,8 48,16 41,11 14,6 7,7 40,6 17,9 47,11 99,3 71,11 17,3 27,7
7,1 9,1 8,2 16,2 8,6 9,9 57,17 18,4 11,11 14,14 42,14 17,11 9,11 27,7 35,29 41,11 11,9 12,2 39,7 18,8 46,12 57,45 53,29 17,5 25,9
3,5 8,2 10,0 18,0 14,0 16,2 49,25 14,8 14,8 23,5 47,9 28,0 19,1 26,8 49,15 42,10 19,1 6,6 40,6 19,7 50,6 100,2 73,9 19,3 28,6
6,2 3,7 2,8 2,16 6,8 11,7 44,30 14,8 19,3 19,9 26,30 12,16 14,6 18,14 48,16 22,30 16,4 10,4 13,33 16,10 23,35 52,50 39,41 9,13 16,18
7,1 9,1 9,1 14,4 13,1 18,0 72,2 18,4 22,0 24,4 43,13 21,7 18,2 32,2 55,9 34,18 20,0 12,2 34,12 22,4 53,5 89,13 64,18 18,4 24,10
8,0 9,1 10,0 18,0 13,1 18,0 72,2 21,1 22,0 26,2 52,4 26,2 18,2 33,1 58,6 47,5 20,0 14,0 46,0 25,1 54,4 99,3 71,11 20,2 32,2
6,2 6,4 5,5 7,11 8,6 9,9 49,25 17,5 17,5 20,8 38,18 15,13 20,0 24,10 54,10 30,22 10,10 9,5 18,28 19,7 45,13 65,37 54,28 17,5 20,14
7,1 8,2 7,3 13,5 11,3 17,1 63,11 19,3 22,0 23,5 49,7 21,7 18,2 31,3 58,6 46,6 14,6 14,0 33,13 24,2 50,8 90,12 70,12 20,2 32,2
8,0 10,0 10,0 18,0 14,0 18,0 68,6 18,2 22,0 25,3 46,10 25,1 20,0 34,0 60,4 51,1 15,5 14,0 46,0 23,3 48,10 89,13 79,3 22,0 24,10
8,0 10,0 9,1 15,3 14,0 18,0 69,5 19,3 22,0 26,2 47,9 21,7 20,0 33,1 58,6 39,13 15,5 12,2 26,20 21,5 50,8 82,20 72,10 19,3 33,1
8,0 7,3 8,2 15,3 7,7 13,5 61,13 15,7 21,1 25,3 38,18 23,5 11,9 24,10 44,20 41,11 9,11 9,3 40,6 21,5 43,15 76,26 41,41 16,6 25,9
6,2 8,2 6,4 15,3 12,2 11,7 59,15 16,6 16,6 22,6 48,8 25,3 18,2 29,5 50,14 48,4 20,0 12,0 42,4 20,6 54,4 82,20 76,6 19,3 30,4
6,2 9,1 8,2 17,1 13,1 15,3 65,9 18,4 16,6 23,5 49,7 24,4 15,5 33,1 47,17 51,1 19,1 14,0 40,6 21,5 51,7 87,15 67,15 18,4 31,3
5,3 9,1 8,2 17,1 13,1 15,3 64,10 18,4 16,6 23,5 49,7 24,4 12,8 33,1 47,17 51,1 19,1 14,0 40,6 19,7 51,7 79,23 66,16 18,4 31,3
4,4 4,6 10,0 17,1 14,0 15,3 57,17 18,4 18,4 15,13 31,25 18,10 15,5 20,14 56,8 38,14 15,5 6,6 34,12 21,5 47,11 82,20 77,5 15,7 16,18
4,4 4,6 10,0 17,1 14,0 15,3 57,17 18,4 18,4 15,13 31,25 18,10 15,5 20,14 56,8 38,14 15,5 6,6 34,12 21,5 47,11 82,20 77,5 15,7 17,17
7,1 10,0 10,0 18,0 14,0 16,2 62,12 21,1 21,1 23,5 48,8 25,3 17,3 33,1 63,1 50,2 15,5 13,1 39,7 22,4 54,4 94,8 82,0 22,0 29,5
4,4 6,4 10,0 17,1 14,0 15,3 62,12 19,3 19,3 16,12 36,20 20,8 15,5 20,14 59,5 40,12 15,5 8,6 39,7 21,5 49,9 86,14 78,4 15,7 23,11
4,4 4,6 10,0 17,1 14,0 15,3 57,17 18,4 19,3 15,13 32,24 18,10 15,5 20,14 55,7 38,14 15,5 7,7 34,12 21,5 47,11 79,23 75,5 15,7 17,17
5,3 4,6 10,0 17,1 14,0 15,3 58,16 17,3 19,3 15,13 31,25 16,8 16,4 20,14 56,8 39,13 15,5 7,7 34,12 21,5 48,10 82,20 78,4 15,7 17,17
5,3 3,7 4,6 7,11 6,8 7,11 33,39 7,13 9,13 11,17 31,25 20,8 11,7 16,14 43,21 37,15 18,2 7,7 22,24 15,7 35,21 55,45 52,24 6,16 11,21
2,6 3,7 7,3 13,5 5,9 8,10 37,37 9,9 7,13 16,12 33,23 20,8 2,18 20,12 36,28 34,18 10,10 7,7 37,9 13,11 26,30 55,47 51,31 10,12 12,22
8,0 8,2 9,1 13,5 13,1 16,2 65,9 17,3 20,2 26,2 52,4 20,6 20,0 25,9 55,9 46,6 13,7 10,4 40,6 21,5 50,8 79,21 70,10 19,3 34,0
5,3 3,7 7,3 12,6 5,9 12,6 45,29 10,12 8,14 17,11 35,21 24,4 6,14 23,11 41,23 39,13 10,10 10,4 40,6 15,11 39,19 71,31 55,27 16,6 23,11
8,0 9,1 7,3 15,3 12,2 17,1 71,3 22,0 20,2 26,2 52,4 28,0 20,0 30,4 61,3 51,1 20,0 14,0 40,6 25,1 55,3 95,7 75,7 22,0 32,2
8,0 8,2 9,1 14,4 13,1 16,2 66,8 19,3 21,1 27,1 54,2 21,7 20,0 30,4 56,6 51,1 20,0 12,2 46,0 22,4 50,8 92,10 79,3 20,2 34,0
6,2 7,3 7,3 13,5 13,1 14,4 54,20 16,6 11,11 21,7 39,17 15,9 13,5 24,8 49,15 44,8 13,7 10,4 41,5 13,11 43,15 88,10 46,26 21,1 30,4
5,3 7,3 8,2 13,5 10,4 15,3 66,8 18,2 21,1 25,3 47,9 21,7 18,2 30,4 49,13 41,11 20,0 11,3 45,1 22,4 42,16 80,22 75,7 16,4 31,3
2,6 3,7 5,5 9,9 6,8 12,6 39,35 14,8 8,14 16,12 26,30 15,13 12,8 20,14 38,26 29,23 13,7 7,7 38,8 12,14 30,26 69,33 41,41 15,7 20,14
8,0 8,2 9,1 14,4 13,1 16,2 66,8 19,3 21,1 27,1 54,2 21,7 20,0 30,4 58,6 51,1 20,0 12,2 46,0 22,4 50,8 92,10 79,3 20,2 34,0
3,5 3,7 1,9 2,16 2,12 12,6 40,34 13,9 10,12 14,14 39,17 16,12 16,4 16,18 53,11 40,12 15,5 11,3 34,12 20,6 35,23 67,35 52,28 10,10 18,16
7,1 9,1 8,2 16,2 13,1 15,3 63,11 20,2 19,3 28,0 52,4 24,4 17,3 28,6 62,2 49,3 20,0 14,0 44,2 26,0 52,6 93,9 76,6 18,2 33,1
8,0 8,2 10,0 18,0 14,0 16,2 68,6 22,0 22,0 27,1 52,4 23,5 18,2 33,1 56,8 43,9 20,0 12,0 46,0 24,2 58,0 93,9 76,6 22,0 34,0
6,2 2,8 8,2 12,6 12,2 14,4 47,27 21,1 19,3 23,5 42,14 15,13 9,11 29,5 42,22 21,31 17,3 12,2 30,16 18,8 44,14 62,40 53,29 16,6 32,2
5,1 3,7 10,0 14,4 13,1 16,2 62,12 22,0 22,0 22,6 46,10 19,9 14,6 32,2 44,20 27,25 17,3 12,2 31,15 18,8 47,11 71,31 58,24 21,1 34,0
1,5 9,1 5,5 14,4 12,2 9,9 49,25 13,9 6,16 21,7 31,25 12,16 9,11 8,26 34,30 30,22 7,13 4,8 18,28 16,10 28,30 51,51 37,45 10,12 17,17
7,1 9,1 9,1 15,3 12,2 13,5 48,26 17,5 16,6 19,9 39,17 17,11 13,7 25,9 43,21 33,19 11,9 7,5 37,9 18,8 42,16 38,64 43,39 10,12 14,20
5,3 4,6 8,2 9,9 9,5 11,7 37,37 12,10 9,13 18,10 32,24 17,11 15,5 21,13 46,18 25,27 19,1 10,2 30,16 15,11 33,25 65,37 58,24 13,9 28,6
6,2 7,3 9,1 15,3 12,2 16,2 53,21 17,5 18,4 16,12 40,16 13,15 9,11 22,12 45,19 34,18 8,12 9,5 22,24 11,15 37,21 57,45 50,32 15,7 19,15
7,1 7,3 8,2 10,8 11,3 13,5 54,20 15,7 15,7 22,6 45,11 26,2 20,0 30,4 55,9 37,15 19,1 14,0 34,12 18,8 42,16 88,14 67,15 19,3 33,1
5,3 5,5 9,1 14,4 11,3 14,4 50,24 13,9 10,12 23,5 33,23 7,21 6,14 13,21 41,21 26,26 11,9 5,9 20,26 11,15 30,28 52,48 40,38 7,13 11,23
5,3 6,4 10,0 17,1 13,1 16,2 64,10 17,5 20,2 25,3 45,11 19,9 18,2 22,12 52,12 39,13 20,0 10,4 38,8 20,6 52,6 88,14 73,9 20,2 24,10
4,4 4,6 6,4 8,10 8,6 10,8 52,22 14,6 12,10 19,9 30,24 19,9 13,7 22,12 36,28 33,19 13,7 8,6 12,34 15,11 32,26 74,28 41,41 12,10 22,12
5,3 9,1 4,6 11,7 6,8 9,9 27,47 10,12 13,7 14,14 30,26 18,10 16,4 17,17 40,22 29,23 7,13 6,8 35,9 20,6 33,23 48,50 55,25 11,11 13,21
7,1 9,1 4,6 11,7 6,8 9,9 26,48 8,14 13,9 15,13 33,23 11,17 11,9 12,22 40,24 29,23 7,13 6,8 35,11 17,9 34,24 48,54 48,34 11,11 13,21
7,1 9,1 4,6 11,7 6,8 9,9 25,49 7,15 13,9 15,13 31,25 11,17 11,9 12,22 40,24 32,20 7,13 6,8 35,11 17,9 35,23 48,54 48,34 11,11 13,21
8,0 10,0 10,0 15,3 13,1 16,2 66,8 20,2 19,3 28,0 46,10 25,3 19,1 34,0 55,9 42,10 19,1 11,3 41,5 19,7 41,15 93,9 63,19 19,3 25,9
4,2 6,4 7,3 14,4 12,2 8,10 36,38 13,9 14,8 8,18 27,29 10,18 9,11 20,14 35,29 31,21 15,5 11,3 39,7 20,6 34,24 43,57 52,28 7,15 19,15
8,0 7,3 10,0 17,1 12,2 17,1 65,9 21,1 21,1 20,8 47,9 25,3 16,4 32,0 50,14 41,11 19,1 13,1 45,1 22,2 51,7 79,21 72,10 19,3 31,3
8,0 10,0 10,0 18,0 13,1 18,0 67,7 21,1 22,0 28,0 50,6 28,0 18,2 34,0 59,5 49,3 18,2 11,1 44,2 25,1 51,5 94,8 72,10 21,1 30,4
6,0 8,2 7,3 15,3 12,2 13,5 63,11 21,1 18,4 22,6 47,9 20,8 15,5 28,6 45,19 41,11 14,6 11,3 17,29 20,6 48,10 82,20 64,18 21,1 34,0
6,2 6,4 10,0 17,1 11,3 18,0 54,20 18,4 21,1 18,10 40,16 17,11 15,5 23,11 46,18 44,8 11,9 9,5 28,18 17,9 38,20 63,39 68,14 14,8 23,11
4,4 7,3 4,6 8,10 5,9 18,0 65,9 20,2 22,0 25,3 44,12 22,6 14,6 25,9 51,13 35,17 14,6 10,4 43,3 20,6 46,12 83,19 69,13 15,7 19,15
8,0 6,4 9,1 12,6 13,1 14,4 59,15 19,3 16,6 24,4 44,12 24,4 19,1 26,8 55,9 41,11 7,13 10,4 34,12 23,3 53,5 69,33 64,18 20,2 30,4
8,0 10,0 9,1 17,1 12,2 12,4 42,32 13,9 18,4 25,3 52,4 27,1 20,0 28,6 57,7 45,7 20,0 14,0 45,1 26,0 52,6 90,10 75,5 19,3 29,5
4,4 10,0 3,7 10,8 3,11 13,5 37,37 12,10 16,6 22,6 49,7 25,1 20,0 26,8 54,10 44,8 20,0 13,1 45,1 25,1 48,10 83,17 70,12 17,5 27,5
8,0 6,4 6,4 13,5 6,8 9,9 24,50 9,13 11,11 19,9 38,18 22,6 16,4 18,16 46,18 31,21 12,8 11,3 42,4 20,6 35,23 67,35 64,18 16,6 24,10
7,1 6,4 9,1 14,4 13,1 15,3 62,12 15,7 18,4 16,12 34,22 10,18 12,8 24,10 39,25 36,16 13,7 6,8 38,8 11,15 31,27 53,49 39,43 7,15 15,19
1,7 5,5 2,8 5,13 1,13 7,11 19,55 7,15 8,14 14,14 30,26 22,6 15,5 16,18 46,18 30,22 8,12 12,2 33,13 20,6 35,23 58,44 59,23 15,7 23,11
8,0 9,1 10,0 17,1 14,0 17,1 73,1 21,1 21,1 27,1 53,3 27,1 15,5 26,8 56,8 49,3 14,6 12,2 44,2 23,3 49,9 96,6 73,9 17,5 26,8
4,4 10,0 6,4 14,4 10,4 14,4 44,30 13,7 19,3 23,5 51,5 28,0 18,2 28,6 58,6 45,7 20,0 14,0 45,1 21,5 45,13 86,16 72,10 16,6 30,4
8,0 8,2 7,3 13,5 7,7 12,6 46,28 14,8 15,7 19,9 44,12 22,6 15,5 22,12 47,17 34,18 14,6 10,4 43,3 20,6 36,20 79,23 69,13 16,6 22,12
6,0 8,2 6,4 12,6 7,7 12,6 38,34 11,9 15,7 18,10 37,13 20,4 14,4 17,17 39,19 31,21 12,6 8,4 42,4 12,6 31,25 67,27 59,15 9,9 19,15
8,0 9,1 10,0 18,0 14,0 17,1 68,6 17,5 21,1 25,3 51,5 27,1 18,2 34,0 64,0 52,0 20,0 13,1 42,4 22,4 54,4 99,3 68,14 18,4 29,5
4,2 9,1 7,3 15,3 11,3 14,4 59,13 21,1 18,4 25,3 47,9 24,4 13,5 28,6 44,20 38,14 19,1 10,2 30,16 20,6 49,9 91,11 60,16 21,1 30,4
1,7 5,5 7,3 14,4 12,2 13,5 51,23 17,5 14,8 17,11 36,20 22,6 18,2 25,9 47,17 35,17 12,8 10,2 43,3 20,6 41,17 70,32 72,10 15,7 19,15
8,0 10,0 10,0 17,1 14,0 13,5 69,5 17,5 19,3 22,6 43,13 20,8 17,3 27,7 53,11 47,5 12,8 9,3 43,3 15,11 42,16 73,29 64,18 13,9 31,3
8,0 9,1 10,0 18,0 14,0 17,1 73,1 22,0 19,3 28,0 49,3 25,3 15,5 28,4 62,2 47,5 15,3 14,0 45,1 23,1 49,7 92,4 80,0 18,2 29,3
8,0 10,0 10,0 18,0 14,0 16,0 69,3 20,0 20,0 27,1 44,4 26,2 20,0 28,4 54,6 46,6 12,6 12,0 45,1 20,0 54,2 94,0 63,11 17,1 31,3
8,0 10,0 10,0 18,0 14,0 14,4 69,5 18,2 19,3 25,3 50,6 14,6 16,0 26,6 55,9 48,4 12,8 11,3 44,2 17,7 46,12 77,19 60,16 14,8 31,3
8,0 10,0 10,0 18,0 14,0 14,4 69,5 19,3 19,3 25,3 50,6 20,8 19,1 27,7 55,9 48,4 12,8 11,3 44,2 18,8 46,12 81,21 67,15 14,8 31,3
8,0 10,0 10,0 18,0 14,0 14,4 69,5 19,3 19,3 25,3 50,6 20,8 19,1 27,7 55,9 48,4 12,8 11,3 44,2 18,8 46,12 81,21 67,15 14,8 31,3
8,0 10,0 10,0 18,0 14,0 14,4 69,5 19,3 19,3 25,3 50,6 20,8 19,1 27,7 55,9 48,4 12,8 11,3 44,2 18,8 45,11 81,21 67,15 14,8 31,3
5,3 9,1 10,0 17,1 14,0 13,5 68,6 17,5 19,3 19,9 41,15 20,8 17,3 27,7 53,11 47,5 12,8 11,3 43,3 15,11 42,16 72,30 61,17 13,9 31,3
5,3 9,1 10,0 17,1 14,0 13,5 68,6 17,5 19,3 19,9 41,15 20,8 17,3 27,7 53,11 47,5 12,8 9,3 43,3 15,11 42,16 72,30 63,19 13,9 31,3
5,3 9,1 10,0 17,1 14,0 13,5 68,6 17,5 19,3 19,9 41,15 20,8 17,3 27,7 53,11 47,5 12,8 9,3 43,3 15,11 42,16 72,30 63,19 13,9 31,3
8,0 10,0 10,0 18,0 14,0 14,4 69,5 19,3 19,3 25,3 50,6 20,8 19,1 27,7 55,9 48,4 12,8 9,3 44,2 18,8 45,11 81,21 66,16 14,8 31,3
5,3 9,1 10,0 17,1 14,0 13,5 68,6 17,5 19,3 19,9 41,15 20,8 17,3 27,7 53,11 45,5 12,8 9,3 43,3 15,11 42,16 72,30 61,19 13,9 31,3
5,3 8,2 7,3 13,5 12,2 16,2 59,15 17,5 16,6 28,0 51,5 27,1 19,1 27,7 57,5 46,6 19,1 11,3 45,1 24,0 55,3 102,0 78,2 22,0 30,4
5,3 9,1 10,0 17,1 14,0 13,5 68,6 17,5 19,3 19,9 41,15 21,7 17,3 27,7 53,11 47,5 12,8 11,3 43,3 15,11 42,16 72,30 64,18 13,9 31,3
5,3 9,1 10,0 17,1 14,0 14,4 68,6 17,3 19,3 19,9 41,15 20,8 15,1 27,7 53,9 47,5 12,8 11,3 43,3 16,10 44,14 71,27 62,18 14,8 31,3
6,2 8,2 8,2 16,2 12,2 14,4 66,8 20,2 19,3 17,11 41,15 25,3 13,7 29,5 39,25 37,15 18,2 8,4 20,26 17,9 47,11 77,25 63,19 20,2 33,1
8,0 9,1 8,2 17,1 12,2 15,3 67,7 22,0 19,3 25,3 50,6 26,2 15,5 30,4 41,23 38,14 18,2 9,5 21,25 20,6 53,5 89,13 66,14 22,0 34,0
8,0 10,0 10,0 18,0 14,0 14,4 69,5 19,3 19,3 25,3 50,6 20,8 19,1 27,7 55,9 48,4 12,8 11,3 44,2 18,8 46,12 81,21 67,15 14,8 31,3
8,0 9,1 8,2 17,1 12,2 15,3 67,7 22,0 19,3 23,5 49,7 25,3 15,5 29,5 41,23 38,14 18,2 8,4 21,25 20,6 51,7 86,16 67,15 21,1 33,1
5,3 9,1 10,0 17,1 14,0 13,5 68,6 17,5 19,3 19,9 42,14 18,6 16,2 27,7 53,11 47,5 12,8 11,3 43,3 14,10 42,16 71,29 59,17 13,9 31,3
5,3 9,1 10,0 17,1 14,0 13,5 68,6 17,5 19,3 19,9 41,15 20,8 17,3 27,7 53,11 47,5 12,8 11,3 43,3 15,11 42,16 72,30 63,19 13,9 31,3
8,0 10,0 10,0 18,0 14,0 14,4 69,5 19,3 19,3 24,4 48,8 19,7 19,1 27,7 55,9 48,4 12,8 11,3 44,2 15,9 46,12 81,21 65,15 14,8 31,3
8,0 10,0 10,0 18,0 14,0 15,3 70,4 20,2 20,2 25,3 51,5 20,8 19,1 28,6 57,7 48,4 13,7 12,2 44,2 19,7 47,11 83,19 70,12 16,6 31,3
5,3 8,2 10,0 17,1 13,1 17,1 73,1 20,2 22,0 20,8 41,15 24,4 16,4 32,2 59,5 50,2 20,0 12,2 44,2 23,3 51,7 84,18 75,7 20,2 32,2
8,0 10,0 8,2 16,2 12,2 13,5 66,8 20,2 18,4 19,9 45,11 24,4 16,4 29,5 39,25 37,15 18,2 8,4 21,25 20,6 48,10 89,13 62,20 15,7 32,2
6,2 10,0 8,2 16,2 12,2 12,6 64,10 19,3 18,4 17,11 39,17 22,6 15,5 29,5 38,26 37,15 18,2 10,4 21,25 18,8 42,16 84,18 51,31 15,7 32,2
4,4 9,1 6,4 16,2 11,3 10,8 61,13 19,3 16,6 15,13 33,23 22,6 12,8 26,8 34,30 31,21 17,3 10,4 20,26 18,8 37,21 75,27 47,35 13,9 25,9
5,3 10,0 9,1 15,3 12,2 16,2 71,3 19,3 21,1 22,6 53,3 25,3 19,1 33,1 61,3 52,0 20,0 14,0 46,0 24,2 55,3 98,4 71,5 15,7 32,2
4,4 9,1 9,1 15,3 12,2 14,4 64,10 17,3 17,5 18,10 44,12 20,8 17,3 31,3 57,7 51,1 20,0 13,1 44,2 24,2 47,11 84,18 69,13 13,7 26,8
8,0 10,0 10,0 18,0 12,2 18,0 66,8 21,1 20,2 24,4 48,8 24,4 15,5 25,9 57,7 44,8 20,0 12,2 35,11 23,3 50,8 77,25 71,9 17,5 24,10
8,0 8,2 8,2 14,4 9,5 18,0 72,2 21,1 22,0 28,0 52,4 25,3 20,0 32,2 62,2 50,2 16,4 11,1 42,4 24,2 56,2 96,6 72,10 20,2 26,8
3,5 7,3 7,3 14,4 7,7 8,10 44,30 10,12 16,6 18,10 41,15 19,9 14,6 25,9 53,11 45,7 8,12 12,2 45,1 22,4 40,18 88,14 64,18 17,5 15,19
6,2 8,2 9,1 18,0 12,2 14,4 59,15 22,0 14,8 23,5 38,18 22,6 15,5 27,7 49,15 45,7 18,2 14,0 46,0 19,7 41,17 64,38 62,20 17,5 26,8
4,2 8,2 9,1 18,0 12,2 14,4 58,16 21,1 12,10 19,9 32,24 21,5 14,6 26,8 45,19 43,9 18,2 13,1 43,3 19,7 38,20 55,43 56,18 15,7 20,14
5,3 5,5 5,5 8,6 6,6 9,9 40,32 19,3 11,11 14,14 28,28 22,6 14,2 24,10 32,28 24,24 10,10 6,6 23,23 16,8 29,27 53,45 53,29 12,10 15,15
5,3 8,2 9,1 18,0 12,2 14,4 58,16 21,1 12,10 20,8 32,24 22,6 14,6 26,8 45,19 43,9 18,2 13,1 43,3 19,7 38,20 57,45 61,21 15,7 21,13
7,1 8,2 9,1 18,0 12,2 14,4 63,11 22,0 16,6 26,2 46,10 24,4 15,5 31,3 51,13 46,6 20,0 14,0 46,0 20,6 43,13 80,22 63,19 18,4 28,6
7,1 8,2 9,1 18,0 12,2 14,4 63,11 22,0 16,6 26,2 46,10 24,4 15,5 31,3 51,13 46,6 20,0 14,0 46,0 19,5 45,13 80,22 63,19 18,4 28,6
6,2 8,2 9,1 18,0 12,2 14,4 59,15 22,0 14,8 23,5 37,19 22,6 15,5 26,8 48,16 44,8 18,2 14,0 46,0 19,7 41,17 64,38 62,20 17,5 25,9
6,2 8,2 9,1 18,0 12,2 14,4 59,13 22,0 15,7 23,5 40,14 22,6 15,5 27,7 48,16 44,8 18,2 14,0 46,0 21,5 44,14 70,28 62,20 17,5 26,8
4,4 5,5 5,5 7,5 7,5 8,8 39,33 18,4 8,14 13,15 23,33 21,7 13,7 23,11 31,29 22,22 10,10 6,6 23,23 15,11 22,30 43,57 51,31 10,10 12,18
7,1 9,1 8,0 14,2 14,0 16,2 65,7 17,5 22,0 27,1 48,8 26,2 18,2 28,6 59,3 46,6 20,0 12,2 43,3 24,2 53,5 92,4 80,2 22,0 34,0
7,1 9,1 8,2 14,4 14,0 16,2 65,9 17,5 22,0 26,2 47,9 26,2 18,2 28,6 59,5 46,6 20,0 10,2 43,3 24,2 51,5 92,10 80,2 22,0 34,0
7,1 8,2 9,1 18,0 12,2 14,4 63,11 22,0 16,6 26,2 46,10 24,4 15,5 31,3 51,13 46,6 20,0 12,0 46,0 20,6 45,13 80,22 63,19 18,4 28,6
4,4 4,6 6,4 4,14 8,6 6,12 30,42 2,18 9,13 14,14 28,28 14,14 12,8 21,13 37,27 29,23 17,3 8,6 24,22 11,15 28,30 62,40 41,41 6,16 19,15
6,2 5,5 5,5 14,4 9,5 16,2 51,23 19,3 18,4 17,11 45,11 19,9 10,10 20,14 42,22 31,21 5,15 4,8 14,32 17,7 42,16 72,30 56,24 18,4 24,10
8,0 10,0 10,0 18,0 14,0 17,1 70,4 22,0 19,3 27,1 49,7 24,4 16,4 31,3 57,7 40,12 17,3 13,1 45,1 22,4 55,3 97,5 64,18 19,3 27,7
6,2 8,2 7,3 8,10 12,2 14,4 59,15 20,2 14,8 23,5 39,17 22,6 12,8 23,11 44,20 34,18 17,3 11,3 42,4 18,8 49,9 87,15 49,33 17,5 22,12
8,0 10,0 10,0 18,0 14,0 17,1 70,4 22,0 19,3 27,1 49,7 24,4 16,4 31,3 57,7 40,12 17,3 13,1 45,1 22,4 55,3 97,5 64,18 19,3 27,7
7,1 9,1 9,1 14,4 12,2 14,4 61,13 21,1 14,8 24,4 44,12 24,4 13,7 30,4 50,14 38,14 17,3 13,1 45,1 20,6 51,7 89,13 52,30 19,3 25,9
6,2 7,3 4,6 10,8 7,7 10,8 44,28 14,8 20,2 21,7 40,16 19,9 12,8 23,11 34,30 28,24 14,6 8,6 13,33 20,6 45,13 66,36 58,24 20,2 26,8
8,0 10,0 10,0 16,0 14,0 17,1 67,5 22,0 17,5 25,1 46,8 24,4 12,4 29,3 55,9 40,12 17,3 13,1 45,1 21,5 52,4 93,7 58,24 18,4 24,10
3,3 6,2 8,2 11,5 8,6 11,7 49,17 17,5 8,0 26,2 47,3 22,2 16,2 24,0 51,11 41,5 18,0 6,0 35,9 25,1 51,1 91,7 73,7 19,3 29,3
2,4 2,6 7,3 10,6 8,6 11,7 32,34 12,10 6,4 17,11 32,20 16,8 12,6 20,4 31,31 31,15 16,2 6,0 16,28 24,2 26,26 70,28 49,29 14,8 26,6
7,1 7,3 7,3 11,7 13,1 14,4 53,21 17,5 15,7 25,3 51,5 25,3 17,3 22,10 54,10 49,3 19,1 12,0 46,0 22,4 46,12 82,18 68,10 18,4 26,6
4,4 4,6 5,5 6,12 6,6 9,9 37,35 13,9 13,9 20,8 39,11 24,4 16,4 18,12 45,15 43,9 18,2 13,1 38,6 22,4 38,16 71,31 61,17 14,8 19,13
5,1 9,1 8,2 14,4 9,5 14,4 56,18 19,3 13,9 18,10 36,20 18,10 10,10 22,12 36,26 18,34 8,12 3,11 18,28 13,13 36,22 50,52 45,33 16,6 28,6
2,6 3,7 5,5 11,7 6,8 9,9 40,34 7,15 17,5 15,13 32,24 18,10 13,7 21,13 45,19 38,14 13,7 12,2 29,17 22,4 36,20 73,29 56,26 16,6 17,17
7,1 7,3 8,2 13,5 8,6 14,4 61,13 17,5 18,4 20,8 36,18 22,6 17,3 30,4 53,11 43,9 17,3 14,0 40,6 22,4 44,14 74,28 70,12 15,7 27,7
6,2 8,2 8,2 14,4 11,3 16,2 64,10 18,4 18,2 22,6 44,12 24,2 19,1 31,1 56,8 43,9 20,0 14,0 41,5 23,3 47,11 77,23 75,7 18,4 27,7
4,4 6,4 5,5 12,6 7,7 12,6 45,29 17,5 13,5 19,9 36,20 12,16 8,12 19,15 31,33 20,32 8,12 3,11 21,25 12,14 31,25 60,42 38,44 13,7 17,17
4,4 6,4 5,5 12,6 7,7 12,6 45,29 16,6 17,5 19,9 36,20 12,16 8,12 19,15 31,33 20,32 8,12 3,11 21,25 12,14 33,25 60,42 38,44 13,9 18,16
4,4 6,4 5,5 12,6 7,7 12,6 45,29 16,6 17,5 19,9 35,21 11,17 8,12 19,15 31,33 19,33 8,12 3,11 21,25 12,14 30,26 60,42 38,44 13,7 18,16
7,1 7,3 8,2 13,5 8,6 14,4 60,14 18,4 17,5 23,5 40,16 25,3 17,3 29,5 51,13 41,11 19,1 13,1 37,9 23,3 48,8 79,23 67,15 16,6 30,4
5,3 7,3 7,3 11,7 13,1 10,8 43,31 10,12 10,12 14,14 37,19 20,8 15,5 20,14 46,18 44,8 13,7 12,2 34,12 17,9 35,23 65,37 59,23 15,7 20,14
4,4 6,4 5,5 12,6 7,7 12,6 45,29 16,6 15,5 19,9 35,21 11,17 8,12 19,15 31,33 19,33 8,12 3,11 21,25 11,13 32,26 60,42 38,44 13,9 18,16
4,4 6,4 5,5 12,6 7,7 12,6 45,29 16,6 17,5 19,9 35,21 11,17 8,12 19,15 31,33 19,33 8,12 3,11 21,25 12,14 32,26 60,42 38,44 13,9 18,16
4,4 7,3 5,5 12,6 7,7 12,6 46,28 16,6 17,5 19,9 38,18 12,16 8,12 19,15 33,31 20,32 8,12 3,11 21,25 12,14 37,21 66,36 38,42 14,8 23,11
6,2 7,3 5,5 12,6 7,7 12,6 46,28 17,5 17,5 19,9 36,20 12,16 8,12 19,15 33,31 20,32 8,12 3,11 20,26 12,14 37,21 66,36 38,44 14,8 23,11
7,1 10,0 10,0 18,0 13,1 16,2 70,4 22,0 20,2 24,4 53,3 26,2 19,1 32,2 48,16 50,2 20,0 11,1 45,1 20,6 53,5 79,23 63,19 18,4 21,13
6,2 7,3 8,2 14,4 9,5 12,4 42,30 15,7 15,5 19,9 22,20 12,16 5,15 22,12 38,22 21,17 8,10 7,3 23,21 16,8 30,16 57,37 52,26 14,8 28,6
7,1 10,0 10,0 18,0 13,1 16,2 70,4 22,0 20,2 24,4 53,3 26,2 19,1 32,2 48,14 50,2 20,0 11,1 45,1 20,4 52,4 79,21 63,19 18,4 21,13
4,4 9,1 9,1 17,1 11,3 13,5 54,20 15,7 20,2 21,7 29,27 18,10 15,5 24,10 38,26 43,9 19,1 11,3 35,11 14,12 39,19 60,42 52,30 11,11 18,16
5,3 9,1 8,2 16,2 12,2 17,1 62,12 15,7 20,2 22,6 52,4 25,3 20,0 32,2 63,1 49,3 20,0 13,1 44,2 24,2 49,9 93,9 69,13 18,4 33,1
4,4 8,2 6,4 12,6 9,5 13,5 50,24 15,7 15,7 17,11 32,24 12,16 13,7 17,17 39,25 33,19 13,7 11,3 28,18 16,10 34,24 70,32 61,21 14,8 26,8
6,2 9,1 9,1 15,3 11,3 15,3 67,7 21,1 22,0 25,3 52,4 26,2 18,2 27,7 58,6 52,0 20,0 11,1 41,5 23,3 50,6 82,20 76,6 17,5 23,11
7,1 10,0 10,0 17,1 14,0 17,1 69,5 21,1 18,4 23,5 49,7 27,1 19,1 32,2 61,3 50,2 20,0 12,0 46,0 25,1 53,5 96,6 82,0 22,0 24,10
3,5 7,3 5,5 11,7 9,5 10,8 53,21 12,10 14,6 16,10 25,27 18,10 13,7 12,22 46,18 34,18 17,3 8,6 35,11 15,11 27,31 57,45 48,34 4,18 10,24
6,2 9,1 9,1 14,4 12,2 15,3 62,12 21,1 17,5 22,6 43,13 15,13 16,4 26,8 49,15 39,13 19,1 4,8 32,14 20,6 50,8 68,34 61,21 15,7 24,10
8,0 10,0 10,0 18,0 14,0 16,2 69,5 22,0 22,0 27,1 55,1 27,1 17,3 33,1 63,1 43,9 19,1 12,0 46,0 25,1 52,4 94,8 79,3 20,2 25,9
4,4 6,4 6,4 16,2 11,3 12,6 51,23 18,4 16,6 17,11 27,29 26,2 13,7 23,11 58,6 32,20 14,6 13,1 44,2 22,4 42,14 78,24 72,10 14,8 13,21
8,0 10,0 10,0 18,0 14,0 16,2 69,5 22,0 22,0 27,1 55,1 27,1 17,3 33,1 63,1 43,9 19,1 12,0 46,0 25,1 53,5 94,8 79,3 20,2 24,10
3,5 3,7 5,5 6,12 6,8 7,11 26,48 5,17 9,13 14,14 22,34 16,12 11,9 18,16 37,27 24,28 15,5 14,0 31,15 10,16 35,21 58,44 43,39 16,6 22,12
8,0 10,0 10,0 16,2 13,1 17,1 70,4 21,1 22,0 28,0 56,0 25,3 19,1 28,6 62,2 45,7 20,0 14,0 46,0 21,5 58,0 95,7 76,6 22,0 29,5
8,0 10,0 9,1 12,6 12,2 17,1 67,7 21,1 20,2 20,8 47,9 23,5 18,2 26,8 59,5 45,7 20,0 10,2 41,5 20,6 53,5 78,24 73,9 20,2 21,13
7,1 10,0 9,1 16,2 13,1 17,1 66,8 22,0 22,0 27,1 51,5 26,2 17,3 32,2 62,2 45,7 19,1 12,0 46,0 25,1 55,3 98,4 79,3 20,2 28,6
6,2 10,0 9,1 16,2 13,1 17,1 59,15 22,0 18,4 22,6 45,11 19,9 16,4 22,12 48,16 43,9 19,1 13,1 42,4 22,4 50,8 83,17 77,5 17,5 17,15
8,0 5,5 8,2 12,4 11,3 15,3 59,15 20,2 21,1 21,7 51,5 22,4 14,4 27,7 58,6 47,5 18,2 13,1 38,8 24,2 45,13 79,21 73,7 20,2 27,5
8,0 10,0 10,0 16,0 14,0 16,2 71,1 22,0 21,1 28,0 48,4 27,1 17,3 31,3 64,0 47,3 20,0 12,2 43,3 24,2 53,5 88,10 72,4 19,1 30,4
8,0 10,0 9,1 15,3 14,0 17,1 71,3 21,1 21,1 28,0 49,7 24,4 16,4 29,5 57,7 43,9 19,1 13,1 42,4 23,3 48,8 77,25 55,27 15,5 31,3
8,0 10,0 9,1 15,3 14,0 18,0 74,0 21,1 22,0 28,0 50,6 25,3 18,2 32,2 57,7 46,6 19,1 14,0 45,1 25,1 53,5 86,16 58,24 18,4 33,1
7,1 10,0 9,1 15,3 14,0 18,0 74,0 21,1 22,0 28,0 47,9 25,3 18,2 32,2 57,7 46,6 19,1 14,0 45,1 25,1 53,5 86,16 58,24 18,4 33,1
7,1 8,2 4,6 7,11 6,8 10,8 33,41 15,7 7,15 17,11 40,16 17,11 11,9 26,8 44,20 35,17 11,9 5,9 25,21 19,7 37,21 81,21 57,25 16,6 9,25
4,4 6,4 2,8 7,11 6,8 11,7 44,30 13,9 15,7 15,13 34,22 16,12 12,8 10,24 21,43 19,33 13,7 11,3 33,13 15,11 39,19 51,51 29,53 9,13 26,8
1,5 4,6 3,5 8,8 7,7 13,5 50,22 15,7 17,3 18,10 29,27 15,13 10,10 8,26 24,40 18,34 13,5 11,3 32,14 13,11 37,21 43,57 27,51 8,14 25,9
6,2 4,6 8,2 11,7 8,6 11,7 39,35 15,7 7,15 18,10 28,28 14,14 10,10 24,10 46,18 35,17 9,11 3,11 17,29 12,14 26,30 55,47 54,28 14,8 10,24
2,6 5,5 1,9 6,12 2,12 8,10 29,45 10,12 7,15 19,9 33,23 20,8 11,9 7,27 36,28 25,27 7,13 5,9 24,22 16,10 45,13 78,24 57,25 17,5 21,13
1,7 5,5 1,9 6,12 2,12 8,10 27,45 12,10 7,15 17,11 26,28 16,12 11,9 8,26 35,29 24,28 7,13 4,10 22,24 14,12 40,18 77,25 56,24 17,5 16,18
3,5 2,8 5,5 8,10 4,10 10,8 36,38 13,7 8,14 23,5 31,25 13,15 10,10 12,22 34,30 27,25 9,11 9,3 34,12 18,8 43,15 74,28 58,24 13,9 20,12
7,1 10,0 5,5 10,8 11,3 13,5 55,19 15,7 22,0 16,12 41,15 22,6 14,6 27,7 35,27 33,19 15,5 6,6 22,24 15,11 30,28 58,44 36,46 13,9 22,10
7,1 6,4 6,4 9,9 8,6 9,9 37,37 12,10 8,14 17,11 36,20 16,12 13,7 20,14 25,39 18,34 7,13 6,8 15,31 14,12 35,23 58,44 28,52 16,6 31,3
7,1 7,3 6,4 11,7 8,6 13,5 48,26 18,4 19,3 23,5 39,17 17,11 12,8 19,15 50,14 44,8 15,5 13,1 37,9 18,8 38,20 75,27 70,12 11,11 28,6
7,1 9,1 9,1 15,3 11,3 15,3 64,10 21,1 15,7 25,3 46,10 25,3 18,2 26,8 48,16 39,13 14,6 14,0 32,14 22,4 53,5 79,23 50,32 21,1 32,2
8,0 8,2 8,2 12,6 13,1 12,6 48,26 15,7 17,5 20,8 48,8 21,7 15,5 27,7 41,23 31,21 13,7 6,8 28,18 18,8 40,16 85,17 59,21 17,3 32,0
5,3 8,2 5,5 14,4 12,2 11,7 48,26 17,5 16,6 18,10 43,13 20,8 13,7 25,9 50,14 47,5 18,2 10,4 40,6 17,9 36,22 71,31 64,18 12,8 28,6
8,0 9,1 10,0 12,6 8,6 12,6 55,19 15,7 10,12 16,12 36,20 14,14 9,11 11,23 42,22 33,19 12,8 8,6 25,21 20,6 38,20 71,31 51,29 15,7 11,23
7,1 10,0 9,1 17,1 12,2 13,5 46,26 11,5 12,10 20,8 42,14 18,6 13,7 18,16 50,14 45,7 19,1 11,3 41,5 16,8 39,19 78,24 63,19 15,7 18,16
7,1 9,1 10,0 16,2 9,5 17,1 60,14 13,7 14,8 21,7 36,20 19,3 15,3 25,7 50,14 35,17 17,3 9,5 33,13 22,2 34,24 52,44 48,24 9,11 14,20
5,3 9,1 10,0 12,6 9,5 16,2 51,23 13,9 11,11 14,14 31,25 20,8 15,5 18,16 40,24 31,21 15,5 7,7 26,20 13,13 19,39 52,50 39,43 9,13 13,21
5,3 9,1 10,0 16,2 9,5 17,1 60,14 14,8 15,7 19,9 32,24 23,5 16,4 26,8 50,14 35,17 17,3 9,5 33,13 23,3 33,25 55,47 50,32 9,13 14,20
8,0 10,0 10,0 14,4 14,0 17,1 65,9 21,1 19,3 24,4 55,1 25,3 19,1 26,8 56,8 48,4 18,2 12,2 39,7 25,1 53,5 100,2 71,11 22,0 33,1
7,1 10,0 10,0 16,2 9,5 17,1 66,8 19,3 20,2 27,1 49,7 27,1 19,1 27,7 55,9 44,8 17,3 14,0 41,5 25,1 39,19 71,31 61,21 11,9 23,11
8,0 10,0 10,0 14,4 14,0 17,1 65,9 21,1 19,3 24,4 54,2 25,3 19,1 26,8 56,8 48,4 18,2 12,2 40,6 25,1 53,5 100,2 71,11 22,0 33,1
8,0 10,0 10,0 14,4 14,0 17,1 65,9 21,1 19,3 24,4 55,1 25,3 19,1 26,8 56,8 48,4 18,2 12,2 40,6 25,1 53,5 100,2 71,11 22,0 33,1
7,1 10,0 10,0 14,4 12,2 15,3 45,29 12,10 8,14 19,9 43,11 16,8 14,4 19,13 44,16 40,4 18,2 9,5 38,6 19,3 45,11 72,8 54,18 19,3 22,6
5,3 9,1 9,1 14,4 10,4 13,5 48,26 10,12 11,11 22,6 41,15 14,14 15,5 19,15 42,22 37,15 17,3 9,3 39,7 24,2 47,11 83,19 63,19 14,8 19,15
5,3 9,1 9,1 14,4 11,3 14,4 59,15 13,9 15,7 23,5 40,16 19,9 15,5 21,13 42,20 37,15 17,3 12,2 39,7 24,2 44,12 82,18 63,19 13,9 20,14
8,0 10,0 10,0 18,0 14,0 18,0 74,0 22,0 20,0 26,0 55,1 22,6 19,1 32,0 62,2 52,0 20,0 14,0 39,5 25,1 49,7 83,19 66,14 15,7 30,4
8,0 10,0 10,0 18,0 14,0 18,0 74,0 22,0 20,0 26,0 55,1 22,6 19,1 32,0 62,2 52,0 20,0 14,0 39,5 25,1 49,7 83,19 66,14 15,7 30,4
6,2 9,1 10,0 18,0 14,0 16,2 69,5 22,0 21,1 17,11 36,20 19,1 17,3 33,1 59,5 43,9 18,2 14,0 35,11 23,3 40,18 59,33 53,5 14,8 29,5
0,8 10,0 10,0 16,2 6,8 16,2 45,29 12,10 14,8 21,7 37,19 19,9 13,7 25,9 50,14 35,17 15,5 12,0 42,4 24,2 43,15 77,25 71,11 14,8 19,15
1,5 10,0 10,0 16,2 6,8 16,2 44,28 9,5 15,7 25,3 41,15 13,3 11,5 18,4 50,14 35,17 15,5 13,1 42,4 25,1 43,13 78,20 64,6 13,7 19,15
3,5 10,0 10,0 11,7 7,7 14,4 42,32 13,9 12,10 21,7 38,18 17,11 12,8 18,16 47,17 33,19 14,6 10,2 37,9 23,3 38,20 77,25 63,19 14,8 18,16
8,0 4,6 1,9 7,11 10,4 8,10 49,25 16,6 18,4 24,4 43,13 23,5 12,8 27,7 38,26 30,22 9,11 7,5 28,18 19,7 54,4 77,25 51,31 19,3 34,0
6,2 7,3 10,0 18,0 12,2 16,2 51,23 16,6 15,7 14,14 28,28 18,10 17,3 22,12 45,19 35,17 17,3 7,5 31,15 11,15 31,25 66,36 63,17 11,11 23,11
7,1 9,1 10,0 18,0 14,0 18,0 73,1 21,1 21,1 27,1 49,7 28,0 19,1 30,4 60,4 51,1 20,0 9,3 41,5 23,3 54,4 85,17 68,14 18,4 24,10
8,0 8,2 9,1 18,0 14,0 18,0 66,8 22,0 20,2 25,3 53,3 20,6 17,1 24,10 56,8 51,1 20,0 10,2 39,7 17,7 45,13 92,10 63,9 22,0 29,5
7,1 9,1 10,0 16,0 14,0 17,1 68,2 13,1 18,2 25,1 47,9 15,1 13,3 21,5 54,8 51,1 20,0 11,3 41,5 18,2 52,2 86,12 62,6 15,3 20,6
5,3 10,0 8,2 11,7 13,1 15,3 67,7 19,3 19,3 23,5 47,9 27,1 18,2 25,9 57,7 52,0 20,0 14,0 43,3 23,3 51,7 87,15 73,9 15,7 27,7
5,3 8,2 7,3 16,2 11,3 18,0 52,22 19,3 14,8 20,8 35,21 19,9 14,6 22,12 50,14 39,13 19,1 9,5 37,9 16,10 34,22 70,32 50,32 16,6 18,16
7,1 8,2 7,3 17,1 11,3 18,0 55,19 19,3 15,7 23,5 49,7 20,8 15,5 23,11 51,13 48,4 20,0 11,3 37,9 16,10 36,22 74,28 61,21 18,4 29,5
5,3 8,2 9,1 17,1 14,0 18,0 67,7 22,0 20,2 22,6 40,16 24,4 16,4 27,7 57,7 43,9 19,1 11,3 44,2 19,7 43,15 90,12 64,18 19,3 33,1
8,0 10,0 8,2 17,1 11,3 18,0 59,15 19,3 16,6 26,2 52,4 23,5 18,2 29,5 57,7 48,4 20,0 12,2 39,7 23,3 50,8 82,20 68,14 19,3 19,15
8,0 10,0 8,2 17,1 11,3 18,0 59,15 19,3 16,6 26,2 44,12 22,6 18,2 29,5 55,9 39,13 19,1 10,4 39,7 23,3 50,8 79,23 59,23 16,6 18,14
7,1 8,2 9,1 18,0 14,0 18,0 68,6 22,0 20,2 25,3 52,4 25,3 16,4 27,7 56,6 52,0 20,0 13,1 44,2 19,7 44,14 91,11 70,10 21,1 33,1
7,1 8,2 9,1 18,0 14,0 18,0 68,6 22,0 20,2 25,3 52,4 25,3 16,4 27,7 58,6 52,0 20,0 13,1 44,2 19,7 44,14 91,11 72,10 21,1 33,1
8,0 10,0 8,2 17,1 11,3 18,0 59,15 19,3 14,6 26,2 52,4 23,5 18,2 29,5 56,8 48,4 20,0 12,2 39,7 23,3 50,8 80,22 67,15 17,5 18,16
7,1 9,1 8,2 17,1 13,1 16,2 72,2 19,3 21,1 23,5 51,5 28,0 18,2 32,2 62,2 52,0 20,0 14,0 43,3 21,5 50,8 87,13 69,9 16,6 33,1
6,2 10,0 10,0 17,1 14,0 18,0 69,5 22,0 21,1 25,3 42,14 23,5 18,2 30,4 59,5 42,10 19,1 10,4 40,6 25,1 55,3 92,10 64,18 18,4 18,16
5,3 10,0 8,2 16,2 11,3 18,0 58,16 19,3 16,6 21,7 38,18 20,8 16,4 24,10 53,11 39,13 19,1 8,4 37,9 17,9 38,20 68,34 49,33 15,7 17,17
7,1 9,1 9,1 10,8 11,3 13,5 59,15 18,4 18,4 21,7 38,18 16,12 10,10 9,25 35,27 33,19 12,8 10,4 36,10 13,13 28,30 64,38 45,37 10,12 16,18
6,2 9,1 10,0 12,6 13,1 14,4 65,9 20,2 21,1 28,0 47,9 26,2 17,3 23,11 45,19 49,3 19,1 14,0 45,1 25,1 48,10 83,19 58,24 16,6 27,7
8,0 7,3 6,4 11,7 6,8 8,10 50,24 17,5 20,2 23,5 46,10 23,5 17,3 30,4 54,10 36,16 16,4 9,5 32,14 22,4 43,15 82,20 68,14 18,4 33,1
6,2 9,1 10,0 12,6 13,1 14,4 66,8 20,2 21,1 28,0 50,4 26,2 18,2 27,7 54,10 51,1 20,0 14,0 46,0 26,0 58,0 99,3 74,8 20,2 30,4
6,2 5,5 6,4 16,2 10,4 15,3 55,19 14,8 16,6 15,13 46,10 20,8 15,5 25,9 41,23 27,25 13,7 5,9 30,16 18,8 42,14 68,34 54,28 18,4 26,8
5,3 6,4 5,5 3,15 4,10 5,13 25,49 11,11 10,12 22,6 40,16 11,17 8,12 21,13 41,23 38,14 14,6 10,4 24,22 11,15 27,31 63,39 44,38 9,13 21,13
6,2 8,2 6,4 9,9 7,7 7,11 44,30 16,6 19,3 23,5 40,16 22,6 18,2 30,4 48,16 36,16 15,5 12,2 35,11 21,5 42,16 78,24 71,11 17,5 25,9
3,5 6,4 4,6 2,16 4,10 6,12 32,42 12,10 14,8 17,11 26,30 14,14 6,14 15,19 37,27 34,18 7,13 11,3 23,23 14,12 32,24 64,38 35,47 9,13 21,13
3,5 4,6 6,4 15,3 10,4 13,5 51,23 12,10 13,7 7,21 22,34 17,11 14,6 21,13 29,35 18,34 13,7 3,9 25,21 16,10 34,22 46,56 53,29 12,8 13,21
5,3 4,6 6,4 16,2 10,4 13,5 51,23 12,10 15,7 12,16 34,22 17,11 14,6 21,13 29,35 18,34 13,7 3,9 25,21 16,10 36,22 50,52 53,29 14,8 16,18
5,3 4,6 6,4 16,2 10,4 13,5 51,23 12,10 15,7 12,16 34,22 17,11 14,6 21,13 29,35 18,34 13,7 3,9 25,21 16,10 36,22 50,52 53,29 14,8 16,18
7,1 6,4 5,5 12,6 9,5 8,10 58,16 19,3 20,2 26,2 49,7 26,2 19,1 29,5 51,13 46,6 17,3 13,1 43,3 22,4 44,14 85,17 69,13 20,2 34,0
7,1 8,2 9,1 17,1 13,1 17,1 67,7 20,2 21,1 25,3 49,7 20,8 17,3 30,4 55,9 50,2 20,0 13,1 34,12 21,5 48,10 82,20 73,9 20,2 27,7
5,3 7,3 6,4 14,4 12,2 15,3 54,20 16,6 15,7 17,11 32,24 17,11 9,11 23,11 36,28 25,27 16,4 5,9 23,23 18,8 36,20 61,37 55,27 16,6 25,9
5,1 9,1 10,0 14,0 13,1 17,1 68,6 20,2 17,5 26,2 54,2 23,1 20,0 22,10 63,1 52,0 20,0 13,1 45,1 21,3 51,5 90,4 77,3 20,0 29,1
4,2 10,0 10,0 18,0 14,0 16,2 67,7 21,1 20,2 23,5 43,13 24,4 16,2 33,1 58,6 49,3 20,0 13,1 35,9 25,1 52,4 84,16 71,7 20,2 30,4
5,3 10,0 10,0 18,0 14,0 17,1 68,6 21,1 20,2 23,5 45,11 24,4 17,3 33,1 58,6 49,3 20,0 12,0 37,9 25,1 53,5 87,15 73,9 20,2 31,3
8,0 10,0 10,0 18,0 14,0 18,0 74,0 22,0 21,1 28,0 53,3 25,3 18,2 34,0 60,4 52,0 20,0 14,0 41,5 25,1 54,4 89,13 80,2 22,0 24,10
6,2 10,0 8,2 13,5 11,3 17,1 60,14 18,4 21,1 26,2 55,1 27,1 19,1 28,6 60,4 50,2 20,0 14,0 46,0 26,0 57,1 100,2 75,7 22,0 32,2
6,2 6,4 5,5 11,7 8,6 9,9 48,26 15,7 13,9 23,5 48,8 23,5 16,4 26,8 47,17 46,6 17,3 13,1 37,9 18,8 41,17 73,29 64,18 19,3 21,13
3,5 5,5 4,6 6,12 4,10 7,11 36,38 11,11 11,11 17,11 35,21 22,6 16,4 15,19 38,26 36,16 12,8 11,3 31,15 17,9 37,21 66,36 42,40 13,9 23,11
8,0 9,1 10,0 18,0 13,1 18,0 74,0 21,1 21,1 25,3 53,3 26,2 19,1 29,5 58,6 45,7 15,5 13,1 40,6 25,1 54,4 88,14 70,12 22,0 33,1
7,1 8,2 9,1 13,5 10,4 15,3 53,21 14,8 14,8 22,6 33,23 26,2 18,2 21,13 51,13 50,2 20,0 13,1 32,14 17,9 45,13 83,19 64,18 11,9 26,8
8,0 10,0 9,1 13,3 11,3 16,2 61,11 17,3 20,2 24,4 46,10 25,1 19,1 25,3 54,8 50,2 20,0 13,1 35,11 22,4 52,6 95,7 62,6 18,4 28,6
3,5 8,2 6,4 12,4 12,2 17,1 52,22 17,5 19,3 21,7 44,12 20,8 10,10 31,3 48,16 24,24 13,7 8,6 29,17 21,5 45,11 70,28 65,13 22,0 25,9
1,7 6,4 5,5 9,9 8,6 14,4 34,40 9,13 11,11 14,12 19,37 17,9 8,10 18,16 36,28 24,28 13,7 7,7 16,30 13,13 33,23 54,48 48,32 11,11 17,17
6,2 5,3 4,6 9,5 10,2 8,4 51,15 20,2 18,2 25,3 44,10 21,7 20,0 16,14 55,9 42,8 13,7 9,5 37,9 16,8 45,11 74,26 54,22 14,8 28,0
6,2 8,2 9,1 16,2 11,3 16,2 61,13 17,5 20,2 26,2 50,6 20,8 16,4 31,3 54,10 45,7 19,1 12,2 35,11 22,4 46,12 82,20 70,12 17,5 26,8
8,0 10,0 10,0 18,0 14,0 14,4 63,11 18,4 14,8 21,7 50,6 24,4 18,2 33,1 62,2 52,0 20,0 14,0 45,1 23,3 55,3 91,11 78,4 22,0 30,4
5,3 6,4 4,6 6,12 8,6 10,8 48,26 19,3 20,2 24,4 46,10 20,8 19,1 19,15 48,16 40,12 13,7 10,4 38,8 19,7 44,12 81,21 55,27 13,9 24,10
8,0 8,2 10,0 13,5 13,1 18,0 72,2 22,0 22,0 27,1 51,5 22,6 20,0 27,7 57,7 48,4 16,4 14,0 40,6 23,3 51,7 89,13 71,11 14,8 34,0
5,1 8,2 9,1 16,2 11,3 16,2 61,13 17,5 20,2 26,2 50,6 20,8 16,4 31,3 54,10 45,7 19,1 12,2 35,11 22,4 46,12 82,20 70,12 16,6 26,8
7,1 10,0 10,0 18,0 12,2 14,4 56,18 16,6 14,8 20,8 44,12 24,4 17,3 33,1 60,4 50,2 20,0 14,0 45,1 21,5 46,12 89,13 75,7 17,5 29,5
8,0 8,2 10,0 13,5 13,1 18,0 72,2 22,0 22,0 27,1 51,5 22,6 20,0 27,7 54,10 48,4 16,4 14,0 40,6 23,3 51,7 88,14 69,13 13,9 33,1
6,2 8,2 9,1 16,2 11,3 16,2 61,13 17,5 20,2 26,2 50,6 20,8 16,4 31,3 54,10 45,7 19,1 12,2 35,11 22,4 46,12 82,20 70,12 16,6 26,8
5,3 6,4 4,6 6,12 8,6 10,8 48,26 19,1 20,2 24,4 46,10 18,6 20,0 18,12 48,16 40,12 13,7 9,3 38,8 19,7 45,11 83,19 53,25 13,9 24,10
8,0 10,0 10,0 18,0 14,0 16,2 71,3 21,1 20,2 26,2 49,7 27,1 20,0 29,5 64,0 51,1 20,0 12,2 44,2 24,2 54,4 91,9 78,4 22,0 33,1
8,0 8,2 10,0 13,5 13,1 18,0 72,2 22,0 22,0 27,1 51,5 22,6 20,0 27,7 57,7 48,4 16,4 14,0 40,6 23,3 51,7 89,13 71,11 14,8 34,0
7,1 8,2 4,6 11,7 9,5 10,8 50,24 19,3 20,2 25,3 53,3 26,2 19,1 26,8 58,6 44,8 17,3 9,3 44,2 22,4 53,5 95,7 68,14 22,0 25,9
5,3 6,4 4,6 4,14 8,6 10,8 47,27 19,3 20,2 24,4 46,10 20,8 19,1 19,15 48,16 40,12 13,7 11,3 38,8 19,7 46,12 81,21 55,27 13,9 24,10
5,3 8,2 4,6 11,7 9,5 10,8 50,24 19,3 20,2 25,3 51,5 26,2 19,1 26,8 55,9 44,8 17,3 9,3 44,2 22,4 53,5 94,8 66,16 21,1 24,10
7,1 8,2 4,6 11,7 9,5 10,8 50,24 19,3 20,2 25,3 53,3 26,2 19,1 26,8 58,6 44,8 17,3 9,3 44,2 22,4 53,5 95,7 68,14 22,0 25,9
6,2 8,2 9,1 16,2 11,3 16,2 61,13 18,4 20,2 27,1 50,6 20,8 16,4 30,4 54,10 45,7 19,1 12,2 35,11 22,4 46,12 82,20 70,12 16,6 26,8
5,3 8,2 4,6 11,7 9,5 10,8 50,24 17,1 20,2 25,3 51,5 26,2 20,0 24,4 55,9 44,8 17,3 10,4 44,2 22,4 53,5 93,7 62,12 21,1 24,10
5,3 8,2 4,6 11,7 9,5 10,8 50,24 19,3 20,2 25,3 51,5 26,2 19,1 26,8 55,9 44,8 17,3 9,3 44,2 22,4 53,5 94,8 66,16 21,1 24,10
6,2 6,4 7,3 16,2 11,3 16,2 63,11 15,7 20,2 19,9 41,13 17,7 6,10 17,11 36,28 28,24 7,13 8,4 23,23 19,7 42,16 63,39 41,39 17,3 33,1
5,3 8,2 4,6 11,7 9,5 10,8 48,26 19,3 20,2 24,4 50,6 25,3 19,1 26,8 51,13 41,11 13,7 9,3 43,3 20,6 49,9 86,16 59,23 18,4 26,8
4,4 6,4 3,7 6,12 3,11 7,11 27,47 11,11 19,3 19,9 33,21 16,12 15,5 19,15 37,27 30,22 16,4 7,7 28,18 13,13 28,30 55,47 47,35 7,15 12,22
6,2 9,1 6,4 13,5 12,2 10,8 55,19 19,3 21,1 26,2 52,4 26,2 14,6 34,0 57,7 43,9 17,3 11,3 42,4 24,2 56,2 95,7 75,7 22,0 34,0
7,1 7,3 8,2 13,5 8,6 10,8 42,32 9,13 8,12 12,16 38,16 13,15 13,7 17,17 38,26 29,21 18,2 8,6 25,21 13,13 29,27 52,48 41,39 8,14 11,21
3,3 7,3 8,2 11,7 10,4 17,1 50,24 14,6 17,5 18,10 33,21 16,12 15,5 25,9 30,34 36,16 16,4 9,5 27,19 15,9 23,33 70,30 52,24 14,8 22,12
2,6 8,2 5,5 13,5 12,2 6,12 46,28 19,3 17,5 20,8 32,24 18,10 8,12 19,15 48,16 40,12 9,11 10,4 39,7 19,7 48,10 63,39 66,16 8,14 14,20
6,2 6,4 8,2 15,3 11,3 10,8 44,30 10,12 6,16 12,16 24,32 15,13 8,12 23,11 32,30 36,16 16,4 11,3 20,26 18,8 27,31 36,66 47,35 10,10 22,12
3,5 6,4 3,7 8,10 8,6 8,10 37,37 13,9 16,6 18,10 36,20 15,13 13,7 16,18 40,24 25,27 11,9 5,7 35,11 14,12 36,22 79,23 52,30 9,11 15,19
3,5 6,4 3,7 8,10 8,6 8,10 37,37 13,9 16,6 18,10 35,21 15,13 13,7 16,18 40,24 25,27 11,9 7,7 35,11 14,12 36,22 79,23 52,30 9,11 15,19
4,4 7,3 7,3 10,8 9,5 18,0 57,17 16,6 19,3 19,9 37,19 23,5 15,5 25,9 40,24 35,17 9,11 7,7 26,20 17,9 34,24 68,34 45,35 21,1 25,9
5,1 6,4 3,7 12,6 9,5 8,10 41,31 15,3 16,6 16,12 35,19 13,9 13,3 16,16 42,22 25,27 11,9 5,7 35,11 15,9 37,21 75,21 60,16 8,10 17,17
6,2 6,4 3,7 11,7 9,5 8,10 37,33 11,7 16,6 16,12 36,20 14,12 12,6 15,17 40,22 25,27 11,9 5,7 35,11 12,10 35,21 78,24 45,25 9,11 17,17
5,3 8,2 9,1 12,6 9,5 18,0 66,8 21,1 22,0 26,2 50,6 26,2 19,1 27,7 56,8 42,10 13,7 10,2 37,9 20,6 53,5 88,14 65,17 22,0 30,4
6,2 6,4 3,7 11,7 9,5 8,10 39,35 12,8 16,6 17,11 40,16 15,11 13,7 21,13 41,23 26,26 11,9 5,7 35,11 14,12 39,19 77,23 49,27 12,10 18,16
5,3 8,2 9,1 12,6 9,5 18,0 66,8 21,1 22,0 26,2 50,6 26,2 19,1 27,7 54,8 42,10 13,7 11,3 37,9 20,6 53,5 88,14 65,17 22,0 30,4
4,4 8,2 9,1 8,10 8,6 18,0 63,11 21,1 22,0 24,4 46,10 26,2 19,1 27,7 54,8 42,10 13,7 11,3 37,9 20,6 53,5 87,15 65,17 22,0 26,8
4,4 7,3 5,5 10,8 8,6 4,14 24,50 8,14 7,15 17,11 37,19 19,9 9,11 19,15 47,17 32,20 11,9 9,5 28,18 17,7 40,18 67,35 56,24 14,8 15,19
7,1 5,3 7,3 15,3 13,1 14,0 61,9 16,6 15,7 16,6 30,16 11,17 13,7 19,13 28,30 32,16 16,4 9,3 28,8 14,12 23,31 54,36 42,34 7,9 25,7
4,4 7,3 5,5 11,7 9,5 4,14 24,50 9,13 7,15 15,13 29,27 20,8 8,10 22,12 47,17 33,19 11,9 9,5 28,18 18,8 37,19 66,36 57,23 17,5 24,10
4,4 8,2 10,0 14,4 12,2 16,2 63,11 19,1 19,3 23,5 32,24 19,9 14,6 22,12 50,14 47,5 20,0 14,0 35,11 20,6 41,17 70,32 69,9 8,14 17,17
6,2 8,2 8,2 12,6 11,3 16,2 59,15 15,7 18,4 22,6 39,17 18,10 17,3 27,7 44,20 41,11 18,2 12,2 37,9 17,9 40,18 85,17 67,15 5,15 19,15
8,0 7,3 9,1 13,5 7,7 18,0 66,8 20,2 20,2 25,3 51,5 25,3 19,1 29,5 55,9 34,18 15,5 10,4 35,11 20,6 49,9 86,16 56,26 21,1 31,3
8,0 9,1 10,0 18,0 12,2 16,2 59,15 18,4 15,5 26,2 50,6 27,1 19,1 27,7 58,6 48,4 20,0 14,0 41,5 21,5 51,7 83,17 77,5 20,2 26,8
5,3 6,4 3,7 11,7 8,6 10,8 48,26 19,3 18,4 19,9 39,17 25,3 15,5 27,7 52,10 43,9 11,9 7,7 38,8 20,6 45,13 78,22 62,20 16,6 19,15
7,1 7,3 10,0 14,4 11,3 16,2 67,7 17,3 21,1 23,5 49,7 19,3 10,2 26,4 46,18 52,0 20,0 13,1 32,14 17,5 49,9 86,12 58,12 20,2 33,1
8,0 9,1 10,0 18,0 14,0 18,0 61,13 21,1 18,4 27,1 54,2 27,1 18,2 30,4 59,5 51,1 20,0 14,0 46,0 24,2 50,8 89,13 77,5 21,1 31,3
5,3 5,5 3,7 9,9 8,6 9,9 42,32 15,7 17,5 15,13 31,25 21,7 14,6 21,13 49,15 30,22 8,12 4,10 30,16 17,9 34,24 66,34 58,24 14,8 16,18
7,1 10,0 10,0 18,0 14,0 16,2 74,0 22,0 18,4 28,0 55,1 25,3 17,3 34,0 61,3 46,6 20,0 14,0 42,4 23,3 56,2 98,4 73,9 19,3 29,5
7,1 7,3 10,0 14,4 11,3 16,2 66,8 17,5 21,1 21,7 44,12 21,7 14,6 23,11 39,25 48,4 14,6 13,1 27,19 17,9 42,16 81,21 56,26 18,4 27,5
8,0 10,0 10,0 18,0 14,0 16,2 73,1 22,0 17,5 28,0 51,5 28,0 19,1 33,1 63,1 46,6 20,0 14,0 43,3 22,4 53,5 97,5 75,7 20,2 31,3
8,0 9,1 10,0 18,0 14,0 18,0 57,17 21,1 19,3 27,1 54,2 24,4 17,3 31,3 55,9 42,10 20,0 14,0 44,2 25,1 51,5 81,21 74,8 19,3 24,10
7,1 7,3 10,0 14,4 11,3 16,2 67,7 18,4 21,1 21,7 50,6 23,5 14,6 28,6 46,18 52,0 20,0 11,1 32,14 18,8 47,9 86,16 60,22 20,2 34,0
8,0 8,2 9,1 15,3 12,2 15,3 62,12 18,4 18,4 25,3 52,4 18,10 18,2 11,23 50,14 41,11 19,1 13,1 39,7 19,7 47,11 86,16 62,20 20,2 25,7
7,1 10,0 9,1 18,0 14,0 16,2 65,9 18,4 22,0 23,5 53,3 27,1 16,4 34,0 61,3 49,3 20,0 14,0 44,2 26,0 51,7 100,2 80,2 22,0 34,0
0,8 6,4 3,7 14,4 6,8 11,7 46,28 15,7 19,3 10,18 29,27 19,9 11,7 30,4 31,33 35,17 5,15 9,5 23,23 16,10 36,22 74,26 68,14 18,4 17,17
5,3 9,1 6,4 15,3 9,5 14,4 60,14 21,1 19,3 23,5 48,8 25,3 16,4 31,3 49,15 41,11 11,9 11,3 44,2 25,1 51,7 92,10 76,6 21,1 28,6
0,8 6,4 3,7 14,4 6,8 11,7 46,28 15,7 19,3 10,18 29,27 18,8 12,8 30,4 31,33 35,17 5,15 9,5 23,23 16,10 36,22 73,29 66,16 18,4 17,17
7,1 10,0 9,1 18,0 14,0 16,2 65,9 19,3 22,0 24,4 53,3 27,1 17,3 34,0 61,3 49,3 20,0 14,0 44,2 26,0 52,6 99,3 80,2 22,0 34,0
8,0 10,0 10,0 18,0 14,0 18,0 72,2 21,1 21,1 24,4 53,3 28,0 20,0 32,0 59,5 41,11 20,0 10,2 43,3 22,2 48,8 92,8 70,6 19,1 29,1
6,2 8,2 6,4 14,4 11,3 13,5 63,11 17,5 19,3 19,9 35,21 19,9 15,5 19,15 36,28 28,24 12,8 8,4 15,31 11,15 28,30 56,46 39,41 8,14 8,26
8,0 8,2 8,2 16,2 13,1 14,4 64,10 20,2 20,2 25,3 42,14 26,2 17,3 26,8 50,14 43,9 12,8 10,2 35,11 18,8 43,13 82,20 66,16 16,6 23,11
8,0 10,0 10,0 18,0 14,0 18,0 74,0 22,0 22,0 26,2 52,4 24,4 20,0 33,1 60,4 49,3 20,0 12,0 30,16 25,1 51,5 87,15 71,11 19,3 34,0
8,0 10,0 10,0 18,0 14,0 18,0 74,0 22,0 22,0 26,2 52,4 24,4 20,0 33,1 60,4 49,3 20,0 14,0 30,16 25,1 53,5 87,15 71,11 19,3 34,0
2,6 4,6 1,9 4,14 4,10 4,14 31,43 7,15 12,10 19,9 35,21 16,12 7,13 14,20 30,34 34,18 9,11 7,7 31,15 14,12 28,30 57,45 46,36 11,11 24,10
6,2 6,4 9,1 16,0 10,2 13,3 45,25 20,2 10,10 8,18 20,26 17,9 16,2 27,7 37,25 21,27 11,9 7,7 16,30 15,11 33,19 53,41 42,38 14,8 14,18
7,1 6,4 8,2 15,3 11,3 13,5 42,32 17,5 10,12 12,16 28,28 12,16 14,6 21,13 35,29 20,32 11,9 8,6 16,30 13,13 33,25 45,57 43,39 13,9 18,16
8,0 10,0 9,1 15,3 14,0 18,0 74,0 21,1 21,1 28,0 51,5 24,4 17,3 31,3 59,5 36,16 19,1 9,3 39,7 22,4 44,14 90,12 54,28 18,4 33,1
0,8 6,4 3,7 14,4 6,8 11,7 46,28 14,8 19,3 10,18 29,27 19,9 12,8 30,4 31,33 35,17 5,15 9,3 23,23 16,10 36,22 73,29 66,16 18,4 17,17
6,2 8,2 9,1 18,0 13,1 16,2 65,9 19,3 20,2 22,6 52,4 27,1 17,3 34,0 60,4 49,3 20,0 13,1 44,2 26,0 51,7 96,6 80,2 21,1 33,1
8,0 9,1 8,2 18,0 8,6 14,4 57,17 17,5 16,6 22,6 36,20 17,11 16,4 24,10 50,14 33,19 16,4 8,4 33,13 14,12 32,24 47,55 53,29 10,12 29,5
6,2 7,3 6,4 11,5 5,9 10,8 46,28 14,4 17,5 15,13 37,19 14,14 7,9 23,9 39,23 24,28 10,10 7,7 28,18 10,16 33,25 49,51 31,49 6,16 26,8
7,1 6,4 8,2 7,11 11,3 9,9 43,31 16,6 18,4 16,12 40,16 22,6 11,9 24,10 47,17 30,22 8,12 9,5 23,23 19,7 35,23 71,31 59,23 16,6 26,8
3,5 7,3 4,6 8,10 3,11 8,10 43,31 16,6 16,6 18,10 35,21 14,14 9,11 23,11 35,29 24,28 6,14 7,5 20,26 9,17 30,28 52,50 28,54 6,16 23,11
5,3 8,2 9,1 16,2 12,2 18,0 70,4 22,0 22,0 27,1 47,9 28,0 20,0 33,1 55,9 49,3 20,0 13,1 39,7 26,0 58,0 99,3 77,5 22,0 31,3
7,1 9,1 8,2 11,7 11,3 15,3 59,15 17,5 21,1 23,5 50,6 26,2 15,5 33,1 55,9 36,16 14,6 13,1 30,16 21,5 53,5 91,11 69,13 19,3 33,1
5,3 4,6 6,4 13,5 11,3 15,3 46,28 16,6 13,9 17,11 39,17 22,6 12,8 21,13 46,18 43,9 8,12 8,4 35,11 23,3 36,20 77,25 64,16 17,5 25,9
4,4 3,7 2,8 9,9 7,7 5,13 27,47 9,13 6,16 16,12 27,29 16,12 11,9 15,19 32,32 37,15 8,12 8,4 27,19 21,5 35,21 74,28 59,23 17,5 12,22
8,0 9,1 10,0 18,0 14,0 18,0 70,4 18,4 19,3 24,4 46,10 25,3 18,2 30,4 56,8 44,8 20,0 11,3 45,1 19,7 48,10 76,26 72,10 18,4 33,1
4,4 6,4 4,6 10,8 8,6 7,11 44,30 16,4 14,6 20,8 41,15 21,7 11,9 15,19 44,20 41,11 8,12 9,5 32,14 20,6 38,20 63,33 55,25 12,8 18,16
5,3 8,2 9,1 13,5 12,2 17,1 69,5 20,2 21,1 24,4 49,7 26,2 19,1 33,1 60,4 49,3 19,1 13,1 45,1 25,1 52,6 96,6 78,4 17,5 26,8
8,0 10,0 10,0 18,0 14,0 15,3 70,4 21,1 20,2 26,2 45,11 24,4 18,2 32,2 59,5 48,4 20,0 14,0 45,1 25,1 53,5 97,5 67,15 20,2 30,4
4,2 8,2 9,1 13,5 12,2 17,1 69,5 20,2 21,1 24,4 49,7 26,2 19,1 33,1 60,4 49,3 19,1 13,1 45,1 25,1 52,6 96,6 78,4 17,5 26,8
6,2 6,4 9,1 15,3 11,3 13,5 54,20 20,2 16,6 24,4 39,17 20,8 11,9 21,13 41,23 34,18 13,7 10,4 34,12 15,11 36,22 58,44 54,26 15,7 24,10
8,0 10,0 9,1 18,0 12,2 18,0 70,4 20,2 17,5 27,1 46,10 25,3 15,5 30,4 51,13 46,6 13,7 13,1 42,4 20,6 52,6 81,21 73,9 18,4 32,2
8,0 10,0 9,1 18,0 12,2 18,0 70,4 20,2 17,5 26,2 45,11 25,3 14,6 27,7 51,13 41,11 13,7 11,3 42,4 20,6 48,10 79,23 67,15 18,4 31,3
8,0 10,0 9,1 18,0 12,2 18,0 70,4 20,2 17,5 27,1 46,10 25,3 15,5 30,4 51,13 46,6 13,7 13,1 42,4 20,6 52,6 81,21 73,9 18,4 32,2
5,3 8,2 8,2 13,5 10,4 17,1 67,7 18,4 16,6 22,6 38,18 23,5 13,7 26,8 48,16 38,14 13,7 9,5 41,5 19,7 42,16 73,29 63,19 13,9 24,10
8,0 7,3 6,4 9,5 9,5 9,9 46,24 14,8 15,7 20,8 40,14 20,8 16,4 25,9 55,7 42,10 17,3 11,3 32,14 23,3 44,14 91,11 60,22 13,7 19,13
8,0 9,1 10,0 18,0 14,0 16,2 63,11 18,4 19,3 27,1 44,12 25,3 19,1 33,1 55,9 48,4 18,2 10,2 30,16 24,2 53,5 85,17 73,9 18,4 28,6
7,1 8,2 10,0 18,0 13,1 15,3 59,15 17,5 18,4 24,4 43,13 24,4 19,1 31,3 50,14 42,10 17,3 8,4 30,16 23,3 49,9 82,20 73,9 16,6 31,3
5,3 8,2 5,5 14,4 7,7 12,6 54,20 22,0 19,3 19,9 52,4 24,4 14,6 34,0 48,16 46,6 15,5 14,0 44,2 25,1 49,7 90,12 73,9 22,0 34,0
7,1 10,0 8,2 16,2 14,0 17,1 68,6 21,1 20,2 27,1 50,6 26,2 15,5 32,2 56,8 40,12 19,1 13,1 44,2 17,9 44,12 79,23 56,26 18,4 31,3
7,1 10,0 8,2 16,2 14,0 17,1 69,5 21,1 20,2 27,1 50,6 26,2 15,5 32,2 51,9 39,13 19,1 11,1 40,4 17,9 44,14 79,21 56,26 18,4 31,3
3,5 6,4 7,3 15,3 12,2 11,7 56,18 14,8 19,3 17,11 26,30 18,6 11,9 30,4 39,25 25,27 15,5 12,2 26,20 14,12 26,32 57,45 39,41 12,10 13,21
8,0 10,0 9,1 17,1 10,4 17,1 63,11 22,0 20,2 25,3 55,1 26,2 20,0 31,3 61,3 51,1 20,0 13,1 46,0 22,4 51,7 96,6 79,3 19,3 33,1
7,1 9,1 8,2 17,1 14,0 18,0 72,2 20,2 22,0 22,6 46,10 24,4 18,2 32,2 62,2 45,7 20,0 14,0 46,0 25,1 50,8 98,4 75,7 19,3 29,5
8,0 10,0 8,0 17,1 11,3 17,1 63,11 20,0 19,3 22,4 52,2 24,2 18,0 27,1 60,2 45,1 20,0 10,0 46,0 21,3 42,10 90,4 70,4 18,4 28,0
5,3 8,2 5,3 8,10 6,8 8,10 27,47 8,12 7,15 16,10 33,23 15,13 13,7 25,9 44,20 32,16 17,3 8,4 27,19 15,11 36,22 56,44 47,29 10,12 21,11
6,0 7,3 9,1 16,2 14,0 13,1 49,11 16,0 19,1 14,10 32,18 27,1 20,0 28,4 44,18 22,20 12,8 2,4 35,11 18,4 43,13 71,29 60,14 12,10 26,6
6,0 7,3 9,1 16,2 14,0 13,1 49,11 14,2 17,1 14,12 31,19 23,5 16,4 27,5 40,22 23,21 12,8 2,4 35,11 18,8 41,15 66,34 56,24 11,11 26,6
5,3 4,6 6,4 12,6 10,4 6,12 36,38 10,10 13,9 15,13 31,25 21,7 14,6 22,12 39,25 28,24 12,8 6,8 24,22 13,13 35,23 59,43 51,31 12,10 22,10
5,1 7,3 7,3 8,4 5,3 15,3 67,7 19,1 21,1 26,2 51,5 20,2 15,3 23,7 47,15 47,5 14,6 14,0 38,8 23,3 51,7 89,13 67,11 19,3 27,7
5,3 7,3 9,1 11,7 9,5 17,1 73,1 21,1 22,0 26,2 52,4 20,8 16,4 26,8 56,8 45,7 18,2 14,0 44,2 24,2 46,12 100,2 63,19 20,2 31,3
5,3 9,1 8,2 11,7 11,3 13,5 42,32 16,6 11,11 16,12 36,20 22,6 15,5 24,10 47,17 39,13 11,9 14,0 23,23 17,9 44,14 72,30 59,23 14,8 28,6
5,3 9,1 8,2 11,7 11,3 13,5 42,32 16,6 11,11 16,12 36,20 22,6 15,5 24,10 47,17 39,13 11,9 14,0 23,23 17,9 44,14 72,30 59,23 14,6 29,5
6,0 10,0 9,1 18,0 14,0 16,2 71,3 17,1 21,1 28,0 53,3 26,2 20,0 34,0 57,7 51,1 13,7 12,0 45,1 25,1 53,5 89,13 69,11 20,2 34,0
8,0 10,0 10,0 18,0 14,0 17,1 72,2 22,0 20,2 25,3 52,4 27,1 20,0 33,1 60,4 50,2 18,2 12,0 45,1 25,1 52,6 87,15 79,3 19,3 30,4
7,1 9,1 10,0 18,0 13,1 16,2 70,4 22,0 20,2 24,4 54,2 25,3 19,1 30,4 60,4 49,3 20,0 13,1 46,0 22,4 48,10 82,20 63,19 18,4 29,5
5,3 9,1 10,0 17,1 13,1 14,4 63,11 16,6 19,3 22,6 41,15 19,9 16,4 26,8 40,24 29,23 11,9 10,4 30,16 18,8 49,9 79,23 53,29 16,6 31,3
5,3 9,1 10,0 17,1 13,1 15,3 67,7 17,5 20,2 23,5 45,11 21,7 16,2 28,6 42,18 33,19 13,7 10,4 34,12 20,6 49,9 82,18 58,20 15,5 31,3
5,3 9,1 10,0 17,1 13,1 15,3 66,6 19,3 21,1 24,4 48,8 21,7 17,3 28,2 48,16 33,19 13,7 10,4 42,4 20,4 50,6 84,16 61,19 17,3 33,1
6,0 9,1 10,0 17,1 13,1 15,3 67,7 19,1 21,1 27,1 49,7 20,6 18,2 29,3 46,16 33,19 13,7 10,4 42,4 20,4 51,7 84,16 62,20 18,2 33,1
5,3 8,2 10,0 15,3 13,1 15,3 66,8 17,5 21,1 23,5 43,13 21,7 17,3 30,4 47,17 33,19 13,7 10,4 37,9 21,5 50,6 84,18 59,23 20,2 33,1
8,0 9,1 10,0 18,0 14,0 17,1 73,1 22,0 21,1 27,1 55,1 26,2 19,1 32,2 58,6 50,2 20,0 13,1 44,2 22,4 48,10 86,16 70,12 20,2 33,1
8,0 9,1 10,0 18,0 14,0 17,1 73,1 22,0 21,1 27,1 55,1 26,2 19,1 32,2 58,6 50,2 20,0 13,1 44,2 22,4 48,10 86,16 70,12 20,2 33,1
6,2 6,4 5,5 11,7 8,6 13,5 49,25 16,6 19,3 11,17 29,27 13,15 8,12 21,13 27,37 36,16 13,7 10,4 11,35 10,16 27,31 45,57 37,45 11,11 12,22
8,0 9,1 9,1 18,0 12,2 15,3 58,16 17,5 19,3 19,9 28,28 19,9 10,10 24,10 44,20 45,7 20,0 11,3 37,9 23,3 47,11 74,28 58,24 13,7 11,23
8,0 10,0 10,0 14,4 14,0 18,0 58,16 18,2 16,6 25,3 53,3 25,3 19,1 31,3 56,8 37,15 18,2 10,2 36,10 21,5 52,6 84,18 69,13 21,1 34,0
8,0 9,1 10,0 18,0 13,1 17,1 67,7 18,4 21,1 24,4 40,16 26,2 16,4 30,4 56,8 50,2 20,0 12,2 40,6 26,0 54,4 88,14 74,8 16,6 25,9
6,2 6,4 7,3 13,5 6,8 12,6 56,18 14,8 19,3 16,12 20,36 19,9 10,10 24,10 41,23 45,7 19,1 11,3 37,9 23,3 46,12 74,28 57,25 13,7 11,23
8,0 9,1 9,1 18,0 12,2 15,3 58,16 17,5 19,3 19,9 28,28 19,9 10,10 24,10 44,20 45,7 20,0 10,2 37,9 23,3 47,11 74,28 58,24 13,7 11,21
6,2 8,2 7,3 11,7 6,8 8,10 40,34 8,14 12,10 20,8 42,14 15,13 12,8 25,9 33,31 24,28 10,10 8,6 22,24 13,13 30,28 74,28 48,32 17,5 29,5
8,0 8,2 6,4 10,8 13,1 16,2 69,5 18,4 20,2 25,3 48,8 25,3 19,1 32,2 57,7 48,4 20,0 14,0 43,3 22,4 50,8 96,6 78,4 20,0 33,1
2,6 7,3 7,3 12,6 3,11 7,11 35,39 12,10 11,11 19,9 33,23 17,11 11,9 20,14 37,27 22,30 9,11 2,12 19,27 17,9 32,26 54,48 28,54 16,6 25,9
3,5 7,3 7,3 12,6 3,11 7,11 35,39 12,10 11,11 21,7 35,21 17,11 11,9 20,14 37,27 24,28 11,9 5,9 19,27 17,9 34,22 58,44 30,52 16,6 25,9
7,1 5,5 5,5 10,8 12,2 14,4 60,14 16,6 16,6 15,13 35,21 16,12 10,10 15,19 40,24 35,17 14,6 10,4 41,5 13,13 28,28 52,50 63,17 8,14 22,12
6,2 10,0 8,2 16,2 13,1 15,3 53,21 19,3 17,5 22,6 44,12 19,9 18,2 30,4 46,16 41,11 15,5 13,1 30,16 18,8 48,10 78,24 66,16 16,4 16,18
3,5 7,3 7,3 12,6 4,10 8,10 54,20 21,1 17,5 23,5 53,3 19,9 14,6 27,7 42,22 30,22 10,10 11,3 27,19 17,9 40,18 71,31 49,33 14,6 30,4
8,0 3,7 6,4 8,10 13,1 12,6 59,15 12,10 18,4 15,13 36,20 23,5 14,6 21,13 44,20 42,10 17,3 10,4 42,4 18,8 37,21 69,33 67,13 14,8 30,4
8,0 5,5 6,4 9,9 13,1 14,4 65,9 17,5 19,3 22,6 47,9 24,4 15,5 29,5 53,11 48,4 20,0 13,1 43,3 20,6 39,19 81,21 76,6 16,6 31,3
8,0 10,0 10,0 18,0 14,0 18,0 71,3 22,0 22,0 27,1 55,1 28,0 19,1 28,6 60,4 49,3 19,1 10,2 43,3 26,0 57,1 100,2 80,2 15,7 24,10
7,1 10,0 10,0 15,3 14,0 15,3 54,20 19,3 13,9 22,6 45,11 19,9 17,3 30,4 47,17 28,24 14,6 11,3 33,13 17,9 42,16 71,31 45,37 17,5 28,6
7,1 6,4 5,5 11,7 12,2 10,8 46,28 14,8 10,12 12,16 24,32 14,14 15,5 25,9 37,27 24,28 14,6 9,5 29,17 14,12 29,29 52,50 36,44 10,12 13,21
7,1 9,1 10,0 12,6 14,0 13,5 53,21 18,4 15,7 19,9 37,19 19,9 18,2 29,5 48,16 34,18 16,4 11,3 35,11 17,9 40,18 68,34 48,34 17,5 22,12
6,2 6,4 10,0 12,6 11,3 11,7 31,43 8,14 8,14 13,15 21,35 17,11 17,3 24,10 41,23 31,21 16,4 11,3 34,12 18,8 39,19 57,45 64,18 13,7 18,16
7,1 7,3 10,0 17,1 12,2 16,2 52,22 12,8 14,8 19,9 39,17 23,5 18,2 26,6 47,17 45,7 16,4 13,1 39,7 22,2 47,11 83,19 79,3 17,5 29,5
7,1 8,2 9,1 13,5 14,0 13,5 55,19 16,6 13,9 20,8 33,23 18,10 16,4 33,1 53,11 31,21 18,2 10,2 37,9 20,6 42,14 67,35 57,25 14,8 19,15
7,1 7,3 10,0 17,1 11,3 15,3 47,27 11,11 14,8 18,10 37,19 23,5 18,2 25,9 44,20 45,7 16,4 13,1 39,7 22,4 45,11 80,22 79,3 17,5 29,5
7,1 10,0 10,0 16,2 14,0 16,2 59,15 20,2 16,6 28,0 53,3 25,3 19,1 34,0 62,2 39,13 20,0 12,2 41,5 22,4 51,7 81,21 67,15 19,3 27,7
5,3 6,4 10,0 12,6 11,3 11,7 35,39 9,13 10,12 12,16 23,33 22,6 16,4 24,10 41,23 44,8 16,4 11,3 34,12 22,4 41,15 75,27 69,13 12,8 18,16
6,2 7,3 10,0 15,3 13,1 15,3 59,15 19,3 16,6 20,8 42,14 25,3 18,2 25,9 50,14 47,5 16,4 12,2 41,5 25,1 46,10 87,15 78,4 14,8 18,16
8,0 10,0 8,2 17,1 12,2 16,2 52,22 17,5 19,3 22,6 47,9 27,1 19,1 26,8 51,13 48,4 18,2 10,4 31,15 17,9 49,9 83,19 61,21 16,6 27,7
8,0 10,0 8,2 17,1 12,2 16,2 50,22 16,6 19,3 22,6 47,9 26,2 19,1 23,11 49,15 48,4 18,2 10,4 31,15 17,9 49,9 74,20 53,27 16,6 27,7
8,0 9,1 9,1 17,1 11,3 15,3 60,14 13,9 14,8 19,9 28,28 18,10 8,12 30,4 48,16 21,31 10,10 12,2 35,11 14,12 39,19 75,27 43,39 14,8 25,9
8,0 9,1 9,1 15,3 11,3 15,3 60,14 13,9 12,8 19,9 34,22 18,10 8,12 30,4 46,16 21,31 10,10 11,3 35,11 14,12 36,18 76,26 44,38 15,7 25,9
0,8 2,8 3,7 4,14 5,9 5,13 39,35 16,6 11,11 18,10 47,9 11,17 13,7 13,21 30,34 36,16 13,7 6,8 26,20 21,5 28,30 50,52 59,23 17,5 31,3
6,2 6,4 1,9 3,15 6,8 12,6 57,17 18,4 20,2 21,7 35,21 18,10 14,6 24,10 38,26 36,16 7,13 10,4 17,29 12,14 29,27 64,38 55,27 17,5 31,3
8,0 8,2 5,5 7,11 12,2 15,3 64,10 21,1 21,1 24,4 44,12 25,3 19,1 33,1 62,2 52,0 16,4 13,1 46,0 26,0 56,0 97,5 78,4 21,1 33,1
8,0 9,1 10,0 17,1 13,1 18,0 65,9 19,3 19,3 22,6 51,5 26,2 18,2 32,2 58,6 36,16 10,10 12,2 34,12 22,4 52,6 77,25 74,8 18,4 28,6
3,5 6,4 7,3 10,8 10,4 17,1 61,13 17,5 17,5 19,9 34,22 21,5 16,4 18,16 46,18 32,20 10,10 10,4 30,16 22,4 45,13 71,31 73,5 15,7 24,10
7,1 7,3 7,3 9,9 6,8 5,13 42,32 15,7 15,7 18,10 39,17 13,15 13,7 26,8 39,25 31,21 12,8 7,7 26,20 10,16 25,33 54,48 44,38 13,7 19,15
7,1 7,3 6,4 9,9 6,8 5,13 42,32 15,7 15,7 18,10 39,17 13,15 13,7 26,8 39,25 31,21 12,8 7,7 26,20 10,16 25,33 54,48 44,38 13,7 19,15
7,1 7,3 6,4 9,9 6,8 5,13 42,32 15,7 15,7 18,10 39,17 13,15 13,7 26,8 39,25 31,21 12,8 7,7 26,20 10,16 25,33 53,47 43,37 13,7 19,15
8,0 9,1 10,0 18,0 13,1 18,0 66,8 20,2 20,2 23,5 53,3 26,2 18,2 32,2 59,5 36,16 14,6 12,2 34,12 22,4 53,5 85,17 76,6 18,4 31,3
6,2 8,2 8,2 18,0 14,0 15,3 56,18 13,7 14,8 21,7 39,17 20,6 14,6 27,7 50,14 43,9 18,2 8,4 37,9 21,5 49,9 86,16 58,20 17,3 31,3
4,4 5,5 3,7 3,15 3,11 4,14 41,33 14,8 14,8 18,10 38,18 11,17 12,8 14,20 34,30 30,22 12,8 7,7 26,20 10,16 21,37 54,48 44,38 14,8 18,16
6,2 7,3 8,2 16,2 13,1 14,4 42,32 9,13 11,11 13,15 30,26 18,10 12,8 25,9 39,25 27,25 8,12 7,7 24,22 17,9 41,17 58,44 47,35 13,9 24,10
8,0 9,1 10,0 18,0 13,1 18,0 70,4 22,0 20,2 25,3 50,6 27,1 17,3 32,2 59,5 51,1 18,2 12,0 42,4 26,0 56,2 91,11 82,0 18,4 28,6
6,2 5,5 6,4 9,9 8,6 9,9 49,25 17,5 18,4 18,10 35,21 9,19 12,8 27,7 42,22 20,32 7,13 9,3 29,17 19,7 38,20 64,38 56,26 17,5 34,0
7,1 9,1 9,1 15,3 9,5 14,4 50,24 19,3 13,9 15,13 34,22 20,6 14,6 27,7 35,29 40,12 13,7 8,6 23,23 12,14 33,25 44,54 41,37 8,12 10,24
4,4 8,2 7,3 12,6 11,3 16,2 71,3 20,2 20,2 27,1 55,1 28,0 18,2 21,13 57,7 47,5 20,0 14,0 46,0 25,1 52,6 101,1 77,5 20,2 29,5
7,1 9,1 9,1 14,4 9,5 13,5 49,25 18,4 12,10 16,12 33,23 21,7 14,6 27,7 33,31 40,12 13,7 6,6 22,24 12,14 32,26 44,58 43,39 7,15 9,25
7,1 9,1 9,1 15,3 8,6 14,4 45,29 19,3 12,10 14,14 30,24 15,9 13,7 23,9 33,31 40,12 13,7 6,6 23,23 12,14 32,24 43,59 37,37 7,15 9,25
8,0 10,0 10,0 18,0 14,0 18,0 73,1 22,0 22,0 25,3 54,2 20,4 18,2 32,0 51,13 49,3 15,5 13,1 45,1 24,2 53,5 89,13 69,13 19,3 32,2
5,3 8,2 7,3 12,6 11,3 17,1 71,3 20,2 20,2 27,1 55,1 28,0 18,2 19,15 57,7 47,5 20,0 12,2 46,0 25,1 52,4 102,0 77,5 20,2 29,5
2,6 6,4 6,4 8,10 6,8 12,6 45,29 16,6 11,11 14,14 25,31 21,7 12,8 12,22 27,37 35,17 13,7 6,8 23,23 11,15 26,30 52,50 39,43 5,17 6,28
8,0 10,0 5,5 11,7 10,4 15,3 64,10 22,0 20,2 27,1 54,2 28,0 20,0 33,1 60,4 51,1 20,0 14,0 45,1 26,0 57,1 93,9 81,1 18,2 32,2
3,5 7,3 7,3 10,8 7,7 13,5 54,20 17,5 13,9 16,12 34,22 21,7 12,8 13,21 32,32 36,16 13,7 4,8 24,22 11,15 28,30 57,45 38,44 9,13 7,27
3,5 7,3 7,3 10,8 7,7 13,5 54,20 17,5 13,9 16,12 34,22 21,7 12,8 13,21 32,32 36,16 13,7 4,8 24,22 11,15 28,30 57,45 38,44 10,12 7,27
3,5 7,3 7,3 10,8 7,7 13,5 54,20 17,5 13,9 16,12 34,22 21,7 12,8 13,21 32,32 36,16 13,7 4,8 24,22 11,15 28,30 57,45 38,44 10,12 7,27
3,5 7,3 7,3 10,8 7,7 13,5 54,20 17,5 13,9 16,12 34,22 21,7 12,8 13,21 32,32 36,16 13,7 4,8 24,22 11,15 28,30 57,45 38,44 10,12 7,27
2,6 6,4 7,3 9,9 7,7 13,5 52,22 16,6 13,9 14,14 27,29 21,7 12,8 13,21 31,33 36,16 13,7 4,8 24,22 11,15 28,30 57,45 38,44 8,12 7,27
5,3 7,3 7,3 12,6 10,4 16,2 69,5 19,3 20,2 25,3 53,3 26,2 15,5 18,16 56,8 33,19 14,6 10,4 36,10 21,5 46,10 91,11 69,13 20,2 26,8
7,1 9,1 10,0 16,2 10,4 15,3 57,17 19,3 15,7 17,11 37,19 21,7 14,6 28,6 39,25 41,11 14,6 8,6 24,22 12,14 33,23 58,44 43,39 12,10 11,23
5,3 8,2 10,0 15,3 10,4 15,3 55,19 18,4 15,7 15,13 28,28 21,7 14,6 28,6 38,26 41,11 13,7 8,6 24,22 12,14 34,24 58,44 43,39 12,10 12,22
5,3 8,2 7,3 12,6 11,3 16,2 71,3 20,2 21,1 28,0 55,1 28,0 19,1 25,9 61,3 51,1 20,0 14,0 46,0 25,1 54,4 100,2 82,0 22,0 34,0
5,3 9,1 10,0 16,2 10,4 15,3 57,17 19,3 15,7 17,11 37,19 21,7 15,5 28,6 39,25 41,11 13,7 8,6 24,22 12,14 35,23 58,44 43,39 12,10 12,22
5,3 9,1 10,0 17,1 11,3 15,3 60,14 20,2 16,6 20,8 40,16 23,5 15,5 30,4 45,19 41,11 13,7 7,5 29,17 15,11 40,18 67,35 51,31 12,10 12,22
7,1 10,0 10,0 18,0 12,2 15,3 66,8 21,1 20,2 27,1 52,4 27,1 19,1 33,1 61,3 47,5 20,0 8,4 34,12 17,9 48,8 91,11 64,18 22,0 31,3
5,3 8,2 10,0 16,2 11,3 15,3 58,16 19,3 16,6 19,9 33,23 23,5 15,5 30,4 45,19 41,11 13,7 9,5 29,17 15,11 40,18 73,29 53,29 12,10 13,21
1,5 5,5 7,3 10,8 7,7 13,5 53,21 16,6 14,8 15,13 28,28 21,7 10,10 14,20 36,28 21,31 7,13 5,9 19,27 10,16 29,29 57,45 38,44 9,11 4,30
2,6 5,5 7,3 10,8 7,7 13,5 53,21 16,6 14,8 15,13 28,28 21,7 10,10 13,21 36,28 21,31 7,13 5,9 19,27 10,16 29,29 57,45 38,44 11,11 4,30
6,2 8,2 8,2 17,1 13,1 14,4 49,25 12,10 13,9 21,7 40,16 17,11 16,2 31,3 50,14 35,17 17,3 10,2 38,8 22,4 46,12 80,20 54,24 17,5 32,2
6,2 5,5 7,3 11,7 10,4 10,8 53,21 16,6 16,6 21,7 39,17 19,9 13,7 8,26 44,20 42,10 18,2 12,2 39,7 24,2 49,9 69,31 69,9 12,8 14,20
6,2 8,2 7,3 16,2 12,2 13,5 42,32 11,11 12,10 20,8 40,16 16,12 17,3 31,3 52,12 35,17 17,3 10,2 38,8 22,4 46,12 81,21 55,25 17,5 32,2
6,2 8,2 10,0 18,0 13,1 16,2 55,19 12,10 14,8 21,7 46,10 20,8 15,5 31,3 54,10 33,19 15,5 10,2 31,15 19,7 50,6 83,19 69,11 21,1 30,4
6,2 10,0 10,0 18,0 14,0 17,1 63,11 19,3 19,3 25,3 54,2 23,5 18,2 30,4 53,11 40,12 17,3 10,4 24,22 18,8 44,14 86,16 54,28 19,3 34,0
6,2 10,0 10,0 18,0 13,1 16,2 62,12 20,2 19,3 26,2 55,1 27,1 17,3 26,8 56,8 42,10 13,7 9,5 22,24 17,7 48,10 92,8 54,28 16,6 31,3
6,2 10,0 10,0 18,0 14,0 17,1 64,10 20,2 20,2 27,1 55,1 27,1 19,1 31,3 56,8 48,4 18,2 9,5 24,22 17,9 49,9 91,11 60,22 16,4 34,0
8,0 10,0 10,0 17,1 14,0 18,0 73,1 20,2 20,2 26,2 47,7 22,6 17,3 27,7 52,12 42,10 18,2 14,0 45,1 24,2 41,17 79,23 74,8 21,1 29,5
4,4 5,5 6,4 11,7 9,5 8,10 34,40 13,9 12,10 16,12 30,26 16,12 9,11 21,13 48,16 29,23 15,5 4,10 12,34 13,13 36,22 62,40 30,52 8,14 14,20
6,2 6,4 6,4 12,6 9,5 9,9 36,38 16,6 12,10 19,9 43,13 16,12 9,11 21,13 49,15 29,23 15,5 4,10 12,34 13,13 36,22 62,40 30,52 8,14 14,20
6,2 8,2 8,2 14,4 11,3 14,4 50,24 17,5 15,7 24,4 50,6 24,4 18,2 25,9 57,7 45,7 17,3 7,5 24,22 18,8 44,14 88,14 51,31 18,4 34,0
6,2 6,4 6,4 12,6 9,5 9,9 36,38 16,6 12,10 19,9 43,13 16,12 9,11 21,13 49,15 29,23 15,5 4,10 12,34 13,13 36,22 62,40 30,52 8,14 16,18
4,4 5,5 6,4 12,6 10,4 8,10 36,38 13,9 13,9 17,11 30,26 16,12 11,9 24,10 49,15 37,15 15,5 5,9 18,28 13,13 37,21 62,40 34,48 9,13 17,17
6,2 6,4 6,4 13,5 10,4 9,9 37,37 16,6 12,10 19,9 41,15 12,16 9,11 22,12 43,21 33,19 13,7 5,9 18,28 13,13 31,27 46,56 28,54 9,13 15,19
8,0 9,1 9,1 18,0 14,0 16,2 64,10 21,1 20,2 24,4 48,8 16,12 12,8 32,2 51,13 41,11 17,3 10,2 46,0 23,3 49,9 72,30 62,20 14,8 22,12
6,2 8,2 8,2 14,4 11,3 14,4 50,24 16,6 15,7 23,5 50,6 24,4 18,2 25,9 57,7 45,7 17,3 8,6 24,22 18,8 44,14 88,14 51,31 18,4 32,2
6,2 8,2 8,2 14,4 11,3 14,4 50,24 17,5 15,7 24,4 50,6 24,4 18,2 25,9 57,7 45,7 17,3 8,6 24,22 18,8 44,14 88,14 51,31 18,4 34,0
6,2 8,2 8,2 14,4 11,3 14,4 50,24 17,5 15,7 24,4 50,6 24,4 18,2 25,9 57,7 45,7 17,3 9,5 24,22 18,8 44,14 88,14 51,31 18,4 34,0
4,4 7,3 8,2 13,5 11,3 13,5 48,26 14,8 15,7 21,7 37,19 24,4 18,2 25,9 56,8 45,7 17,3 9,5 24,22 18,8 44,14 88,14 51,31 18,4 34,0
6,2 8,2 8,2 14,4 11,3 14,4 50,24 17,5 15,7 24,4 50,6 24,4 18,2 25,9 57,7 45,7 17,3 9,5 24,22 18,8 44,14 88,14 51,31 18,4 34,0
4,4 7,3 8,2 13,5 11,3 13,5 47,25 13,9 15,7 20,8 36,20 23,3 18,2 25,9 56,8 45,7 17,3 8,6 24,22 17,7 44,14 88,14 50,30 18,4 32,2
4,4 7,3 8,2 13,5 11,3 13,5 48,26 14,8 15,7 21,7 37,19 24,4 18,2 25,9 56,8 45,7 17,3 9,5 24,22 18,8 44,14 88,14 51,31 18,4 34,0
2,6 6,4 8,2 12,6 9,5 9,9 33,41 6,16 10,12 17,11 32,22 21,7 18,2 25,9 47,17 43,9 12,8 7,5 24,22 17,9 41,17 81,21 48,34 17,5 32,2
8,0 10,0 10,0 18,0 14,0 18,0 73,1 22,0 21,1 27,1 54,2 24,4 18,2 32,2 57,7 48,4 18,2 12,0 46,0 26,0 52,6 86,16 76,6 22,0 32,2
4,4 7,3 8,2 13,5 11,3 14,4 48,26 13,9 15,7 20,8 37,19 24,4 18,2 25,9 56,8 45,7 17,3 9,5 24,22 18,8 44,14 88,14 51,31 18,4 32,2
6,2 8,2 8,2 14,4 11,3 14,4 50,24 17,5 15,7 24,4 50,6 24,4 18,2 25,9 57,7 45,7 17,3 9,5 24,22 18,8 43,13 88,14 51,31 18,4 34,0
5,3 9,1 9,1 14,4 11,3 14,4 60,14 16,6 20,2 23,5 41,15 27,1 19,1 34,0 60,4 52,0 20,0 12,2 45,1 26,0 54,4 93,7 77,5 20,2 34,0
7,1 10,0 9,1 15,3 11,3 15,3 62,12 19,3 21,1 26,2 54,2 27,1 19,1 34,0 63,1 52,0 20,0 14,0 46,0 26,0 56,2 96,6 77,5 20,2 34,0
8,0 10,0 10,0 18,0 13,1 18,0 72,2 21,1 18,4 26,2 46,10 28,0 19,1 33,1 55,9 48,4 20,0 12,2 43,3 20,6 43,15 93,9 75,7 21,1 34,0
4,4 6,4 10,0 16,2 11,3 13,5 56,18 11,9 14,8 19,9 36,20 20,8 17,3 31,3 43,21 46,6 14,6 14,0 46,0 25,1 49,9 78,24 70,12 20,2 29,5
6,2 7,3 10,0 17,1 12,2 14,4 58,16 15,7 14,8 23,5 51,5 20,8 18,2 32,2 47,17 46,6 14,6 14,0 46,0 25,1 49,9 81,19 70,12 21,1 32,2
5,3 5,5 4,6 10,8 8,6 6,12 42,32 11,11 5,17 17,11 40,16 20,8 15,5 22,12 38,26 29,23 12,8 9,5 22,24 16,10 35,23 53,49 53,29 14,8 11,23
8,0 9,1 10,0 18,0 14,0 16,2 72,2 21,1 20,2 25,3 53,3 28,0 20,0 32,2 63,1 43,9 15,5 9,3 40,6 23,3 52,6 86,16 72,10 21,1 31,3
4,4 7,3 8,2 12,6 6,8 12,6 35,39 12,10 17,5 15,13 34,22 10,18 7,13 14,20 33,31 29,23 10,10 7,7 32,14 14,12 36,22 65,37 39,43 13,9 23,11
8,0 9,1 10,0 18,0 14,0 16,2 72,2 21,1 20,2 25,3 53,3 28,0 20,0 32,2 63,1 43,9 15,5 9,3 40,6 23,3 52,6 86,16 72,10 21,1 31,3
4,4 7,3 8,2 12,6 6,8 12,6 35,39 13,9 16,6 15,13 33,23 11,17 7,13 15,19 33,31 25,27 13,7 7,7 37,9 13,13 34,24 65,37 37,45 13,9 23,11
6,2 5,5 5,5 11,7 9,5 6,12 42,32 11,11 6,16 19,9 39,17 22,6 16,4 25,9 44,20 32,20 10,10 9,5 22,24 14,12 27,31 51,51 45,37 10,12 10,24
7,1 6,2 10,0 15,3 13,1 14,4 62,10 16,4 18,2 16,6 36,18 22,4 15,3 30,0 46,4 37,3 20,0 11,1 41,5 19,5 47,5 74,12 73,5 20,0 27,3
8,0 9,1 10,0 17,1 14,0 16,2 62,8 19,1 17,5 23,5 52,4 21,3 18,0 32,2 63,1 44,8 15,5 9,3 40,6 23,3 52,6 88,10 70,4 21,1 28,6
4,2 6,4 7,3 13,3 11,3 12,6 46,24 17,3 12,8 21,3 37,15 18,6 15,3 28,6 55,7 49,3 20,0 13,1 43,3 22,4 46,12 85,15 77,5 17,3 28,6
6,2 8,2 7,3 17,1 11,3 14,4 49,25 9,13 12,10 20,8 41,15 15,13 14,6 21,13 39,25 45,7 13,7 7,5 33,13 17,9 34,24 54,48 62,20 14,8 24,10
8,0 10,0 9,1 17,1 14,0 16,2 62,12 14,8 16,6 21,7 41,15 22,6 19,1 29,5 46,18 37,15 15,5 7,7 33,13 23,3 43,15 68,34 58,24 12,10 30,4
8,0 8,0 9,1 17,1 14,0 16,2 62,12 13,9 15,7 23,5 41,15 22,6 19,1 30,4 51,13 44,8 17,3 7,5 36,10 24,2 43,15 69,33 62,20 12,10 29,5
8,0 10,0 10,0 17,1 14,0 17,1 70,4 19,3 19,3 25,3 44,12 25,3 20,0 33,1 57,7 45,7 18,2 12,2 40,6 24,2 52,6 83,19 69,13 16,4 32,2
8,0 10,0 10,0 18,0 14,0 18,0 71,3 22,0 22,0 26,2 50,6 28,0 20,0 30,4 64,0 51,1 20,0 12,0 38,8 26,0 56,2 93,9 77,5 20,2 27,7
6,2 9,1 8,2 16,2 11,3 15,3 61,13 16,6 18,4 23,5 48,8 20,8 15,5 25,9 48,16 46,6 14,6 12,2 37,9 17,9 45,13 82,20 74,8 21,1 26,8
4,4 8,2 7,3 11,7 11,3 14,4 49,25 12,10 14,8 20,8 37,19 19,9 17,3 22,12 46,18 32,20 11,9 8,6 30,16 19,7 33,25 58,44 44,38 10,12 28,6
4,4 8,2 7,3 11,7 11,3 14,4 49,25 12,10 14,8 20,8 37,19 19,9 17,3 22,12 46,18 32,20 11,9 7,5 30,16 19,7 33,25 58,44 44,38 10,12 28,6
8,0 10,0 9,1 18,0 14,0 17,1 67,7 16,6 18,4 26,2 54,2 25,3 20,0 31,3 58,6 51,1 19,1 9,3 42,4 26,0 51,7 88,14 75,7 17,5 33,1
8,0 10,0 9,1 18,0 14,0 17,1 67,7 16,6 18,4 26,2 54,2 25,3 20,0 31,3 58,6 51,1 19,1 9,3 42,4 26,0 51,7 88,14 75,7 17,5 33,1
8,0 10,0 10,0 17,1 14,0 17,1 70,4 19,3 19,3 25,3 44,12 25,3 20,0 33,1 57,7 45,7 18,2 10,2 40,6 24,2 51,7 83,19 67,13 17,5 32,2
5,3 6,4 7,3 13,5 11,3 13,5 48,26 13,9 13,9 19,9 38,18 18,10 10,10 20,14 34,28 33,15 12,8 8,6 23,23 14,12 35,23 68,32 52,30 12,10 23,11
8,0 10,0 9,1 18,0 14,0 17,1 66,8 16,6 19,3 26,2 55,1 25,3 19,1 31,3 58,6 51,1 20,0 9,3 42,4 26,0 51,7 88,14 75,7 18,4 31,3
8,0 10,0 10,0 17,1 14,0 17,1 70,4 17,1 19,3 25,3 44,12 25,3 20,0 33,1 57,7 45,7 18,2 12,2 40,6 24,2 51,7 82,20 67,13 16,4 29,5
4,4 8,2 7,3 11,7 11,3 14,4 50,24 13,9 14,8 20,8 34,22 19,9 18,2 22,12 44,20 32,20 11,9 7,5 30,16 19,7 33,25 60,42 44,38 11,11 26,8
5,3 8,2 7,3 13,5 11,3 15,3 56,18 16,6 17,5 23,5 47,9 23,5 18,2 24,10 52,12 40,12 14,6 9,3 36,10 21,5 42,16 80,22 64,18 16,6 31,3
7,1 10,0 9,1 12,6 10,4 12,6 56,18 13,9 18,4 23,5 44,12 17,11 14,6 24,10 56,8 44,8 17,3 10,2 34,12 21,5 43,15 87,15 66,16 20,2 27,7
7,1 9,1 7,3 16,2 12,2 17,1 65,9 21,1 21,1 25,3 50,6 24,4 20,0 32,2 58,6 44,8 9,11 12,0 40,6 24,2 49,9 84,16 62,16 19,3 33,1
4,2 5,5 6,4 13,5 9,5 7,11 34,40 11,11 8,14 14,14 25,31 10,18 9,11 15,19 32,32 39,13 18,2 9,5 28,18 16,10 32,26 68,34 64,16 14,6 13,21
4,4 6,4 8,2 13,5 11,3 14,4 58,14 16,4 17,5 16,12 31,25 14,8 16,4 22,10 49,15 36,16 12,8 10,4 36,10 22,4 39,19 80,20 55,27 17,5 26,8
4,4 5,5 7,3 11,7 10,4 14,4 56,18 16,6 16,6 11,17 23,33 14,14 16,4 21,13 46,18 35,17 8,12 10,4 33,13 22,4 32,26 76,26 54,28 17,5 26,8
1,7 6,4 4,6 5,13 7,7 7,11 28,44 14,8 9,11 16,12 29,27 14,14 11,9 20,14 49,15 29,23 4,14 10,4 33,13 14,12 28,28 59,41 40,42 19,3 28,6
5,3 5,5 6,4 15,3 10,4 15,3 61,13 20,2 21,1 24,4 44,12 19,9 12,8 23,11 53,11 34,18 10,10 8,4 35,11 15,11 32,26 61,41 65,17 14,8 18,16
1,7 3,7 5,5 11,7 6,8 10,8 50,24 13,9 20,2 11,17 20,36 14,14 9,11 17,17 43,21 29,23 9,11 7,5 33,13 15,11 26,32 43,59 54,28 7,15 13,21
6,2 8,2 7,3 17,1 12,2 15,3 63,11 21,1 18,4 22,6 37,19 19,9 16,4 27,7 54,10 36,16 7,13 12,2 38,8 21,5 48,10 89,13 67,15 19,3 20,14
5,3 10,0 7,3 16,2 12,2 13,5 64,10 15,7 21,1 23,5 46,10 20,8 16,4 26,8 36,28 28,24 15,5 6,6 25,21 16,10 33,25 46,56 42,38 12,10 26,8
8,0 9,1 10,0 18,0 14,0 16,2 70,0 17,3 22,0 23,3 37,17 22,6 18,2 32,2 39,25 28,24 7,13 8,4 31,15 15,9 43,15 80,20 72,10 13,7 24,10
5,3 8,2 9,1 14,2 14,0 16,2 63,7 14,6 22,0 21,5 28,26 22,6 18,2 32,2 39,25 28,24 7,13 8,4 31,15 15,9 41,15 79,21 70,10 13,7 22,12
5,3 8,2 10,0 9,9 11,3 13,5 52,20 13,5 18,4 18,10 39,17 22,2 16,0 30,4 51,9 44,6 20,0 10,2 43,3 15,5 51,7 90,12 79,3 17,5 27,5
7,1 7,1 10,0 10,8 10,2 13,5 53,19 17,3 17,3 20,8 44,10 27,1 20,0 31,3 57,5 45,3 20,0 12,2 43,3 22,4 50,6 90,10 81,1 18,4 31,3
5,3 8,2 10,0 9,9 11,3 13,5 54,20 16,6 18,4 18,10 38,18 23,5 18,2 30,4 58,6 47,5 20,0 10,2 43,3 19,7 50,6 90,12 79,3 17,5 30,4
8,0 9,1 8,2 16,2 13,1 14,4 53,21 15,7 11,11 18,10 39,17 19,9 18,2 22,12 50,14 48,4 19,1 12,0 37,9 21,5 50,8 90,12 69,13 19,3 31,3
8,0 10,0 10,0 18,0 14,0 17,1 71,3 21,1 22,0 28,0 54,2 26,2 19,1 32,2 59,5 49,3 20,0 12,2 43,3 22,4 53,5 90,12 80,2 17,5 31,3
8,0 9,1 8,2 16,2 13,1 14,4 53,21 15,7 11,11 19,9 35,21 19,9 18,2 22,12 50,14 48,4 19,1 14,0 37,9 21,5 50,8 91,11 69,13 19,3 31,3
4,4 4,6 3,7 11,7 4,10 10,8 45,29 19,3 15,7 21,7 41,15 19,9 6,14 18,16 41,23 31,21 14,6 6,8 26,20 18,8 28,30 46,56 26,56 15,7 19,13
6,2 9,1 10,0 17,1 14,0 17,1 70,4 21,1 22,0 25,3 44,12 26,2 19,1 32,2 59,5 49,3 20,0 12,2 43,3 22,4 53,5 89,13 80,2 17,5 31,3
8,0 10,0 10,0 18,0 14,0 17,1 71,3 21,1 22,0 28,0 54,2 26,2 19,1 32,2 59,5 49,3 20,0 12,2 43,3 22,4 53,5 90,12 80,2 17,5 31,3
8,0 9,1 8,2 16,2 13,1 14,4 53,21 15,7 11,11 19,9 39,17 19,9 18,2 22,12 50,14 48,4 19,1 14,0 37,9 21,5 50,8 90,10 67,13 19,3 31,3
8,0 10,0 10,0 18,0 14,0 17,1 71,3 21,1 22,0 28,0 54,2 26,2 19,1 32,2 59,5 49,3 20,0 12,2 43,3 22,4 53,5 90,12 80,2 17,5 31,3
7,1 10,0 9,1 18,0 14,0 17,1 70,4 16,6 22,0 27,1 54,2 25,3 19,1 32,2 46,16 39,13 20,0 10,2 36,8 24,2 48,6 85,15 77,5 16,6 28,4
7,1 9,1 9,1 17,1 11,3 18,0 59,15 21,1 21,1 28,0 53,3 26,2 15,5 32,2 60,4 49,3 19,1 13,1 41,5 25,1 50,8 96,6 76,6 21,1 34,0
4,4 5,5 5,5 13,5 7,7 10,8 49,23 14,4 16,6 20,8 36,20 14,10 7,7 18,8 33,25 26,26 10,10 7,7 26,20 15,9 32,26 45,41 30,28 13,9 18,16
7,1 5,5 6,4 13,5 7,7 16,2 54,20 20,2 19,3 26,2 52,4 25,3 15,5 28,6 58,6 45,7 19,1 8,4 38,8 25,1 45,13 85,17 64,18 19,3 29,5
4,4 6,4 9,1 11,7 12,2 10,6 43,29 7,15 10,12 13,15 29,27 17,11 14,6 22,12 30,34 25,23 10,10 7,7 24,22 14,12 36,22 64,36 62,18 11,11 22,10
8,0 9,1 10,0 17,1 14,0 14,4 58,16 16,6 13,9 20,8 40,16 22,6 18,2 25,9 50,14 48,4 19,1 14,0 39,7 21,5 51,7 92,10 74,8 19,3 34,0
7,1 10,0 10,0 12,2 13,1 17,1 61,13 21,1 18,4 25,3 48,6 28,0 19,1 30,4 51,7 43,7 15,5 12,0 46,0 24,2 46,8 88,10 81,1 18,4 32,2
0,8 6,4 4,6 10,8 8,6 7,11 37,37 13,9 12,10 16,12 29,27 17,11 14,6 22,12 49,15 32,20 11,9 10,4 33,13 16,10 35,23 67,35 43,39 18,4 30,4
5,3 10,0 10,0 17,1 13,1 15,3 60,14 20,2 19,3 23,5 42,14 26,2 15,5 24,10 51,13 43,9 19,1 12,2 33,13 20,6 40,16 80,22 61,19 17,5 26,8
8,0 9,1 10,0 18,0 14,0 16,2 70,4 18,4 17,5 24,4 50,6 23,5 18,2 33,1 59,5 49,3 20,0 10,4 37,9 21,5 47,9 84,18 73,9 19,3 34,0
8,0 10,0 10,0 18,0 14,0 18,0 72,2 22,0 21,1 25,3 54,2 28,0 18,2 32,2 60,4 46,6 19,1 14,0 44,2 25,1 54,4 97,5 78,4 20,2 28,6
5,3 9,1 8,2 18,0 11,3 13,5 61,13 17,5 13,9 16,12 32,24 18,10 11,9 31,3 41,23 33,19 16,4 8,6 30,16 14,12 29,29 46,56 51,29 13,9 25,9
5,3 9,1 8,2 18,0 11,3 13,5 60,14 17,5 13,9 15,13 34,22 18,10 11,9 31,3 41,23 33,19 16,4 6,6 30,16 13,13 29,29 46,56 52,30 12,10 22,12
4,2 9,1 8,2 18,0 11,3 13,5 60,14 17,5 13,9 15,13 34,22 18,10 11,9 31,3 40,22 33,19 16,4 8,6 30,16 13,13 29,29 46,56 50,28 12,10 22,12
5,3 9,1 8,2 18,0 11,3 13,5 60,14 17,5 13,9 15,13 34,22 18,10 11,9 31,3 41,23 33,19 16,4 6,6 30,16 13,13 28,26 46,56 51,29 12,10 22,12
4,2 9,1 8,2 18,0 10,2 13,5 60,12 20,0 13,9 16,12 36,20 18,4 12,4 32,2 40,20 32,18 16,4 6,6 30,16 13,7 26,26 47,49 54,18 12,10 21,11
5,3 9,1 8,2 18,0 11,3 13,5 60,14 17,5 13,9 15,13 33,23 18,10 10,8 31,3 41,23 33,19 16,4 7,7 30,16 12,12 29,29 45,55 48,26 12,10 22,12
5,3 4,6 3,7 0,18 4,10 7,11 25,49 9,13 15,7 15,13 23,33 11,17 10,10 10,24 37,27 34,18 19,1 8,4 34,12 17,9 35,23 82,20 57,23 13,9 12,22
7,1 6,4 9,1 5,13 9,5 11,7 38,36 11,11 18,4 16,12 27,29 11,17 10,10 10,24 37,27 34,18 19,1 8,4 34,12 17,9 35,23 83,19 58,24 13,9 13,21
7,1 7,3 9,1 18,0 12,2 17,1 67,7 19,3 17,5 26,2 54,2 21,7 20,0 26,8 52,12 39,13 6,14 13,1 28,18 21,5 54,4 81,21 53,29 19,3 33,1
7,1 7,3 9,1 18,0 12,2 17,1 67,7 19,3 17,5 26,2 54,2 21,7 20,0 26,8 53,11 38,14 6,14 13,1 28,18 21,5 54,4 81,21 53,29 19,3 34,0
0,8 6,4 4,6 6,12 7,7 7,11 23,51 11,11 8,14 14,14 24,32 16,12 10,10 17,17 39,25 24,28 6,14 10,4 33,13 13,13 24,32 55,47 40,42 16,6 28,6
6,2 10,0 9,1 14,4 13,1 16,2 60,14 18,4 18,4 23,5 44,12 27,1 16,4 29,5 54,10 44,8 15,5 14,0 46,0 23,3 48,10 89,13 79,3 16,4 32,2
8,0 10,0 10,0 14,4 13,1 18,0 60,14 20,2 18,4 26,2 51,5 27,1 16,4 29,5 54,10 44,8 15,5 14,0 46,0 23,3 48,10 89,13 79,3 18,4 32,2
2,6 6,4 5,5 9,7 8,6 8,8 37,37 15,7 12,10 19,9 36,20 18,10 11,3 19,9 47,13 31,19 10,8 10,4 33,13 15,9 35,23 67,29 38,28 20,2 28,2
8,0 4,6 6,4 12,6 7,7 11,7 51,23 12,10 14,8 14,14 32,24 12,16 10,10 17,17 25,39 28,24 14,6 4,10 13,33 13,13 32,24 47,53 42,40 6,16 6,28
4,4 7,3 6,4 10,8 9,5 12,6 51,23 17,5 11,7 23,5 39,17 20,8 15,5 25,9 50,14 38,14 16,4 12,2 42,4 20,6 41,17 81,21 55,27 22,0 28,4
8,0 10,0 10,0 17,1 13,1 17,1 68,6 16,6 19,3 24,4 48,8 24,4 15,3 30,4 51,13 41,11 20,0 13,1 34,12 24,2 49,7 83,19 67,15 18,4 31,3
6,2 6,4 9,1 15,3 12,2 13,5 48,26 15,7 16,6 18,10 42,14 16,12 15,5 32,2 50,14 34,18 12,8 5,9 30,16 11,15 37,21 57,45 52,30 17,5 24,10
2,6 4,6 9,1 13,5 11,3 11,7 37,37 13,9 15,7 9,19 24,32 6,22 12,8 20,14 37,27 30,22 11,9 5,9 30,16 8,18 28,30 41,61 42,40 14,8 21,13
6,2 6,4 9,1 15,3 12,2 13,5 48,26 14,6 16,6 18,10 42,14 16,12 15,5 32,2 50,14 34,18 12,8 5,9 30,16 11,15 36,22 57,45 52,30 17,5 24,10
3,5 5,5 9,1 14,4 12,2 12,6 40,34 13,9 15,7 11,17 32,24 8,20 12,8 23,11 37,27 32,20 11,9 5,9 30,16 8,18 28,30 40,62 44,38 16,6 24,10
3,5 5,5 9,1 14,4 12,2 12,6 40,34 14,8 15,7 11,17 32,24 8,20 12,8 23,11 37,27 32,20 11,9 5,9 30,16 8,18 28,30 43,59 44,38 16,6 24,10
7,1 9,1 10,0 17,1 13,1 16,2 67,7 19,3 19,3 26,2 50,6 24,4 19,1 34,0 61,3 45,7 12,8 7,7 43,3 22,4 47,9 84,18 67,15 19,3 31,3
7,1 7,3 9,1 16,2 13,1 15,3 58,16 19,3 20,2 24,4 52,4 25,3 16,4 31,3 43,21 39,13 12,8 13,1 29,17 18,8 48,10 78,24 60,20 20,2 28,6
5,3 7,3 10,0 16,2 11,3 13,5 60,14 15,7 15,7 19,9 38,18 14,14 14,2 28,6 48,16 44,8 12,8 5,9 43,3 14,12 39,17 66,36 60,20 16,6 27,7
6,2 6,4 9,1 14,4 10,4 12,6 56,18 16,6 15,7 21,7 41,15 14,14 16,4 28,6 46,18 44,8 12,8 5,9 43,3 14,12 40,18 61,41 61,21 13,9 27,7
6,2 5,5 6,4 12,6 7,7 10,8 36,38 13,9 14,8 16,12 32,24 21,7 10,10 18,16 36,28 24,28 10,10 9,3 33,13 16,10 45,13 59,43 50,32 13,9 21,13
5,1 10,0 10,0 16,2 12,2 9,5 68,6 19,1 17,3 18,6 46,10 26,0 18,2 25,3 54,8 40,6 19,1 13,1 41,5 22,2 49,5 95,5 66,8 15,7 23,11
1,5 5,5 5,5 10,8 7,7 9,9 50,24 17,5 14,8 14,14 31,25 16,12 13,7 18,16 44,20 36,16 12,8 11,3 29,17 17,9 40,18 68,34 47,33 9,13 8,26
8,0 8,2 8,2 17,1 10,4 15,3 55,19 17,5 18,4 26,2 49,7 26,2 18,2 32,2 62,2 49,3 20,0 14,0 46,0 26,0 58,0 96,6 82,0 20,2 30,4
4,4 3,7 3,7 9,9 3,11 6,12 33,41 12,10 11,11 14,14 29,27 16,12 15,5 17,17 39,25 34,18 12,8 10,4 29,17 17,9 41,17 65,37 45,37 7,15 9,25
4,4 5,5 5,5 10,8 7,7 10,8 50,20 15,3 15,7 16,12 38,18 18,6 13,1 21,9 51,13 43,9 19,1 10,4 32,14 15,9 43,15 72,28 42,32 10,12 13,21
4,4 5,5 5,5 10,8 7,7 10,8 54,20 17,5 15,7 16,12 40,16 20,8 17,3 24,10 51,13 43,9 19,1 10,4 32,14 17,9 43,15 73,29 48,34 10,10 13,21
8,0 8,2 9,1 17,1 13,1 17,1 72,2 22,0 21,1 26,2 55,1 24,4 20,0 34,0 64,0 47,5 20,0 11,1 44,2 25,1 50,6 91,11 78,4 21,1 34,0
5,3 7,3 8,2 16,2 12,2 14,4 45,29 11,11 11,11 20,8 31,25 22,6 15,5 30,4 43,21 34,18 14,6 3,11 31,15 14,12 40,16 56,46 56,22 17,5 21,13
8,0 8,2 9,1 17,1 13,1 17,1 72,2 22,0 21,1 26,2 54,2 24,4 20,0 34,0 64,0 47,5 20,0 13,1 44,2 25,1 51,7 90,10 76,4 21,1 34,0
7,1 10,0 7,3 16,2 12,2 14,4 66,8 20,2 21,1 27,1 50,6 22,6 18,2 31,3 50,14 51,1 11,9 14,0 32,14 24,2 54,2 95,7 78,4 16,6 33,1
5,1 6,4 8,2 15,3 12,2 13,5 51,23 11,7 12,10 18,10 32,24 18,6 15,1 30,4 46,16 32,20 15,5 7,7 32,14 15,7 39,19 60,40 57,21 16,6 23,11
5,3 5,5 7,3 15,3 11,3 13,5 43,31 11,11 10,12 18,10 28,28 18,10 15,5 30,4 43,21 29,23 14,6 2,12 29,17 13,13 33,23 47,55 54,28 16,6 22,12
8,0 10,0 10,0 18,0 13,1 16,2 58,16 16,6 18,4 23,5 51,5 27,1 19,1 32,2 47,17 48,4 19,1 8,4 45,1 21,5 48,10 83,19 70,12 20,2 32,2
7,1 10,0 7,3 16,2 12,2 14,4 66,8 20,2 21,1 27,1 49,7 21,7 17,3 31,3 45,15 51,1 11,9 13,1 32,14 22,2 56,2 95,7 76,4 16,6 33,1
7,1 7,3 6,4 8,10 10,4 15,3 45,29 17,5 18,4 21,7 34,22 16,12 9,11 23,11 48,16 38,14 16,4 10,2 25,21 17,9 41,15 79,23 52,30 17,5 28,6
8,0 8,2 10,0 18,0 14,0 17,1 62,12 22,0 21,1 26,2 44,12 25,3 17,3 31,3 59,5 46,6 20,0 14,0 43,3 20,6 54,4 92,10 77,5 17,5 31,3
8,0 8,2 10,0 18,0 14,0 17,1 62,12 22,0 21,1 26,2 44,12 25,3 17,3 31,3 59,5 46,6 20,0 14,0 43,3 20,6 54,4 92,10 77,5 17,5 31,3
3,5 7,3 9,1 16,2 7,7 7,11 43,31 10,12 8,14 19,9 36,20 16,12 16,4 15,19 31,33 29,23 9,11 7,7 33,13 16,10 29,27 50,50 51,29 17,5 20,14
7,1 9,1 6,4 8,10 10,4 16,2 57,17 17,5 19,3 23,5 49,7 20,8 12,8 26,8 53,11 44,8 16,4 11,3 28,18 23,3 47,11 90,12 60,22 22,0 34,0
7,1 9,1 4,4 7,11 10,4 16,2 50,16 16,6 19,3 22,6 45,9 18,8 11,9 25,9 53,11 43,9 16,4 11,3 27,17 21,3 45,11 89,13 60,22 22,0 34,0
4,4 5,5 3,7 5,13 5,9 10,8 24,50 13,9 13,9 12,16 27,29 14,14 9,11 22,12 37,25 32,20 3,17 3,9 16,30 16,10 39,19 70,32 50,32 17,5 25,9
5,3 6,4 3,7 6,12 6,8 11,7 32,42 13,9 13,9 15,13 31,25 16,12 10,10 24,10 40,24 37,15 6,14 6,6 20,26 18,8 39,19 74,26 50,30 14,8 23,9
8,0 10,0 7,3 15,3 12,2 14,2 48,22 21,1 20,2 20,8 46,6 28,0 20,0 33,1 62,2 52,0 20,0 12,2 44,2 26,0 53,1 88,8 79,3 22,0 32,2
8,0 10,0 10,0 18,0 14,0 16,2 71,3 21,1 19,3 26,2 52,4 26,2 17,3 30,4 61,3 47,5 20,0 11,3 34,12 20,6 51,7 96,6 77,5 16,6 31,3
6,2 8,2 8,2 15,3 14,0 18,0 72,2 21,1 22,0 24,4 48,8 27,1 20,0 32,2 55,9 50,2 20,0 12,2 44,2 26,0 53,5 83,19 77,5 20,2 33,1
7,1 7,3 10,0 18,0 13,1 12,6 61,11 20,0 14,8 24,4 49,7 26,0 19,1 19,13 39,17 40,12 13,7 10,2 37,9 17,7 47,11 76,16 53,17 12,6 23,11
2,4 5,5 7,3 11,7 7,7 15,3 51,19 15,5 15,7 18,10 43,13 16,10 12,8 27,7 43,21 37,11 11,9 8,6 27,19 19,7 40,8 77,25 53,27 17,5 24,8
6,2 9,1 6,0 12,2 8,6 16,2 68,6 17,5 15,7 22,4 53,3 25,3 19,1 34,0 58,6 48,4 20,0 13,1 41,3 24,0 54,2 92,8 63,13 19,3 28,4
7,1 7,3 9,1 13,3 13,1 17,1 65,7 21,1 22,0 24,2 46,8 17,11 14,6 25,9 46,18 45,7 13,7 8,4 30,16 17,9 45,11 86,16 67,15 19,3 34,0
6,2 8,2 4,6 7,11 9,5 15,3 53,21 11,11 15,7 18,10 37,19 21,7 18,2 23,11 46,18 40,12 17,3 13,1 41,5 20,6 46,12 71,31 57,25 16,6 25,9
2,6 4,6 2,8 5,13 3,11 12,6 33,41 13,9 15,7 18,10 37,19 23,5 15,5 33,1 56,8 46,6 18,2 11,3 43,3 22,4 49,9 84,18 63,19 15,7 26,8
7,1 9,1 4,6 12,6 9,5 13,5 43,31 17,5 15,7 21,7 45,11 19,9 16,4 25,9 41,23 40,12 20,0 7,5 43,3 21,5 47,9 81,21 66,16 20,2 33,1
6,2 5,5 5,5 15,1 11,3 13,5 49,23 19,3 13,7 18,10 40,10 27,1 18,2 28,6 44,20 43,7 13,7 6,6 26,20 17,9 42,10 73,27 64,18 15,7 29,5
8,0 8,2 7,3 16,2 9,5 12,6 59,15 15,7 16,6 20,8 43,13 21,7 14,6 21,13 42,22 43,9 18,2 11,3 29,17 24,2 45,13 86,16 60,22 20,2 25,9
5,3 7,3 8,2 14,2 10,2 16,2 63,11 22,0 19,3 22,6 51,5 28,0 20,0 32,2 61,3 46,6 20,0 14,0 39,7 26,0 49,7 100,2 78,4 21,1 30,2
4,4 7,3 8,2 14,4 11,3 12,6 51,23 16,6 12,10 15,13 31,25 15,11 13,7 23,11 36,28 28,24 5,15 7,5 19,27 11,15 35,19 55,45 41,39 9,13 20,14
4,4 6,4 5,5 9,9 8,6 14,4 43,31 18,4 14,8 18,10 48,8 20,8 19,1 27,7 52,12 39,13 20,0 12,2 37,9 24,2 47,9 99,3 76,6 20,2 30,4
5,3 9,1 7,3 13,5 11,3 16,2 54,20 19,3 17,5 23,5 51,5 24,4 19,1 30,4 54,10 45,7 20,0 12,2 44,2 25,1 55,3 101,1 80,2 22,0 32,2
4,4 8,2 7,3 12,6 9,5 16,2 48,26 19,3 15,5 23,5 49,7 24,4 19,1 30,4 51,13 44,8 20,0 12,2 34,12 25,1 54,4 98,4 77,5 20,0 29,5
8,0 8,2 10,0 18,0 14,0 18,0 72,2 22,0 22,0 26,2 55,1 28,0 19,1 34,0 62,2 49,3 20,0 14,0 46,0 23,3 50,8 90,12 76,6 20,2 29,5
7,1 7,3 9,1 15,1 14,0 13,5 63,11 21,1 19,3 19,5 33,7 26,2 19,1 34,0 56,8 46,6 20,0 13,1 45,1 20,6 44,14 73,27 67,15 16,6 23,11
7,1 8,2 10,0 18,0 13,1 13,5 64,10 21,1 20,2 22,6 46,10 28,0 19,1 32,2 55,7 43,3 20,0 13,1 36,10 20,6 41,13 68,30 70,8 15,7 16,14
5,3 7,3 9,1 17,1 13,1 13,5 63,11 21,1 19,3 22,6 46,10 26,2 19,1 32,2 54,10 46,6 20,0 13,1 36,10 20,6 42,14 68,34 67,15 15,7 17,17
6,2 10,0 10,0 18,0 14,0 15,3 66,8 20,2 21,1 23,5 51,5 27,1 19,1 34,0 62,2 50,2 16,4 14,0 43,3 23,3 57,1 99,3 79,3 18,4 29,5
4,2 5,5 4,6 6,8 3,9 5,11 36,32 13,5 13,9 12,16 28,28 12,2 9,3 20,12 33,29 22,26 11,5 7,5 29,17 16,10 22,30 57,37 54,18 9,11 19,13
7,1 7,3 5,5 12,6 11,3 16,2 52,20 18,4 15,7 24,4 51,5 23,5 18,2 26,8 49,15 42,10 20,0 11,3 43,3 25,1 54,4 99,3 75,7 22,0 32,2
7,1 10,0 8,2 17,1 11,3 14,4 62,12 16,6 17,5 19,9 42,14 20,4 14,4 23,11 48,16 46,6 18,2 12,2 40,6 24,2 48,10 89,13 71,9 20,2 27,7
7,1 6,4 7,3 11,7 7,7 14,4 59,15 16,6 19,3 23,5 37,19 11,17 6,14 21,13 38,26 25,27 13,7 10,4 29,17 12,14 26,32 54,48 47,35 17,5 13,21
7,1 10,0 10,0 18,0 12,2 15,3 59,15 20,2 17,5 25,3 55,1 27,1 20,0 33,1 56,8 47,5 15,5 13,1 43,3 24,2 55,3 100,2 78,4 20,2 34,0
8,0 10,0 10,0 17,1 14,0 17,1 66,8 20,2 21,1 28,0 56,0 22,6 14,6 33,1 60,4 47,5 19,1 14,0 45,1 23,3 54,4 93,9 75,7 19,3 22,12
6,2 7,3 9,1 14,4 12,2 15,3 69,5 20,2 18,4 22,6 45,11 24,4 17,3 18,16 48,16 45,7 12,8 6,6 27,19 20,6 41,17 69,33 50,32 10,12 33,1
5,3 6,4 9,1 13,5 11,3 10,8 46,28 12,10 14,8 17,11 35,21 13,15 8,12 17,17 37,27 30,22 9,11 4,10 22,24 8,18 28,28 47,55 38,44 6,16 19,15
7,1 10,0 10,0 18,0 12,2 13,5 57,17 20,2 16,6 23,5 47,9 24,4 19,1 30,4 48,16 40,12 15,5 13,1 41,5 23,3 54,4 98,4 77,5 20,2 33,1
7,1 9,1 5,5 12,6 10,4 16,2 51,23 15,7 16,6 23,5 48,8 26,2 19,1 33,1 58,6 48,4 20,0 14,0 36,10 24,2 52,6 85,17 74,8 20,2 24,8
7,1 10,0 10,0 17,1 13,1 16,2 60,14 18,4 21,1 26,2 52,4 22,4 14,4 33,1 59,5 44,6 19,1 12,2 45,1 22,4 54,4 90,10 73,9 19,3 20,14
7,1 9,1 5,5 12,6 11,3 16,2 52,22 16,6 16,6 22,6 48,8 26,2 19,1 33,1 58,6 48,4 20,0 14,0 36,10 24,2 51,7 85,17 74,8 20,2 24,8
7,1 6,4 7,3 9,9 6,8 14,2 63,5 17,5 20,2 23,5 33,17 16,12 12,8 22,12 40,22 27,23 14,6 9,5 30,16 14,10 28,28 56,40 46,26 18,2 23,9
7,1 10,0 10,0 17,1 13,1 13,5 51,23 14,8 19,3 23,5 49,7 21,7 13,7 33,1 58,6 45,7 19,1 12,2 41,5 21,5 54,4 90,12 73,9 18,4 20,14
5,3 7,3 9,1 13,5 11,3 10,8 46,28 12,10 15,7 17,11 38,18 17,11 10,10 17,17 42,22 38,14 11,9 6,8 22,24 15,11 38,20 57,45 41,41 6,16 19,15
7,1 10,0 10,0 17,1 13,1 16,2 60,14 18,4 21,1 26,2 52,4 22,6 14,6 33,1 59,5 45,7 19,1 12,2 45,1 22,4 54,4 91,11 73,9 19,3 20,14
7,1 9,1 5,5 12,6 12,2 16,2 52,22 16,6 16,6 23,5 48,8 26,2 19,1 33,1 60,4 48,4 20,0 14,0 45,1 25,1 53,5 88,14 74,8 20,2 24,10
6,2 7,3 7,3 12,6 5,9 10,8 50,24 16,6 15,7 18,10 31,25 16,10 11,5 18,16 31,31 25,27 11,9 10,4 25,21 18,6 33,25 67,31 49,27 18,4 25,9
8,0 9,1 9,1 16,2 13,1 17,1 72,2 19,3 22,0 26,2 48,8 24,4 17,3 33,1 61,3 47,5 18,2 13,1 43,3 23,3 53,5 94,8 75,7 21,1 34,0
6,2 7,3 7,3 12,6 5,9 10,8 50,24 16,6 15,7 18,10 31,25 17,11 13,7 18,16 31,33 26,26 11,9 10,4 25,21 19,7 33,25 69,33 52,30 18,4 25,9
6,2 7,3 9,1 14,4 12,2 14,4 69,5 20,2 18,4 22,6 45,11 24,4 17,3 18,16 46,18 44,8 10,10 8,6 27,19 20,6 41,17 69,33 48,34 10,12 33,1
6,2 7,3 9,1 14,4 12,2 15,3 69,5 20,2 18,2 23,5 45,11 24,4 17,3 18,16 48,16 44,8 12,8 8,6 27,19 20,6 43,15 69,33 50,32 10,12 33,1
5,1 8,2 9,1 16,2 13,1 16,2 65,9 20,2 19,3 25,3 52,4 21,7 14,6 31,3 60,4 47,5 17,3 14,0 43,3 22,4 52,4 90,12 73,9 19,3 19,15
8,0 8,2 10,0 17,1 13,1 17,1 71,3 18,4 20,2 25,3 49,7 23,5 18,2 31,3 60,4 46,6 15,5 14,0 44,2 22,4 55,3 91,11 75,7 18,4 32,2
8,0 10,0 10,0 17,1 13,1 13,5 62,12 22,0 21,1 22,6 42,14 27,1 20,0 33,1 55,9 50,2 19,1 14,0 46,0 25,1 51,7 99,3 72,8 20,2 31,3
5,3 4,6 4,6 8,10 8,6 12,6 54,20 18,4 16,6 21,7 37,19 13,15 8,12 13,21 31,33 28,22 10,10 5,9 16,30 9,17 33,25 44,56 35,43 12,10 16,18
4,4 6,4 7,3 11,7 9,5 10,8 40,34 11,11 11,11 12,16 26,30 20,8 13,7 24,10 38,26 28,24 10,10 8,6 33,13 21,5 34,24 65,37 48,34 13,9 22,12
6,2 9,1 8,2 17,1 13,1 14,4 65,9 22,0 20,2 22,6 40,16 24,4 19,1 30,4 47,15 46,6 19,1 14,0 41,5 25,1 53,5 101,1 72,10 20,2 31,3
8,0 10,0 9,1 17,1 13,1 14,4 66,8 22,0 21,1 23,5 41,15 24,4 19,1 30,4 49,15 46,6 19,1 12,0 41,5 25,1 53,5 101,1 73,9 21,1 32,2
7,1 9,1 10,0 18,0 13,1 17,1 72,2 22,0 20,2 27,1 51,5 25,3 14,6 22,12 50,14 46,6 18,2 9,5 32,14 19,7 51,7 69,33 58,24 20,2 34,0
6,2 7,3 10,0 16,2 9,5 12,6 38,36 7,15 11,11 15,13 28,28 16,12 14,6 27,7 42,22 23,29 6,14 7,7 28,18 15,11 42,16 62,40 53,29 10,10 21,13
4,4 4,6 2,8 3,15 6,8 11,7 45,27 21,1 13,9 19,9 44,12 22,6 10,10 13,21 40,24 35,17 15,5 7,7 23,23 13,13 20,36 45,55 46,36 14,8 16,16
8,0 10,0 9,1 17,1 13,1 13,5 66,8 22,0 21,1 24,4 43,13 24,4 19,1 30,4 49,15 46,6 19,1 14,0 41,5 25,1 53,5 99,3 73,9 21,1 32,2
6,2 7,3 10,0 16,2 9,5 12,6 38,36 7,15 11,11 15,13 28,28 16,12 14,6 27,7 42,22 23,29 6,14 7,7 28,18 15,11 42,16 62,40 52,30 10,12 21,13
8,0 10,0 9,1 17,1 13,1 14,4 65,9 22,0 21,1 22,6 41,15 24,4 19,1 30,4 49,15 46,6 19,1 12,0 41,5 25,1 53,5 101,1 72,10 20,2 31,3
8,0 10,0 9,1 17,1 13,1 14,4 65,9 22,0 21,1 22,6 41,15 24,4 19,1 30,4 49,15 46,6 19,1 14,0 41,5 25,1 53,5 101,1 72,10 20,2 31,3
8,0 10,0 9,1 17,1 13,1 14,4 65,9 22,0 21,1 21,5 43,13 24,4 19,1 30,4 49,15 46,6 19,1 14,0 41,5 25,1 53,5 101,1 72,10 20,2 31,3
4,4 4,6 2,8 3,15 6,8 11,7 45,29 15,7 13,9 19,9 44,12 16,12 7,13 11,23 37,27 35,17 15,5 7,5 23,23 12,14 21,37 43,59 38,42 12,8 16,18
8,0 10,0 9,1 17,1 13,1 14,4 64,8 22,0 21,1 22,6 41,15 23,3 20,0 29,3 47,13 46,6 19,1 12,0 41,5 25,1 52,4 101,1 70,6 20,2 31,3
7,1 9,1 10,0 18,0 13,1 16,2 72,2 22,0 20,2 27,1 53,3 25,3 14,6 22,12 50,14 46,6 18,2 9,3 32,14 19,7 51,7 69,33 57,23 20,2 34,0
7,1 10,0 10,0 18,0 14,0 17,1 67,7 18,4 21,1 25,3 51,5 26,2 19,1 32,2 60,4 50,2 19,1 13,1 45,1 24,2 52,6 90,12 78,4 21,1 32,2
7,1 10,0 10,0 18,0 14,0 16,2 66,8 18,4 21,1 24,4 49,7 25,3 19,1 31,3 60,4 49,3 19,1 12,2 45,1 24,2 52,6 88,14 78,4 21,1 30,4
6,2 7,3 6,4 11,7 9,5 14,4 67,7 22,0 18,4 23,5 48,8 22,6 13,7 24,10 38,26 37,15 17,3 7,7 25,21 18,8 39,19 68,34 43,39 19,3 33,1
6,2 7,3 6,4 11,7 9,5 12,6 61,13 22,0 18,4 19,9 47,9 15,11 10,8 18,16 27,33 34,16 15,3 9,3 24,20 15,11 36,22 59,41 27,53 15,5 30,0
6,2 7,3 4,4 11,7 9,5 12,6 61,11 22,0 18,4 19,9 47,9 17,3 10,4 21,9 30,28 35,15 16,4 7,5 25,21 15,7 37,21 60,30 38,32 15,5 33,1
6,2 7,3 6,4 10,8 8,6 10,8 42,32 16,6 13,9 14,14 43,13 18,10 9,11 19,15 27,37 33,19 10,10 2,12 21,25 12,14 30,28 59,43 25,57 13,9 18,16
2,6 3,7 4,6 9,9 7,7 9,9 41,31 12,10 13,9 18,10 20,36 12,16 12,8 17,17 40,24 22,30 10,10 12,2 30,16 16,8 35,23 54,44 59,21 12,10 17,17
7,1 10,0 4,0 18,0 14,0 16,2 51,13 17,5 21,1 21,1 48,6 26,2 18,2 32,2 54,4 45,5 17,1 10,2 36,6 16,4 49,5 81,15 70,8 18,2 31,3
8,0 10,0 10,0 18,0 14,0 17,1 74,0 22,0 21,1 27,1 47,9 25,3 19,1 31,3 56,8 38,14 18,2 14,0 40,6 25,1 56,2 95,7 78,4 20,2 33,1
4,4 6,4 7,3 13,5 7,7 11,7 58,16 17,5 14,8 19,9 26,30 17,11 13,7 21,13 45,19 23,29 11,9 14,0 35,11 20,6 40,18 78,24 69,13 19,3 27,7
7,1 9,1 10,0 18,0 14,0 17,1 74,0 22,0 21,1 26,2 41,15 26,2 19,1 31,3 56,8 38,14 18,2 14,0 39,7 25,1 56,2 95,7 78,4 20,2 29,5
4,4 4,6 3,7 8,10 4,10 10,8 56,18 17,5 14,8 18,10 25,31 16,12 11,9 20,14 39,25 14,38 10,10 11,3 28,18 16,10 31,27 73,29 64,18 18,4 24,10
6,2 7,3 8,2 13,5 7,7 11,7 59,15 17,5 14,6 20,8 34,22 17,11 13,7 21,13 45,19 23,29 11,9 14,0 35,11 20,6 40,18 78,24 69,13 20,2 30,4
6,2 7,3 8,2 13,5 7,7 11,7 59,15 17,5 14,8 20,8 35,21 17,11 13,7 21,13 45,19 23,29 11,9 14,0 35,11 20,6 40,18 80,22 70,12 20,2 30,4
6,2 8,2 10,0 15,3 10,4 14,4 64,10 21,1 16,6 25,3 52,4 25,3 20,0 33,1 55,9 51,1 20,0 11,1 41,5 26,0 53,5 88,14 77,5 16,6 23,11
5,3 4,6 6,4 10,8 8,6 9,9 42,32 10,12 7,15 20,8 25,31 17,11 14,6 23,11 47,17 30,22 13,7 6,6 33,13 19,7 38,20 68,34 59,23 11,11 7,27
3,5 4,6 6,4 8,10 8,6 7,11 41,33 11,11 6,16 18,10 21,35 16,12 14,6 21,13 40,24 33,19 15,5 7,5 35,11 18,8 39,19 64,38 57,25 11,11 6,28
3,3 4,4 7,3 8,10 8,6 7,11 39,33 9,9 7,15 21,7 30,24 14,12 12,6 20,12 36,22 33,19 15,5 7,5 35,11 17,7 39,19 60,38 48,24 11,9 9,19
3,5 4,6 6,4 8,10 8,6 7,11 41,33 11,11 6,16 18,10 21,35 16,12 14,6 21,13 40,24 33,19 15,5 7,5 35,11 18,8 39,19 64,38 57,25 11,11 6,28
7,1 6,4 10,0 17,1 13,1 15,3 65,9 20,2 15,7 24,4 41,15 18,10 17,3 25,9 55,9 48,4 15,5 12,2 42,4 24,2 48,10 85,17 61,21 16,6 14,20
5,3 7,3 4,6 11,7 8,6 15,3 48,26 19,3 18,4 16,12 39,17 17,11 15,5 17,17 36,28 28,24 8,12 5,7 20,26 12,14 31,27 62,40 54,28 15,7 29,5
4,4 5,5 7,3 8,10 8,6 7,11 41,33 9,9 7,15 21,7 25,31 13,11 14,6 19,13 38,24 36,16 15,5 9,5 35,11 20,6 40,18 67,33 53,27 12,8 14,20
7,1 6,4 10,0 17,1 13,1 15,3 67,7 20,2 15,7 24,4 43,13 20,8 18,2 25,9 55,9 48,4 15,5 12,2 43,3 24,2 48,8 94,8 67,15 16,6 14,20
3,3 7,3 4,6 11,7 8,6 15,3 48,26 19,3 17,5 12,16 37,19 13,13 14,6 16,18 33,27 27,25 8,12 5,7 19,27 8,16 30,28 57,45 42,32 13,9 22,12
4,2 7,3 6,4 13,5 9,5 16,2 52,20 19,3 18,4 16,12 39,17 14,6 14,4 21,11 41,21 33,19 11,9 6,6 27,19 14,10 36,20 69,31 49,25 14,8 23,11
6,2 5,5 10,0 14,4 8,6 6,12 33,41 7,15 6,16 13,15 22,34 13,15 6,14 18,16 35,29 34,18 12,8 9,5 34,12 19,7 31,25 51,51 37,45 8,14 6,28
3,5 7,3 5,5 12,6 8,6 16,2 55,19 20,2 19,3 17,11 35,21 18,10 16,4 17,17 37,27 29,23 8,12 7,7 20,26 12,14 32,26 62,40 56,26 15,7 28,6
6,2 7,3 8,2 14,4 10,4 9,9 41,31 10,10 7,15 18,8 26,30 9,11 11,5 20,8 40,20 43,9 14,6 10,2 41,5 20,6 46,10 67,25 47,23 17,5 32,2
7,1 10,0 9,1 10,8 13,1 14,4 67,7 19,3 16,6 20,8 51,5 24,4 15,5 22,12 54,10 44,8 16,4 9,3 32,14 23,3 51,7 92,10 61,21 19,3 27,7
6,2 10,0 9,1 13,5 13,1 11,7 63,11 19,3 21,1 24,4 48,8 22,6 17,3 27,7 55,9 46,6 20,0 12,2 35,11 23,3 44,12 92,10 66,16 17,5 25,9
8,0 9,1 10,0 18,0 14,0 15,3 65,9 17,5 21,1 27,1 49,7 26,2 17,3 30,4 57,7 50,2 20,0 12,2 30,16 23,3 45,11 85,17 79,3 21,1 31,3
7,1 10,0 8,2 8,10 11,3 12,6 48,26 18,4 10,12 20,8 42,14 18,10 13,7 21,13 46,18 40,12 16,4 10,4 36,10 22,4 40,18 71,31 63,17 18,4 28,6
7,1 8,2 8,2 9,9 12,2 11,7 50,24 17,5 10,12 20,8 38,18 20,8 13,7 22,12 45,19 45,7 16,4 10,4 39,7 21,5 39,19 74,28 64,18 18,4 28,6
2,6 6,4 3,7 5,13 4,10 8,10 17,57 10,12 6,16 12,16 27,29 15,13 9,11 18,16 32,32 34,18 13,7 8,6 32,14 15,11 29,29 55,47 48,34 14,8 25,9
4,4 8,2 5,5 14,4 6,8 15,3 41,33 15,7 18,4 21,7 47,9 23,5 16,4 30,4 51,13 41,11 17,3 12,2 39,7 20,6 48,10 83,19 66,16 18,4 31,3
6,2 9,1 9,1 18,0 14,0 14,4 67,7 17,5 20,2 24,4 48,6 26,2 14,4 26,6 55,9 46,6 20,0 13,1 23,23 23,3 44,14 89,13 66,16 21,1 29,5
8,0 8,2 9,1 9,9 12,2 12,6 53,21 17,5 10,12 22,6 39,17 22,6 13,7 23,11 46,18 45,7 16,4 11,3 39,7 21,5 44,14 79,23 66,16 18,4 30,4
5,3 5,5 5,5 11,7 7,7 14,4 42,32 14,8 8,14 11,17 34,22 14,14 13,7 20,14 35,29 16,36 6,14 8,6 35,11 12,14 39,19 43,59 34,48 8,14 13,21
8,0 9,1 10,0 18,0 14,0 14,4 67,7 17,5 20,2 26,2 51,5 26,2 15,5 27,7 55,9 46,6 20,0 13,1 26,20 23,3 44,14 95,7 67,15 21,1 27,5
4,4 5,5 5,5 7,11 8,6 7,11 35,39 10,12 14,8 18,10 27,29 18,10 8,12 15,19 33,31 38,14 14,6 8,6 13,33 17,9 23,35 67,35 48,32 16,6 26,8
6,2 8,2 7,3 8,10 8,6 13,5 50,24 16,6 18,4 23,5 46,10 23,5 16,4 25,9 51,13 46,6 14,6 10,4 36,10 22,4 52,6 95,7 69,13 18,4 34,0
8,0 8,2 9,1 17,1 14,0 16,2 70,4 21,1 21,1 27,1 49,7 25,3 19,1 33,1 59,5 52,0 20,0 11,1 43,3 25,1 49,9 87,15 78,4 22,0 32,2
5,1 5,5 6,4 8,10 8,6 4,12 32,38 9,7 15,7 19,9 21,31 21,3 10,8 19,11 28,28 36,16 14,6 6,8 11,35 19,7 16,36 62,34 56,22 12,6 23,11
7,1 10,0 10,0 18,0 13,1 15,3 71,3 20,2 22,0 27,1 51,5 23,3 18,2 32,2 60,4 50,2 20,0 10,2 44,2 23,3 54,4 94,8 81,1 20,2 29,5
7,1 8,2 8,2 14,2 11,1 11,7 54,16 11,5 13,7 20,4 38,10 26,0 18,2 29,1 55,7 48,2 16,2 12,2 35,11 24,2 54,4 96,6 71,7 18,4 33,1
6,0 7,3 4,6 12,6 12,2 14,0 59,9 10,2 17,1 18,6 43,7 19,7 18,2 23,7 51,9 43,9 14,6 12,0 33,13 23,3 40,12 84,12 52,18 21,1 34,0
6,2 8,2 8,2 16,2 10,4 16,2 68,6 21,1 22,0 27,1 53,3 27,1 19,1 31,3 58,6 49,3 20,0 12,2 44,2 25,1 54,4 99,3 81,1 21,1 33,1
2,6 4,6 5,5 10,8 6,8 13,5 52,22 19,3 15,5 16,12 37,19 9,19 13,7 6,28 27,37 26,26 15,5 7,7 31,15 15,11 31,27 59,43 42,40 14,8 9,23
7,1 9,1 10,0 18,0 13,1 14,4 59,15 20,2 19,3 22,6 50,6 27,1 13,7 33,1 51,13 51,1 20,0 12,0 46,0 26,0 51,7 94,8 66,16 18,4 31,3
6,2 9,1 10,0 18,0 10,4 14,4 50,24 18,4 17,5 19,9 48,8 23,5 11,9 28,6 48,16 45,7 18,2 13,1 45,1 24,2 42,16 80,22 60,22 13,9 24,10
7,1 8,2 7,3 12,6 12,2 10,8 46,28 14,8 14,8 20,8 38,18 19,9 12,8 29,5 38,24 32,20 18,2 12,2 40,6 24,2 45,13 73,29 50,30 9,13 17,17
7,1 8,2 7,3 12,6 12,2 10,8 46,28 14,8 14,8 20,8 38,18 19,9 12,8 29,5 38,24 32,20 18,2 13,1 40,6 24,2 45,13 73,29 52,30 9,13 18,16
7,1 8,2 7,3 12,6 12,2 13,5 54,20 19,3 16,6 23,5 42,14 22,6 14,6 32,2 52,12 44,8 20,0 14,0 46,0 25,1 51,7 86,16 60,22 19,3 32,2
3,5 2,8 4,6 6,12 5,9 11,7 51,23 12,10 14,8 15,13 42,14 14,14 12,6 20,14 31,33 22,30 14,6 4,8 22,24 10,16 26,30 49,51 44,36 11,11 18,16
7,1 8,2 7,3 12,6 9,5 11,7 42,28 17,5 11,11 15,13 27,29 23,3 10,10 22,8 36,24 19,21 6,14 9,3 25,21 18,8 32,22 51,39 45,25 13,7 16,16
3,5 3,7 2,8 2,16 6,8 11,7 37,37 12,10 13,7 12,16 37,19 11,17 11,9 23,11 34,30 27,25 14,6 10,4 29,17 10,16 23,35 41,61 43,39 13,7 19,15
8,0 10,0 9,1 18,0 11,3 14,4 51,23 16,6 15,7 20,6 40,14 21,7 13,5 20,14 46,18 34,18 6,14 8,4 21,19 16,8 43,15 70,18 58,20 12,8 21,11
7,1 4,6 6,4 13,5 8,6 12,6 66,8 16,6 18,4 17,11 36,20 19,9 17,3 20,14 50,14 38,14 10,10 11,3 39,7 18,8 47,11 75,27 55,27 17,5 25,9
7,1 7,3 9,1 15,3 13,1 11,7 39,35 14,8 11,11 18,10 41,15 21,7 12,8 20,14 30,34 22,30 14,6 4,10 11,35 17,9 25,33 51,51 45,37 14,8 31,3
4,4 9,1 7,3 15,3 11,3 15,3 57,17 21,1 20,2 21,7 53,3 25,3 16,4 31,3 57,7 49,3 20,0 11,1 46,0 21,5 51,7 88,14 79,1 20,2 24,10
6,2 7,3 8,2 12,6 10,4 10,8 33,41 11,11 10,12 20,8 40,16 19,7 10,8 13,21 28,36 22,30 12,8 4,8 11,35 18,8 21,37 44,54 42,38 12,10 23,11
3,5 9,1 5,5 12,6 8,6 13,5 54,20 18,4 20,2 19,9 48,8 25,3 15,5 24,10 56,8 49,3 20,0 13,1 46,0 21,5 51,7 86,16 78,4 19,3 13,21
8,0 10,0 10,0 18,0 14,0 16,2 71,3 20,2 22,0 27,1 53,3 27,1 15,5 33,1 59,5 51,1 18,2 12,2 44,2 24,2 52,6 93,9 79,3 19,3 34,0
3,5 9,1 6,4 12,6 8,6 14,4 54,20 19,3 20,2 21,7 52,4 25,3 15,5 24,10 56,8 49,3 20,0 13,1 46,0 21,5 51,7 86,16 78,4 19,3 13,21
8,0 8,2 7,3 16,2 9,5 15,3 68,6 18,4 18,4 17,11 41,15 18,10 19,1 27,7 53,11 38,14 8,12 9,3 39,7 19,7 42,14 75,27 56,26 16,6 24,10
7,1 10,0 9,1 14,4 12,2 17,1 64,10 18,4 17,5 26,2 40,16 20,8 14,6 31,3 52,12 47,5 18,2 14,0 42,4 20,6 54,4 94,8 67,15 15,5 31,3
7,1 7,3 9,1 15,3 13,1 11,7 39,35 13,7 11,11 22,6 42,14 20,6 10,6 19,13 31,33 22,30 14,6 6,8 11,35 17,7 26,32 51,51 45,35 14,8 34,0
3,5 9,1 6,4 12,6 8,6 14,4 54,20 19,3 20,2 25,3 53,3 25,3 15,5 24,10 56,8 49,3 20,0 13,1 46,0 22,4 52,6 87,15 78,4 19,3 16,18
8,0 8,2 7,3 16,2 9,5 15,3 68,6 18,4 19,3 18,10 44,12 18,10 19,1 27,7 53,9 38,14 8,12 9,5 40,6 20,6 47,11 76,26 61,21 16,6 28,6
6,2 4,6 6,4 9,9 7,7 12,6 55,19 12,10 14,8 11,17 22,34 10,18 13,7 24,10 41,23 33,19 6,14 9,5 36,10 13,13 38,20 68,34 46,36 11,11 18,16
7,1 7,3 9,1 15,3 13,1 11,7 39,35 14,8 11,11 22,6 42,14 21,7 12,8 20,14 31,33 22,30 14,6 4,8 11,35 18,8 26,32 51,51 45,37 14,8 34,0
6,2 1,7 6,4 11,7 7,7 16,2 60,14 19,3 18,4 16,10 34,22 19,9 16,4 20,14 43,21 38,14 19,1 5,7 39,7 17,9 34,24 59,41 49,33 19,3 29,5
6,2 8,2 8,2 13,5 13,1 10,8 51,23 12,10 17,5 22,6 41,15 21,7 15,5 30,4 53,11 44,8 20,0 14,0 30,16 22,4 46,12 80,22 74,8 16,6 32,2
7,1 7,3 10,0 17,1 12,2 18,0 69,5 20,2 18,4 22,6 46,10 21,7 18,2 26,8 54,10 47,5 20,0 9,5 42,4 20,6 40,16 78,24 68,14 21,1 32,2
7,1 7,3 9,1 16,2 12,2 18,0 67,7 20,2 18,4 19,9 44,12 21,7 17,3 26,8 54,10 47,5 20,0 7,5 42,4 19,7 40,16 78,24 67,13 21,1 27,7
7,1 10,0 9,1 15,3 11,3 15,3 71,3 21,1 21,1 25,3 50,6 24,4 20,0 31,3 60,4 51,1 19,1 14,0 46,0 24,2 54,4 92,10 80,2 22,0 29,5
7,1 10,0 10,0 18,0 13,1 18,0 70,4 22,0 17,5 25,1 51,3 23,5 19,1 28,4 57,7 46,6 19,1 12,0 36,8 21,5 53,3 94,8 68,12 21,1 32,2
6,2 5,5 7,3 12,6 8,6 12,6 48,26 11,11 10,12 14,14 30,26 19,9 15,5 24,10 43,21 30,22 10,10 11,1 30,16 18,8 41,17 76,24 48,32 16,6 25,9
6,2 5,5 7,3 12,6 8,6 12,6 47,27 10,12 10,12 14,14 30,26 19,9 15,5 22,12 43,21 30,22 10,10 11,1 29,17 18,8 41,17 76,24 47,35 16,6 25,9
6,0 10,0 10,0 18,0 14,0 18,0 70,4 22,0 17,5 26,2 53,3 22,2 14,2 29,1 57,5 45,7 19,1 14,0 38,8 21,3 55,3 90,8 59,9 22,0 32,2
8,0 7,3 8,2 12,6 11,3 13,5 60,14 16,6 21,1 18,8 44,10 25,3 18,0 32,2 59,5 47,5 16,4 14,0 45,1 26,0 54,4 96,4 75,7 20,2 33,1
8,0 8,2 8,2 13,5 11,3 13,5 60,14 18,4 21,1 19,9 48,8 25,3 19,1 32,2 59,5 47,5 16,4 14,0 45,1 26,0 54,4 97,5 76,6 20,2 34,0
8,0 7,3 8,2 13,5 9,5 11,7 44,30 13,9 9,13 11,17 31,25 18,10 13,7 21,13 36,28 26,26 12,8 2,12 21,25 11,15 28,30 57,45 47,35 14,8 26,8
7,1 6,4 7,3 13,5 9,5 11,7 44,30 13,9 9,13 10,18 30,26 18,10 13,7 21,13 36,28 26,26 12,8 3,11 21,25 11,15 28,30 57,45 47,35 14,8 26,8
2,6 4,6 3,7 5,13 7,7 11,7 36,38 11,11 13,9 20,8 38,18 11,17 10,10 15,19 30,34 30,22 12,8 11,3 26,20 16,10 33,25 59,43 39,43 12,10 10,24
8,0 8,2 8,2 13,5 11,3 13,5 59,15 15,7 18,4 19,9 46,10 26,2 19,1 31,1 57,5 47,5 16,4 14,0 45,1 26,0 54,4 95,7 75,7 20,2 31,3
1,5 4,6 3,7 4,12 7,7 11,7 35,37 7,7 13,9 20,8 38,18 5,15 7,9 9,13 26,34 30,22 12,8 11,3 26,20 13,9 29,25 56,40 33,41 12,10 10,24
2,6 4,6 3,7 5,13 7,7 11,7 36,38 11,11 13,9 20,8 38,18 10,18 10,10 15,19 28,36 30,22 12,8 11,3 26,20 16,10 33,25 59,43 39,43 12,10 10,24
8,0 10,0 10,0 18,0 13,1 17,1 65,9 22,0 19,3 20,8 45,11 21,7 14,6 24,10 45,19 38,14 20,0 4,10 28,18 14,12 37,21 70,32 61,21 16,6 30,4
8,0 7,3 8,2 13,5 9,5 11,7 44,30 13,9 9,13 11,17 30,26 18,10 12,8 21,13 36,28 25,27 12,8 3,11 21,25 11,15 28,30 47,55 46,36 13,9 24,10
0,8 4,6 5,5 11,7 4,10 6,12 35,39 9,13 10,12 19,9 27,29 13,15 9,11 17,17 37,27 37,15 14,6 12,0 34,12 13,13 34,24 54,48 46,36 11,11 9,25
2,6 8,2 7,3 15,3 9,5 11,7 55,19 19,3 17,5 24,4 41,15 16,12 12,6 25,7 43,21 45,7 14,6 14,0 38,8 19,7 43,15 76,26 59,19 11,9 27,7
2,6 8,2 7,3 15,3 9,5 12,6 55,19 19,3 17,5 23,5 41,15 16,12 14,6 26,8 43,21 45,7 14,6 14,0 38,8 19,7 47,11 79,23 60,22 13,7 26,8
7,1 10,0 9,1 16,2 13,1 15,3 65,9 18,4 19,3 16,12 49,7 25,3 19,1 34,0 60,4 47,5 19,1 14,0 42,4 22,4 51,7 91,11 73,9 20,2 24,8
3,5 8,2 7,3 15,3 7,7 11,7 55,19 19,3 22,0 26,2 43,13 21,7 13,7 27,7 44,20 48,4 14,6 14,0 42,4 22,4 44,14 79,23 60,20 14,8 27,7
3,5 8,2 7,3 14,4 7,7 10,8 49,25 15,7 22,0 25,3 40,16 21,7 13,7 27,7 44,20 48,4 14,6 14,0 42,4 22,4 44,14 79,23 61,21 14,8 27,7
3,5 7,3 7,3 14,4 7,7 10,8 49,25 15,7 22,0 25,3 39,17 21,7 13,7 27,7 44,20 48,4 14,6 14,0 42,4 22,4 43,15 79,23 61,21 13,9 26,8
3,5 8,2 7,3 14,4 7,7 10,8 49,25 15,7 22,0 25,3 40,16 21,7 13,7 27,7 44,20 48,4 14,6 14,0 42,4 22,4 44,14 79,23 61,21 12,8 27,7
2,4 8,2 7,3 14,4 7,7 10,8 49,25 15,7 22,0 25,3 40,16 21,7 13,7 27,7 44,20 48,4 14,6 14,0 42,4 22,4 44,14 79,23 60,20 14,8 27,7
6,2 9,1 10,0 17,1 13,1 16,2 53,21 18,4 11,11 25,3 45,9 20,8 17,3 28,6 47,17 39,13 16,4 13,1 31,15 19,7 44,12 87,15 62,20 20,2 17,17
8,0 4,6 4,6 7,11 9,5 11,7 49,25 15,7 14,8 10,18 35,21 17,11 10,10 13,21 37,27 17,35 10,10 1,13 20,26 12,14 30,28 43,59 44,38 12,10 31,3
8,0 7,3 5,5 9,9 12,2 13,5 54,20 17,5 14,8 12,16 36,20 21,7 13,7 17,17 42,22 18,34 10,10 5,9 21,25 14,12 32,26 56,46 48,34 14,8 32,2
7,1 9,1 10,0 18,0 13,1 17,1 61,13 20,2 12,10 25,3 49,7 21,7 18,2 28,6 49,15 39,13 16,4 11,1 31,15 19,7 45,13 87,15 62,20 20,2 17,17
2,6 4,6 5,5 10,8 3,11 7,11 39,31 10,12 19,3 19,9 27,25 17,11 12,8 23,11 40,24 48,4 14,6 12,0 41,5 20,6 41,17 71,29 55,25 12,10 20,14
3,5 8,2 7,3 13,5 7,7 10,8 49,25 14,8 22,0 25,3 40,16 21,7 13,7 27,7 42,22 48,4 14,6 14,0 42,4 22,4 44,14 79,23 60,22 11,9 27,7
3,5 8,2 7,3 14,4 7,7 11,7 55,19 18,4 22,0 26,2 43,13 21,7 13,7 27,7 42,22 48,4 14,6 14,0 42,4 22,4 44,14 79,23 61,21 14,8 27,7
6,2 9,1 10,0 17,1 13,1 16,2 53,21 17,5 11,11 25,3 44,12 18,10 15,5 28,6 46,18 38,14 16,4 9,5 31,15 19,7 43,15 76,26 61,21 18,4 17,17
8,0 7,3 5,5 9,9 12,2 13,5 54,20 18,4 14,8 12,16 36,20 21,7 13,7 17,17 42,22 18,34 10,10 5,9 20,26 13,13 32,26 56,46 47,35 14,6 31,3
6,2 9,1 10,0 17,1 13,1 16,2 53,21 17,5 11,11 25,3 47,9 18,10 15,5 28,6 46,18 38,14 16,4 9,5 31,15 18,8 43,15 76,26 61,21 18,4 17,17
2,6 5,5 5,5 10,8 3,11 7,11 41,33 10,12 19,3 19,9 30,26 18,10 12,8 23,11 40,24 48,4 14,6 14,0 41,5 20,6 42,16 73,29 56,26 12,10 21,13
8,0 6,4 5,5 9,9 12,2 13,5 54,20 18,4 14,8 12,16 35,21 21,7 13,7 17,17 42,22 18,34 10,10 5,9 20,26 14,12 31,27 56,46 47,35 14,8 30,4
8,0 6,4 5,5 9,9 12,2 13,5 53,19 18,4 14,8 12,16 35,21 21,7 13,7 17,17 42,22 18,34 10,10 5,9 20,26 14,12 31,27 55,45 44,32 14,6 30,4
8,0 6,4 5,5 9,9 12,2 13,5 54,20 18,4 14,8 12,16 35,21 21,7 13,7 17,17 42,22 18,34 10,10 5,9 20,26 14,12 31,27 56,46 47,35 14,8 29,5
6,2 8,2 10,0 17,1 13,1 16,2 53,21 17,5 11,11 25,3 45,11 18,10 15,5 28,6 46,18 38,14 16,4 9,5 30,16 18,8 41,15 76,26 60,22 18,4 18,16
6,2 8,2 10,0 17,1 13,1 16,2 53,21 17,5 11,11 25,3 45,11 18,10 15,5 26,4 46,18 38,14 16,4 9,5 30,16 18,8 41,15 77,25 58,22 18,4 18,16
2,6 5,5 5,5 10,8 3,11 7,11 41,33 9,13 19,3 19,9 31,25 17,11 12,8 23,11 39,23 48,4 14,6 12,0 41,5 20,6 42,16 70,28 55,23 12,10 18,16
7,1 7,1 5,3 12,6 6,6 13,5 45,29 16,6 14,8 7,19 34,22 9,19 10,10 14,20 28,36 23,29 14,4 0,12 20,26 12,14 26,32 52,46 29,45 13,9 23,11
7,1 9,1 7,3 12,4 9,5 15,3 60,10 18,2 17,5 19,9 42,14 11,11 12,2 19,15 42,22 42,10 18,2 3,11 30,16 17,9 36,20 81,21 59,17 19,3 24,10
6,2 8,2 6,4 11,7 13,1 14,2 49,25 14,8 12,10 23,5 47,9 23,5 16,4 31,3 57,7 42,10 15,5 14,0 37,9 19,7 48,10 74,28 71,11 14,6 21,13
8,0 10,0 10,0 18,0 13,1 17,1 64,8 21,1 22,0 18,10 50,6 24,4 17,3 32,2 57,7 40,10 18,2 12,0 39,7 23,3 53,5 86,16 67,15 17,5 33,1
6,2 8,2 6,4 12,6 8,6 12,6 39,35 14,8 7,15 9,19 31,25 10,18 10,10 18,16 32,32 25,27 15,5 9,5 21,25 13,13 29,29 57,45 39,43 17,5 24,10
8,0 10,0 9,1 17,1 13,1 16,2 56,18 19,3 19,3 18,10 45,11 23,5 14,6 29,5 50,14 33,19 18,2 9,3 36,10 23,3 44,14 77,23 60,22 19,3 25,9
6,2 3,7 7,3 11,7 11,3 12,6 53,21 15,7 17,5 19,9 32,24 19,9 13,7 32,2 51,13 41,11 10,10 9,3 35,11 16,8 45,11 70,32 65,17 17,5 26,8
7,1 9,1 9,1 17,1 14,0 18,0 53,21 19,3 16,6 23,5 39,15 19,7 15,5 27,7 50,14 40,10 16,4 9,5 40,6 21,5 44,14 86,14 62,20 18,4 19,15
5,3 8,2 9,1 16,2 12,2 14,4 65,9 20,2 17,5 23,5 49,7 28,0 15,3 30,2 53,9 40,12 19,1 14,0 38,8 25,1 52,6 85,15 65,11 17,3 33,1
4,4 5,5 7,3 11,7 10,4 9,9 44,30 7,15 13,9 13,15 28,28 14,12 13,7 18,16 31,33 28,24 10,10 7,7 22,24 8,18 22,36 47,55 48,34 10,10 19,15
5,3 8,2 9,1 16,2 12,2 14,4 65,9 20,2 17,5 23,5 49,7 28,0 17,3 32,2 54,10 40,12 19,1 14,0 38,8 25,1 52,6 87,15 69,13 18,4 33,1
5,3 7,3 5,5 10,8 7,7 9,9 34,40 15,7 9,13 15,13 33,23 15,13 9,11 26,8 40,24 30,22 10,10 7,7 34,12 20,6 39,19 61,41 43,39 13,9 21,13
5,3 7,3 5,5 9,9 7,7 9,9 34,40 13,9 9,13 15,13 33,23 9,17 8,12 24,10 38,24 30,22 10,10 7,7 34,12 16,8 39,19 56,44 33,49 13,9 21,13
8,0 9,1 8,2 16,2 11,3 14,4 48,26 17,5 14,8 20,8 42,14 17,11 13,7 28,6 52,12 43,9 11,9 7,7 42,4 21,5 45,13 78,24 56,26 18,4 27,7
8,0 9,1 6,2 16,2 11,3 14,4 48,22 17,5 14,8 20,8 41,15 16,12 13,7 28,6 52,12 42,10 11,9 5,7 42,4 17,5 45,13 75,25 54,24 18,4 27,7
4,4 5,5 3,7 8,10 4,10 9,9 31,43 15,7 9,13 15,13 28,28 15,13 7,13 20,14 36,28 27,25 10,10 7,7 26,20 18,8 39,19 58,44 38,42 11,11 21,13
8,0 9,1 8,2 16,2 11,3 14,4 48,26 17,5 14,8 20,8 42,14 17,11 13,7 28,6 52,12 43,9 11,9 7,7 42,4 21,5 45,13 78,24 56,26 18,4 27,7
8,0 9,1 8,2 16,2 11,3 14,4 48,26 17,5 14,8 20,8 42,14 17,11 13,7 27,5 52,12 43,9 11,9 7,7 42,4 21,5 45,13 78,24 56,26 18,4 27,7
5,3 8,2 7,3 12,6 10,4 13,5 60,14 20,2 17,5 23,5 48,8 27,1 16,4 32,2 52,12 40,12 19,1 14,0 38,8 25,1 52,6 86,16 69,13 17,5 28,6
5,3 5,5 8,2 10,8 10,4 9,9 44,30 7,15 13,9 16,12 34,22 13,15 13,7 14,20 30,34 25,27 10,10 7,7 20,26 8,18 23,35 46,56 43,39 12,10 16,18
5,3 7,3 5,5 10,8 7,7 9,9 34,40 15,7 9,13 15,13 33,23 15,13 9,11 26,8 40,24 30,22 10,10 7,7 34,12 20,6 39,19 61,41 43,39 13,9 21,13
8,0 9,1 8,2 16,2 11,3 14,4 48,26 17,5 14,8 20,8 42,14 17,11 13,7 28,6 52,12 42,10 11,9 7,7 42,4 21,5 45,13 78,24 56,26 18,4 27,7
4,4 5,5 3,7 8,10 4,10 9,9 31,43 15,7 9,13 15,13 30,26 16,12 6,12 18,14 36,28 27,25 10,10 5,7 26,20 18,8 39,19 58,42 38,42 11,11 21,13
7,1 8,2 7,3 16,2 11,3 18,0 71,3 22,0 22,0 25,3 46,10 28,0 18,2 28,6 60,4 49,3 20,0 12,0 38,8 24,2 55,3 99,3 78,4 20,2 34,0
6,2 7,3 7,3 10,8 9,5 10,8 42,32 9,13 8,14 17,11 26,30 19,9 11,9 16,18 28,36 26,26 12,8 11,1 26,20 10,16 31,27 52,50 50,32 15,7 19,15
6,2 7,3 7,3 10,8 9,5 10,8 42,32 9,13 8,14 17,11 27,29 19,9 11,9 16,18 28,36 26,26 12,8 12,2 26,20 10,16 31,27 52,50 50,32 15,7 19,15
6,2 7,3 7,3 10,8 9,5 10,8 42,32 9,13 8,14 17,11 27,29 19,9 11,9 16,18 28,36 26,26 12,8 12,2 26,20 10,16 31,27 51,49 47,31 15,7 19,15
6,2 7,3 9,1 18,0 13,1 12,6 53,21 21,1 13,9 21,7 40,16 22,6 13,7 23,11 41,23 35,17 13,7 12,2 28,18 12,14 33,23 57,45 61,21 16,6 20,14
6,2 7,3 9,1 18,0 13,1 10,8 50,24 20,2 12,10 21,7 40,16 22,6 13,7 23,11 41,23 35,17 13,7 12,2 28,18 11,15 32,24 49,53 58,24 16,6 20,14
6,2 7,3 9,1 18,0 13,1 12,6 53,21 21,1 13,9 21,7 40,16 22,6 13,7 23,11 41,23 35,17 13,7 12,2 28,18 12,14 34,24 57,45 61,21 16,6 20,14
5,3 7,3 8,2 18,0 13,1 12,6 53,21 21,1 13,9 18,10 39,17 22,6 13,7 23,11 41,23 35,17 13,7 11,1 28,18 12,14 33,25 57,45 61,21 16,6 20,14
1,5 6,4 5,5 9,9 3,11 12,6 44,30 19,3 12,10 12,16 29,27 21,1 9,5 33,1 47,17 43,9 20,0 12,2 39,7 21,3 41,15 50,40 47,19 13,7 27,7
7,1 7,3 7,3 11,5 12,2 7,11 45,29 6,16 17,5 23,5 43,11 14,14 13,7 18,16 44,20 35,17 15,5 11,3 27,19 14,12 48,10 70,32 59,23 14,8 17,17
1,7 6,4 4,6 9,9 2,12 12,6 43,31 19,3 12,10 8,20 18,38 23,5 11,9 22,8 38,22 37,15 13,7 4,10 32,14 20,4 37,21 55,47 48,34 12,10 26,8
6,2 7,3 6,4 13,5 5,9 13,5 49,25 18,2 14,8 16,12 30,26 27,1 13,7 33,1 53,11 48,4 20,0 13,1 40,6 23,3 47,11 66,36 62,18 16,6 31,3
2,6 6,4 5,5 9,9 3,11 12,6 44,30 19,3 12,10 12,16 29,27 25,3 12,8 33,1 45,17 43,9 20,0 12,2 39,7 22,4 42,16 56,46 56,26 13,7 27,7
1,7 6,4 4,6 8,10 2,12 12,6 43,31 19,3 12,10 8,20 17,39 23,5 11,9 24,10 39,25 37,15 13,7 4,8 32,14 21,5 37,21 55,47 48,34 12,10 26,8
8,0 8,2 9,1 17,1 14,0 17,1 63,11 21,1 20,2 27,1 53,3 18,10 16,4 26,8 49,15 37,15 13,7 12,2 35,11 18,8 36,22 83,17 58,24 15,5 32,2
8,0 10,0 10,0 17,1 13,1 15,3 65,9 12,10 21,1 24,4 51,5 27,1 19,1 32,2 63,1 52,0 20,0 14,0 43,3 24,2 55,3 92,10 81,1 20,2 33,1
8,0 6,4 9,1 16,2 13,1 16,2 62,12 22,0 19,3 26,2 46,10 22,6 16,4 23,11 51,13 38,14 17,3 13,1 39,7 23,3 43,15 83,19 68,14 20,2 33,1
8,0 5,5 6,4 12,6 12,2 12,6 59,15 17,5 18,4 25,3 45,11 22,6 15,5 20,14 45,19 31,21 17,3 13,1 39,7 23,3 42,16 81,21 63,19 17,5 33,1
6,2 7,3 4,6 11,7 5,9 16,2 56,18 19,3 14,8 21,7 41,15 27,1 17,3 33,1 55,9 49,3 20,0 12,2 42,4 26,0 45,13 85,17 62,20 22,0 34,0
6,2 9,1 9,1 14,4 13,1 11,7 53,21 15,7 16,6 21,7 42,14 16,12 11,9 25,9 43,21 37,15 12,8 11,1 38,8 15,11 38,20 81,21 57,25 7,13 10,24
8,0 9,1 10,0 15,3 14,0 14,4 69,5 18,4 21,1 28,0 55,1 28,0 20,0 31,3 59,5 44,8 20,0 14,0 46,0 26,0 57,1 100,2 75,7 19,3 34,0
7,1 6,4 8,2 16,2 13,1 14,4 55,19 13,5 16,6 16,12 37,19 15,7 11,9 20,14 34,26 26,26 4,16 9,3 28,16 10,16 29,29 47,55 53,29 13,9 21,11
6,2 7,3 4,6 10,8 6,8 16,2 56,18 19,3 14,8 21,7 40,16 25,3 17,3 32,2 46,16 49,3 20,0 12,2 42,4 26,0 43,15 85,17 64,18 21,1 33,1
6,2 9,1 7,3 12,6 9,5 11,7 42,30 12,10 12,10 22,6 41,15 16,10 18,2 20,12 44,20 33,19 15,5 9,5 25,21 19,7 40,18 58,40 52,24 18,4 27,7
7,1 10,0 9,1 18,0 14,0 14,4 65,9 17,5 21,1 19,9 45,11 23,5 13,7 32,2 55,9 47,5 15,5 11,3 44,2 21,5 47,11 85,17 73,9 13,9 25,9
3,5 4,6 6,4 7,11 4,10 8,10 29,45 8,14 12,10 16,12 34,22 18,10 6,14 15,19 35,29 28,24 12,8 4,8 28,18 15,11 36,22 73,29 41,41 16,6 26,8
8,0 9,1 10,0 18,0 14,0 17,1 71,3 20,2 20,2 26,2 51,5 26,2 20,0 28,6 55,9 46,6 18,2 13,1 40,6 24,2 47,11 73,27 68,14 19,3 34,0
6,2 8,2 9,1 17,1 14,0 16,2 70,4 18,4 21,1 22,6 46,10 27,1 19,1 34,0 62,2 51,1 18,2 14,0 46,0 24,2 54,4 98,4 81,1 20,2 30,4
2,6 1,9 3,7 6,12 4,10 11,7 49,25 13,9 16,6 11,17 27,29 16,12 10,10 24,10 38,26 32,18 11,9 9,3 35,11 11,15 35,23 75,27 44,38 9,13 24,10
8,0 8,2 9,1 16,2 10,4 17,1 70,4 20,2 21,1 26,2 53,3 24,4 19,1 29,5 59,5 42,10 13,7 11,3 46,0 22,4 53,5 97,5 64,18 20,2 31,1
8,0 8,2 9,1 16,2 13,1 18,0 72,2 22,0 21,1 26,2 53,3 25,3 17,3 30,4 57,7 46,6 20,0 11,3 44,2 22,4 56,2 96,6 78,4 22,0 31,3
7,1 7,3 7,3 18,0 12,2 14,4 54,20 22,0 16,6 24,4 41,15 24,4 19,1 24,10 43,19 34,16 12,8 7,5 28,18 17,7 42,16 72,30 65,17 14,6 29,5
7,1 8,2 10,0 18,0 12,2 14,4 54,20 22,0 16,6 25,3 45,11 24,4 19,1 25,9 47,17 37,15 12,8 10,4 29,17 20,6 43,15 75,27 66,16 15,7 29,5
8,0 8,2 9,1 16,2 13,1 18,0 72,2 22,0 21,1 26,2 53,3 25,3 17,3 30,4 57,7 46,6 20,0 11,3 44,2 22,4 56,2 96,6 78,4 22,0 31,3
8,0 8,2 9,1 16,2 13,1 18,0 72,2 22,0 21,1 26,2 53,3 25,3 17,3 30,4 57,7 46,6 20,0 11,3 44,2 22,4 56,2 96,6 76,4 22,0 31,3
5,1 7,3 7,3 10,8 8,6 13,5 68,6 16,6 21,1 24,4 43,11 20,8 18,2 27,7 52,12 46,6 17,3 8,4 33,13 22,4 44,14 87,15 73,9 22,0 20,10
3,3 8,2 7,3 10,6 7,7 14,4 60,14 20,2 16,6 19,9 32,22 20,8 12,6 29,5 32,28 35,15 6,14 11,3 22,24 20,6 39,17 57,45 33,47 7,11 22,4
7,1 8,2 7,3 14,4 9,5 14,4 62,12 21,1 19,3 20,8 41,15 20,8 12,6 26,8 42,22 38,14 10,10 9,5 27,19 21,5 47,11 74,28 54,28 14,8 31,3
4,4 8,2 10,0 13,5 13,1 15,3 59,15 21,1 19,3 21,7 43,13 25,3 16,4 30,4 54,10 44,8 18,2 14,0 41,5 22,4 50,8 92,10 65,17 17,5 19,15
4,4 7,3 10,0 12,6 13,1 15,3 59,15 21,1 19,3 21,7 43,13 25,3 16,4 30,4 54,10 44,8 18,2 14,0 41,5 22,4 50,8 92,10 65,17 17,5 19,15
6,0 10,0 10,0 17,1 13,1 16,2 62,6 21,1 18,4 18,6 51,5 22,6 18,0 27,7 64,0 48,2 20,0 11,1 46,0 20,6 53,5 95,7 73,9 20,2 26,0
4,4 8,2 10,0 13,5 13,1 15,3 59,15 21,1 19,3 21,7 41,15 25,3 16,4 30,4 54,10 44,8 18,2 12,0 41,5 22,4 50,8 92,10 64,16 17,5 19,15
3,3 6,4 7,3 15,3 11,3 14,2 40,28 20,2 12,10 16,10 33,19 24,4 18,0 28,6 48,16 44,6 16,4 9,3 38,6 19,7 47,7 89,13 58,18 10,10 14,16
3,3 10,0 6,4 9,7 7,7 9,7 41,27 8,14 11,9 10,12 27,25 14,14 11,7 18,16 42,16 31,19 6,14 6,8 26,20 11,13 34,22 62,38 50,28 7,11 15,11
4,4 9,1 9,1 10,8 10,4 15,3 59,15 21,1 19,3 22,6 44,12 25,3 19,1 32,2 57,7 44,8 18,2 14,0 41,5 24,2 53,5 98,4 71,11 17,5 33,1
4,4 9,1 9,1 10,8 10,4 15,3 59,15 21,1 19,3 22,6 44,12 25,3 19,1 32,2 57,7 44,8 18,2 14,0 41,5 24,2 52,4 98,4 71,11 17,5 33,1
4,2 5,5 6,4 8,8 11,3 11,7 44,30 21,1 12,8 9,19 29,27 20,6 11,7 27,7 28,36 28,20 14,6 11,3 27,19 16,10 35,21 62,32 35,39 13,9 15,19
7,1 10,0 9,1 15,3 11,3 16,2 72,2 22,0 20,2 27,1 49,7 21,7 20,0 27,7 60,2 48,4 20,0 12,0 46,0 21,3 55,3 90,10 75,3 17,5 30,4
5,3 5,5 6,4 11,7 9,5 13,5 52,22 14,8 13,9 10,18 36,20 16,12 11,9 24,10 32,32 29,23 10,10 9,5 30,16 9,17 24,32 63,39 40,42 15,7 22,12
6,2 10,0 7,3 16,2 12,2 13,5 62,12 20,2 22,0 26,2 48,8 27,1 18,2 30,4 57,7 51,1 15,5 10,4 44,2 24,2 54,4 79,23 80,2 12,10 22,12
5,3 7,3 6,4 13,5 10,4 15,3 57,17 16,6 15,7 15,13 42,14 17,11 13,7 29,5 53,11 39,13 13,7 10,4 45,1 13,13 39,19 78,24 56,26 17,5 25,9
5,3 7,3 6,4 13,5 10,4 15,3 57,17 16,6 15,7 15,13 42,14 17,11 13,7 29,5 53,11 39,13 13,7 10,4 45,1 13,13 39,19 78,24 56,26 17,5 25,9
5,3 6,2 7,3 14,4 11,3 10,8 59,15 18,4 21,1 22,6 41,15 26,2 13,7 23,11 54,10 51,1 15,5 10,4 43,3 23,3 54,4 76,26 74,8 11,11 21,13
5,3 7,3 6,4 13,5 10,4 15,3 57,17 16,6 15,7 15,13 42,14 17,11 13,7 29,5 53,11 39,13 13,7 9,3 45,1 13,13 39,19 78,24 56,26 17,5 25,9
5,3 6,4 4,6 9,5 3,7 14,4 51,15 14,4 14,8 15,13 40,16 17,5 12,4 27,5 53,11 39,13 13,7 10,4 44,2 13,13 38,20 76,18 57,19 15,5 19,15
8,0 9,1 10,0 17,1 14,0 16,2 71,3 21,1 22,0 28,0 53,3 27,1 15,5 27,7 61,3 52,0 20,0 12,0 45,1 25,1 58,0 99,3 76,6 21,1 28,6
4,2 3,7 6,4 11,7 8,6 14,4 57,17 14,8 18,4 18,10 37,19 22,4 10,8 22,12 42,22 44,8 18,2 14,0 43,3 18,8 44,12 82,20 62,18 18,4 23,11
6,2 9,1 8,2 17,1 13,1 18,0 67,7 21,1 21,1 25,3 53,3 25,3 18,2 34,0 60,4 51,1 20,0 14,0 46,0 23,3 54,4 97,5 81,1 22,0 34,0
5,3 4,6 5,5 12,6 7,7 13,5 48,26 9,13 10,8 9,19 28,26 9,19 1,19 11,23 34,28 31,19 11,9 9,5 42,4 7,19 29,27 62,40 27,53 12,8 21,13
6,2 4,6 5,5 12,4 6,6 13,5 49,23 10,12 13,9 8,18 28,28 15,13 6,14 17,17 36,28 32,20 11,9 9,5 42,4 10,16 31,25 67,35 38,44 15,7 17,9
5,3 4,6 5,5 13,5 7,7 13,5 52,22 12,10 13,9 10,18 31,25 15,13 6,14 17,17 36,28 32,20 11,9 9,3 42,4 10,16 32,26 67,35 38,44 13,7 21,13
6,2 2,8 7,3 9,9 7,7 11,7 54,20 10,12 13,9 9,19 28,28 18,10 7,13 17,17 38,26 33,19 11,9 10,4 42,4 9,17 30,26 64,38 38,44 11,9 15,19
4,2 1,9 5,5 11,7 7,7 12,6 49,23 10,12 13,9 9,19 27,29 15,13 6,14 17,17 36,28 32,20 11,9 10,4 42,4 11,15 32,26 68,34 38,42 15,7 21,13
3,5 5,5 3,7 4,14 5,9 10,8 41,33 12,8 15,7 15,13 31,25 17,9 11,9 23,11 45,15 37,15 11,9 14,0 41,5 17,7 39,19 54,46 53,29 10,10 11,23
8,0 7,3 9,1 17,1 12,2 16,2 59,15 17,5 14,8 24,4 47,9 23,3 19,1 30,4 53,11 48,4 15,5 12,2 33,13 20,6 45,13 75,27 56,24 16,4 34,0
7,1 8,2 5,5 7,11 8,6 15,3 64,10 19,3 21,1 25,3 47,9 27,1 18,2 33,1 57,7 49,3 20,0 12,0 46,0 22,4 53,5 92,10 78,4 19,3 20,14
7,1 8,2 5,5 7,11 8,6 15,3 64,10 19,3 21,1 25,3 50,6 27,1 18,2 33,1 57,7 49,3 20,0 14,0 46,0 22,4 52,6 93,9 78,4 19,3 17,17
7,1 5,5 4,6 6,12 6,8 13,5 49,25 15,7 15,7 21,7 36,20 23,5 13,7 28,6 46,18 43,9 15,5 12,2 34,12 16,10 40,18 66,36 57,25 14,8 17,17
8,0 8,2 10,0 17,1 12,2 16,2 59,15 18,4 16,6 24,4 44,12 24,4 17,3 29,5 53,11 47,5 15,5 10,2 34,12 20,6 45,13 75,27 59,21 16,4 32,0
7,1 6,4 5,5 6,12 6,8 13,5 49,25 15,7 15,7 21,7 41,15 23,5 14,4 28,6 46,18 43,9 15,5 10,2 34,12 16,10 40,18 67,35 57,25 16,6 22,12
8,0 8,2 10,0 17,1 13,1 16,2 60,14 18,4 16,6 24,4 48,8 24,4 18,2 29,5 53,11 47,5 15,5 12,2 34,12 20,6 45,13 76,26 61,21 18,4 34,0
7,1 7,3 7,3 6,12 7,7 12,6 61,13 17,5 18,4 22,6 43,13 24,4 14,6 27,7 38,26 46,6 20,0 12,2 36,10 18,8 51,7 85,17 77,5 21,1 24,10
8,0 7,3 10,0 7,3 11,1 12,4 48,24 11,11 13,9 16,10 33,19 19,5 17,3 24,8 31,17 47,5 15,5 12,2 27,15 16,8 36,20 63,35 53,29 16,6 32,0
8,0 5,5 9,1 7,3 11,1 12,4 48,24 11,11 13,9 16,10 32,20 19,5 14,6 24,8 31,19 47,5 15,5 12,2 27,15 16,8 36,20 63,35 58,24 15,7 32,0
8,0 5,5 9,1 9,7 11,3 13,5 55,19 16,6 14,8 20,6 34,18 20,8 14,6 25,9 31,33 47,5 15,5 10,2 27,19 17,9 41,15 68,32 59,23 17,5 32,0
8,0 5,5 9,1 7,3 11,1 12,6 48,24 11,11 13,9 16,10 30,24 19,5 14,6 24,8 31,27 47,5 15,5 12,2 27,17 16,10 36,20 63,37 58,24 15,7 32,2
8,0 10,0 9,1 18,0 14,0 18,0 68,6 21,1 20,2 24,4 49,7 25,3 15,5 31,3 52,12 47,5 20,0 12,2 38,8 24,2 52,6 87,15 69,13 15,5 30,4
8,0 10,0 9,1 18,0 14,0 18,0 69,5 21,1 21,1 26,2 51,5 25,3 16,4 34,0 60,4 52,0 20,0 14,0 46,0 24,2 56,2 90,12 77,5 15,7 32,2
8,0 10,0 9,1 16,0 12,0 18,0 68,6 17,1 20,2 24,4 49,7 25,3 14,6 31,3 51,11 47,5 20,0 12,2 38,8 24,2 52,6 87,15 69,13 15,5 30,4
5,3 4,6 6,4 6,12 6,8 11,7 55,19 15,7 15,7 22,6 34,22 24,4 10,10 21,13 40,24 41,11 12,8 8,6 34,12 14,12 34,24 85,17 68,12 20,2 26,8
8,0 8,2 9,1 18,0 13,1 15,3 67,7 21,1 21,1 27,1 48,8 27,1 16,2 24,10 58,6 45,7 20,0 12,2 45,1 18,8 47,11 90,12 74,8 21,1 33,1
8,0 8,2 9,1 18,0 13,1 15,3 67,7 21,1 21,1 27,1 52,4 27,1 17,3 24,10 58,6 49,3 20,0 12,2 45,1 19,7 49,9 92,10 74,8 21,1 33,1
8,0 8,2 9,1 18,0 13,1 15,3 67,7 21,1 21,1 27,1 48,8 27,1 17,3 24,10 58,6 45,7 20,0 12,2 45,1 18,8 47,11 90,12 73,7 21,1 33,1
6,2 9,1 10,0 17,1 12,2 13,5 62,12 21,1 22,0 26,2 54,2 28,0 20,0 33,1 61,3 48,4 20,0 14,0 46,0 25,1 56,2 94,8 81,1 20,2 34,0
4,4 7,3 8,2 8,10 4,10 10,8 42,32 11,11 8,14 17,11 29,23 15,13 14,6 23,11 45,19 38,14 17,3 6,8 33,13 19,7 41,15 66,36 45,37 8,14 17,17
8,0 7,3 9,1 18,0 12,2 15,3 54,18 15,3 15,7 26,2 45,11 13,11 8,8 20,12 50,14 40,12 20,0 7,3 31,15 20,6 42,16 74,24 41,29 19,3 30,4
8,0 10,0 9,1 18,0 12,2 18,0 69,5 22,0 22,0 26,2 51,5 27,1 14,4 32,2 56,8 47,5 20,0 9,5 46,0 21,3 53,5 93,9 77,3 19,3 21,13
8,0 9,1 10,0 18,0 14,0 18,0 73,1 21,1 22,0 27,1 46,10 27,1 18,2 31,3 61,3 49,3 18,2 14,0 45,1 26,0 57,1 92,10 79,3 18,4 34,0
8,0 9,1 10,0 18,0 14,0 17,1 71,3 21,1 20,2 26,2 53,3 24,4 20,0 34,0 60,4 47,5 13,7 14,0 44,2 24,2 50,8 82,20 71,11 21,1 34,0
8,0 8,2 10,0 17,1 12,2 18,0 54,20 13,9 14,8 24,4 41,15 21,7 15,5 27,7 51,13 42,10 18,2 8,6 32,14 23,3 46,12 79,23 57,25 15,7 28,6
8,0 5,5 7,3 14,4 10,4 14,4 63,11 19,3 19,3 25,3 43,13 24,4 15,5 23,11 50,14 43,9 13,7 12,0 42,4 18,8 39,19 76,26 64,18 18,2 32,2
8,0 5,5 7,3 14,4 10,4 14,4 63,11 19,3 19,3 24,4 43,13 24,4 15,5 23,11 50,14 43,9 13,7 12,0 42,4 18,8 39,19 75,27 64,18 16,6 31,3
8,0 8,2 10,0 18,0 14,0 16,2 66,8 21,1 21,1 25,3 53,3 27,1 15,5 28,6 54,10 48,4 20,0 12,0 44,2 24,2 51,5 98,4 75,7 19,3 32,2
8,0 9,1 9,1 17,1 14,0 18,0 65,9 21,1 20,2 25,3 52,4 19,7 19,1 30,4 54,10 39,11 15,5 13,1 28,18 18,8 39,15 81,19 72,10 20,0 31,3
5,3 6,4 6,4 8,10 7,7 11,7 57,17 19,3 19,3 17,11 40,16 18,10 15,5 26,8 49,15 34,18 14,6 10,4 17,29 11,15 31,27 65,37 62,20 11,11 20,14
4,4 7,3 8,2 13,5 12,2 14,4 57,17 14,8 14,8 23,5 38,18 17,11 15,5 29,5 36,28 44,8 15,5 8,6 41,5 23,3 45,13 76,26 62,20 19,3 27,7
6,2 9,1 9,1 14,4 13,1 12,6 58,16 19,3 17,5 22,6 46,10 17,11 19,1 29,5 53,11 39,13 15,5 11,1 27,19 17,9 40,18 79,23 70,12 18,2 30,4
8,0 9,1 9,1 17,1 14,0 18,0 65,9 21,1 19,3 25,3 52,4 19,9 19,1 30,4 53,11 39,13 15,5 13,1 24,22 18,8 38,20 81,21 71,11 20,0 30,4
7,1 9,1 8,2 12,4 13,1 18,0 67,5 22,0 21,1 23,5 47,9 18,6 14,4 27,5 51,9 42,8 7,13 13,1 35,11 19,5 36,22 66,32 54,20 15,5 28,6
5,3 6,4 7,3 7,11 6,8 11,7 40,34 14,8 11,11 18,10 35,21 16,12 12,8 23,11 32,32 22,30 9,11 2,12 24,22 11,15 33,25 53,49 41,41 14,8 20,14
6,2 10,0 9,1 15,3 9,5 15,3 54,20 17,5 14,8 21,7 43,13 20,8 14,6 29,5 44,20 37,15 10,10 7,7 40,6 18,8 46,12 76,26 61,21 15,7 10,24
5,3 8,2 9,1 15,3 9,5 12,6 40,34 14,4 14,8 18,10 33,23 14,14 15,5 29,5 28,36 29,23 9,11 3,9 35,11 18,8 26,30 61,41 53,25 11,11 14,20
6,2 7,3 6,4 11,7 10,4 9,9 45,29 11,11 14,8 22,6 35,19 19,9 12,6 27,7 47,17 36,16 12,8 10,2 11,33 17,7 44,10 57,39 59,21 13,5 28,6
5,3 8,2 10,0 14,2 9,5 12,6 48,24 13,7 13,7 23,5 34,18 21,7 17,3 17,17 54,10 39,13 14,4 13,1 28,18 19,7 47,9 82,16 56,26 21,1 32,2
5,3 7,3 10,0 15,3 12,2 10,8 53,21 15,7 13,7 27,1 44,12 21,7 17,3 29,5 49,15 39,13 8,12 9,5 24,22 19,7 41,17 80,22 62,20 19,3 34,0
5,3 10,0 10,0 18,0 14,0 16,2 67,7 21,1 20,2 26,2 51,5 22,4 20,0 33,1 56,8 47,5 19,1 12,2 44,2 22,4 54,4 96,6 70,8 20,2 34,0
5,3 10,0 10,0 18,0 12,2 16,2 66,8 21,1 20,2 25,3 47,9 22,6 19,1 32,2 48,14 41,9 19,1 11,3 38,8 21,5 47,11 87,15 69,13 16,6 21,11
8,0 9,1 7,3 18,0 14,0 18,0 73,1 21,1 22,0 24,4 54,2 26,2 16,4 31,3 54,10 41,11 19,1 12,2 40,6 23,3 47,11 92,10 70,12 17,5 34,0
3,3 10,0 10,0 14,0 11,1 14,2 63,7 17,3 20,2 25,3 46,10 13,9 15,5 31,3 45,13 37,9 19,1 11,3 38,8 19,5 43,11 69,15 59,11 15,7 21,11
8,0 9,1 7,3 18,0 14,0 18,0 73,1 21,1 22,0 24,4 53,1 26,2 15,5 31,3 54,10 41,11 19,1 11,3 39,7 22,4 45,13 89,13 69,11 17,5 34,0
7,1 5,5 5,5 6,12 9,5 13,5 56,18 16,6 19,3 21,7 44,12 19,9 15,5 28,6 51,13 41,11 15,5 13,1 38,8 23,3 52,6 79,23 72,10 16,6 23,11
4,2 6,4 10,0 14,4 9,5 8,10 37,33 10,12 7,15 17,7 33,21 20,6 10,4 12,22 37,15 30,12 7,13 9,3 23,21 14,10 33,17 60,36 37,33 16,2 28,6
8,0 10,0 10,0 18,0 12,2 18,0 74,0 22,0 22,0 27,1 52,4 27,1 19,1 33,1 57,7 47,5 20,0 13,1 40,6 26,0 52,6 93,9 78,4 18,4 22,12
5,3 10,0 10,0 18,0 14,0 16,2 66,8 21,1 20,2 26,2 51,5 24,4 20,0 33,1 56,8 47,5 19,1 12,2 44,2 21,5 52,4 96,6 71,11 20,2 34,0
7,1 6,4 6,4 11,7 10,4 14,4 60,14 17,5 19,3 22,6 45,11 19,9 15,5 28,4 52,10 41,11 15,5 13,1 39,7 23,3 52,6 80,18 72,8 16,6 25,9
7,1 5,5 4,6 4,14 7,7 12,6 45,29 14,8 17,5 17,11 37,19 16,12 14,6 27,7 47,17 38,14 15,5 11,3 37,9 21,5 45,13 68,34 70,12 15,7 19,15
7,1 9,1 10,0 17,1 11,3 16,2 62,12 19,3 18,4 23,5 51,5 26,2 17,3 19,15 59,5 48,4 20,0 14,0 46,0 24,2 56,2 96,6 71,11 22,0 32,2
7,1 9,1 10,0 18,0 12,2 16,2 69,5 21,1 21,1 25,3 54,2 26,2 18,2 19,15 60,4 48,4 20,0 14,0 46,0 24,2 56,2 99,3 71,11 22,0 34,0
8,0 8,2 5,5 13,5 11,3 13,5 60,14 16,6 20,2 18,10 45,11 23,5 10,10 29,5 43,21 41,11 18,2 8,6 35,11 21,5 44,14 73,29 65,15 8,14 20,14
7,1 9,1 6,4 16,2 8,6 16,2 60,14 19,3 20,2 19,9 43,13 21,7 13,7 24,10 41,23 35,17 19,1 9,5 38,8 19,7 39,17 74,28 66,16 18,4 20,14
4,4 9,1 9,1 16,2 13,1 14,4 56,16 19,3 18,4 24,4 43,13 20,6 15,3 28,4 47,17 43,9 14,6 12,2 39,7 20,4 47,11 77,23 57,13 19,3 30,4
4,4 9,1 9,1 16,2 13,1 14,4 56,16 19,3 18,4 24,4 43,13 19,7 16,4 25,7 43,21 43,9 14,6 8,4 36,10 21,5 46,12 72,28 58,14 17,5 27,7
7,1 10,0 10,0 18,0 14,0 18,0 67,7 19,3 17,5 26,2 52,4 26,2 20,0 31,3 57,7 45,7 16,4 13,1 44,2 23,3 51,7 96,6 76,6 20,2 31,3
7,1 10,0 9,1 17,1 14,0 14,4 70,4 21,1 21,1 25,3 46,10 23,5 16,4 28,6 54,10 46,6 19,1 11,1 36,10 19,7 49,9 82,20 63,19 18,4 28,6
4,4 8,2 9,1 16,2 13,1 14,4 54,20 19,3 17,5 22,6 43,13 20,8 16,4 28,6 45,19 38,14 12,8 11,3 37,9 21,5 42,16 78,24 61,21 17,5 27,7
4,2 9,1 9,1 17,1 13,1 17,1 57,15 19,1 17,5 23,5 48,8 22,2 16,0 27,1 49,13 44,8 13,7 8,4 44,0 25,1 50,8 82,8 66,6 20,0 33,1
5,3 9,1 9,1 17,1 13,1 17,1 60,14 20,2 18,4 23,5 48,8 23,5 17,3 30,4 50,14 44,8 15,5 10,4 42,4 25,1 51,7 88,14 70,12 18,4 31,3
7,1 10,0 9,1 17,1 14,0 14,4 70,4 21,1 21,1 25,3 48,8 24,4 16,4 29,5 57,7 51,1 19,1 14,0 38,8 19,7 51,7 84,18 67,15 18,4 28,6
7,1 9,1 6,2 15,3 7,5 16,2 57,13 18,4 20,2 18,6 41,11 16,12 9,9 21,13 37,25 34,16 19,1 9,5 37,7 18,6 40,16 67,27 61,17 18,4 17,11
7,1 10,0 10,0 18,0 14,0 18,0 67,7 19,3 18,4 26,2 52,4 26,2 20,0 31,3 57,7 45,7 16,4 13,1 44,2 23,3 51,7 96,6 77,5 20,2 31,3
6,2 7,3 8,2 11,7 10,4 7,11 39,35 9,11 12,10 22,6 43,13 20,8 15,5 24,8 56,8 38,14 13,7 12,0 23,21 19,5 48,10 75,27 57,21 20,2 34,0
7,1 10,0 10,0 18,0 14,0 18,0 67,7 18,2 17,5 26,2 52,4 26,2 20,0 30,2 57,7 45,7 16,4 11,1 44,2 22,2 51,7 96,6 76,6 20,2 31,3
3,5 9,1 9,1 14,2 10,2 12,4 48,18 15,5 15,7 24,4 41,15 13,11 12,8 23,9 43,21 40,8 10,8 9,5 27,11 10,8 42,16 61,31 42,28 15,7 26,8
6,2 9,1 6,2 15,1 9,5 16,2 53,15 15,5 15,5 17,9 39,15 19,7 12,4 21,13 34,28 28,22 15,5 8,4 36,10 16,6 34,22 67,27 60,20 16,6 17,17
8,0 5,5 7,3 10,8 11,3 17,1 72,2 20,2 22,0 22,6 47,9 24,4 18,2 30,4 58,6 50,2 20,0 9,3 42,4 24,2 49,9 86,16 76,6 12,10 25,9
4,4 6,4 7,3 10,8 10,4 8,10 43,31 15,7 15,7 20,8 39,17 21,7 15,5 29,5 45,19 48,4 15,5 12,2 39,7 20,6 30,28 63,39 58,24 12,10 20,12
4,4 6,4 7,3 10,8 10,4 8,10 42,32 15,7 15,7 20,8 37,19 20,8 15,5 29,5 44,20 47,5 15,5 11,1 40,6 20,6 30,28 62,40 57,25 12,10 21,13
7,1 8,2 10,0 13,5 11,3 14,4 57,17 14,8 16,6 26,2 52,4 27,1 15,5 29,5 48,16 47,5 18,2 14,0 46,0 25,1 56,2 96,6 75,7 21,1 30,4
4,2 7,3 9,1 15,3 12,2 10,8 37,37 15,7 9,13 14,14 39,17 13,15 12,8 32,2 43,21 21,31 10,10 9,3 32,14 17,9 44,14 60,40 47,33 15,7 17,17
4,4 4,4 4,6 13,5 8,6 11,7 42,30 6,14 10,12 16,12 37,17 24,4 12,6 11,21 51,13 43,9 8,10 9,3 17,23 20,6 31,21 65,33 52,20 14,8 24,10
5,3 8,2 8,2 11,7 12,2 14,4 48,26 17,5 16,6 14,14 30,26 13,15 12,8 28,6 28,36 29,23 17,3 6,8 30,16 12,14 36,22 53,49 50,32 15,7 25,9
8,0 10,0 6,4 15,3 9,5 14,4 64,10 17,3 18,4 20,8 42,12 20,6 18,2 24,10 50,14 37,15 12,8 12,0 41,5 20,6 44,14 76,26 64,18 15,7 23,11
8,0 10,0 10,0 18,0 14,0 17,1 72,2 21,1 20,2 28,0 54,0 20,8 17,3 29,5 55,9 35,11 14,6 13,1 44,2 22,4 50,6 87,15 70,12 20,2 23,9
5,3 6,4 7,3 15,3 11,3 17,1 60,14 16,6 21,1 14,14 43,13 22,6 18,2 24,10 59,5 47,5 19,1 6,6 32,14 17,9 46,12 86,16 63,17 16,6 28,6
4,4 8,2 10,0 15,3 10,4 16,2 52,22 13,9 15,7 21,7 38,18 24,4 14,6 34,0 47,17 44,8 15,5 10,2 41,5 25,1 53,5 87,13 75,7 19,3 31,3
3,3 6,4 5,5 14,2 10,4 10,8 46,22 11,9 12,10 13,15 35,21 8,10 7,3 8,14 41,19 27,25 11,9 5,7 28,18 11,13 34,24 47,47 31,31 13,9 11,23
8,0 10,0 10,0 18,0 14,0 17,1 68,4 18,2 21,1 27,1 46,4 18,4 19,1 34,0 55,9 31,19 10,8 10,0 40,2 21,3 51,5 74,18 58,14 19,3 31,3
8,0 8,2 10,0 18,0 13,1 16,2 69,5 19,3 20,2 23,5 51,5 27,1 20,0 34,0 54,10 49,3 18,2 14,0 35,11 24,2 50,8 94,8 73,9 15,7 32,0
8,0 10,0 10,0 18,0 14,0 17,1 65,9 22,0 18,4 26,2 56,0 28,0 19,1 33,1 60,4 45,7 20,0 13,1 46,0 26,0 55,3 96,6 82,0 20,2 27,7
7,1 3,7 10,0 16,2 11,3 10,8 52,22 17,5 18,4 21,7 47,9 25,3 17,3 31,3 53,11 44,8 18,2 14,0 34,12 24,2 42,16 88,14 72,10 14,8 27,7
7,1 1,9 5,5 16,2 8,6 6,12 39,35 15,7 12,10 11,17 35,21 17,11 14,6 23,11 34,30 27,25 11,9 6,8 26,20 12,14 27,31 61,41 43,39 8,14 11,23
8,0 10,0 10,0 18,0 14,0 17,1 65,9 22,0 18,4 26,2 56,0 28,0 19,1 33,1 60,4 45,7 20,0 13,1 46,0 26,0 55,3 96,6 82,0 20,2 27,7
8,0 10,0 9,1 17,1 12,2 15,1 70,2 16,2 19,3 25,3 51,3 20,0 17,3 21,13 48,12 47,5 20,0 13,1 39,3 25,1 51,7 90,8 69,9 22,0 34,0
7,1 8,2 8,2 16,2 14,0 18,0 64,10 17,5 16,6 23,5 46,10 25,3 14,6 29,5 51,13 44,8 20,0 13,1 44,2 22,4 40,18 80,22 72,10 20,2 28,6
6,2 6,4 7,3 17,1 12,2 15,3 66,8 18,4 22,0 19,9 39,17 15,13 17,3 30,4 43,21 37,15 10,10 7,5 44,2 21,5 40,18 75,27 66,16 11,11 24,10
7,1 3,7 5,5 16,2 10,4 12,6 49,23 14,8 14,8 18,10 29,25 14,14 17,3 24,10 41,23 26,24 7,13 5,9 21,25 10,16 21,37 39,63 54,28 8,14 21,11
8,0 7,3 9,1 16,2 13,1 17,1 65,9 21,1 21,1 25,3 44,12 26,2 17,3 31,3 49,15 37,15 16,4 12,2 43,3 23,3 40,18 89,13 70,12 17,5 28,6
3,5 10,0 6,4 9,9 9,5 16,2 66,8 18,4 18,4 21,7 50,6 20,8 15,5 25,9 38,26 33,19 14,6 9,5 22,24 20,6 34,24 64,38 45,37 18,4 29,5
6,2 5,3 7,3 11,7 6,6 7,9 23,41 14,8 10,12 17,7 33,11 19,9 14,4 21,11 54,8 48,4 8,6 11,3 39,7 15,9 40,8 73,13 66,12 14,6 18,6
8,0 7,3 9,1 15,1 13,1 17,1 65,9 21,1 21,1 25,3 44,12 26,2 17,3 31,3 49,15 37,15 15,5 12,2 43,3 23,3 40,18 89,13 70,12 17,5 28,6
7,1 9,1 9,1 18,0 14,0 15,3 64,10 15,5 18,4 22,6 41,15 20,6 15,5 28,6 50,14 43,9 19,1 12,2 41,5 22,4 57,1 84,18 73,9 18,4 24,10
6,2 6,4 7,3 11,7 7,7 8,10 28,46 13,9 10,12 19,9 38,18 18,10 14,6 22,12 55,9 48,4 12,8 11,3 39,7 15,11 46,12 79,23 64,18 14,8 21,11
3,5 10,0 6,4 9,9 9,5 16,2 66,8 18,4 18,4 21,7 50,6 20,8 15,5 25,9 38,26 33,19 14,6 10,4 22,24 20,6 34,24 64,38 45,37 18,4 29,5
7,1 8,2 8,2 16,2 13,1 16,2 56,18 11,11 19,3 18,10 29,27 24,4 14,6 22,12 46,18 33,19 14,6 12,2 41,5 20,6 35,23 89,13 60,22 14,8 12,22
8,0 9,1 10,0 17,1 14,0 16,2 64,10 20,2 16,6 26,2 48,8 19,5 18,2 31,3 55,9 46,6 13,7 6,6 45,1 18,8 50,8 75,23 67,13 19,3 23,11
8,0 10,0 8,2 12,6 12,2 12,6 38,36 14,8 18,4 21,7 51,5 25,3 17,3 20,14 59,5 52,0 16,4 12,2 36,10 25,1 51,7 89,13 69,13 18,4 28,6
8,0 9,1 10,0 17,1 14,0 16,2 64,10 20,2 16,6 26,2 48,8 24,4 18,2 31,3 57,7 46,6 13,7 6,6 45,1 18,8 51,7 78,24 69,13 19,3 30,4
5,3 5,5 10,0 15,3 11,3 10,8 54,20 16,6 17,5 18,10 39,17 14,14 14,6 18,16 27,35 32,20 6,14 4,8 28,18 14,12 30,28 53,49 39,41 10,12 21,13
6,2 10,0 10,0 18,0 11,3 12,6 61,13 18,4 17,5 23,5 43,13 22,4 13,7 28,6 54,10 49,3 18,2 13,1 43,3 24,2 46,12 95,7 78,4 19,3 33,1
3,5 7,3 9,1 13,5 8,6 12,6 55,19 15,7 17,5 18,10 28,28 20,8 17,3 25,9 44,20 47,5 17,3 13,1 39,7 24,2 41,17 83,19 72,10 15,7 21,13
7,1 10,0 10,0 18,0 13,1 15,3 70,4 22,0 21,1 28,0 49,7 22,6 20,0 28,6 60,4 48,4 18,2 12,0 46,0 26,0 47,11 91,9 79,3 20,2 26,8
3,5 7,3 9,1 13,5 8,6 12,6 55,19 15,7 17,5 18,10 27,29 20,8 17,3 25,9 44,20 47,5 17,3 13,1 39,7 24,2 40,16 83,19 72,10 15,7 21,13
5,1 7,3 9,1 14,2 11,3 17,1 70,4 20,2 22,0 26,2 46,8 27,1 17,3 32,2 51,11 51,1 19,1 14,0 44,2 24,0 55,3 95,7 81,1 20,2 32,2
6,2 10,0 10,0 18,0 13,1 13,5 59,15 19,3 17,5 21,7 44,12 21,7 20,0 27,7 56,8 48,4 18,2 13,1 41,5 24,2 44,14 90,12 73,9 16,6 23,11
6,2 10,0 10,0 18,0 11,3 13,5 59,15 17,5 17,5 20,8 37,19 21,7 20,0 27,7 56,8 48,4 18,2 13,1 41,5 24,2 44,14 90,12 73,9 16,6 23,11
5,3 9,1 10,0 18,0 14,0 16,2 62,12 17,5 15,5 21,7 42,14 22,6 18,2 29,5 60,4 51,1 17,3 14,0 42,4 25,1 47,11 88,14 75,7 16,4 26,8
3,3 3,7 10,0 11,3 9,3 12,4 55,13 15,5 14,6 17,11 26,26 15,11 12,0 22,6 54,8 45,7 17,3 10,2 35,11 22,2 41,15 68,26 68,8 11,7 8,22
3,5 5,5 8,2 8,10 3,11 7,11 30,44 14,8 13,9 13,15 25,31 15,13 8,12 15,19 42,22 43,9 16,4 12,0 41,5 20,6 37,21 77,25 60,22 11,11 10,24
1,5 10,0 3,7 11,7 9,5 15,3 66,8 14,4 18,4 20,4 42,14 20,4 13,7 24,6 51,13 47,5 19,1 10,2 43,3 17,7 49,7 86,16 68,10 17,5 31,3
8,0 3,7 10,0 17,1 10,2 15,3 63,9 22,0 20,2 23,5 33,23 21,5 17,3 22,12 37,27 35,17 16,4 10,4 32,14 16,8 44,14 70,32 46,34 16,6 30,4
8,0 10,0 10,0 18,0 14,0 17,1 68,6 22,0 15,7 28,0 56,0 26,2 20,0 33,1 60,2 50,2 20,0 14,0 41,5 25,1 52,4 99,3 79,1 21,1 28,6
6,2 6,4 10,0 13,5 11,3 17,1 59,13 13,3 13,3 16,12 34,20 9,7 7,7 16,14 32,30 27,25 15,5 5,9 31,15 13,13 35,21 56,40 28,44 14,6 18,16
7,1 7,3 1,9 5,13 2,12 8,10 35,39 16,6 9,13 22,6 49,7 23,5 18,2 22,12 56,8 47,5 19,1 13,1 40,6 20,6 46,12 85,17 73,9 16,6 24,10
2,6 7,3 9,1 13,5 13,1 10,8 42,32 11,11 7,15 14,14 30,26 13,15 12,8 26,8 47,17 28,24 8,12 7,7 23,23 16,10 24,32 59,43 39,41 17,5 22,12
4,2 8,2 0,10 4,14 3,11 2,14 33,41 16,6 12,8 19,5 44,10 21,3 16,2 20,14 55,7 47,5 18,2 13,1 42,0 22,4 40,12 85,11 70,6 15,5 23,11
7,1 9,1 10,0 15,3 11,3 17,1 62,12 18,4 14,8 21,7 37,17 22,6 10,10 27,7 50,14 40,12 18,2 11,3 34,12 17,9 41,17 73,29 68,14 14,8 17,17
6,2 5,5 1,9 4,12 2,12 6,12 28,46 8,12 13,9 17,11 33,23 15,11 9,11 14,14 42,18 28,24 12,8 9,3 20,26 10,16 30,28 57,41 48,32 13,7 16,18
6,2 6,4 7,3 11,7 10,4 10,8 45,29 15,7 13,9 24,4 38,18 22,6 16,4 23,11 47,17 37,15 14,6 12,2 29,17 18,8 47,11 75,27 62,20 15,7 21,13
5,3 10,0 10,0 18,0 14,0 15,3 65,9 20,2 19,3 26,2 49,7 22,6 19,1 33,1 55,9 49,3 20,0 14,0 42,4 18,8 54,4 93,9 76,6 21,1 30,4
5,3 10,0 10,0 18,0 14,0 15,3 65,9 20,2 19,3 26,2 49,7 22,6 19,1 33,1 55,9 49,3 20,0 14,0 42,4 18,8 54,4 93,9 76,6 21,1 31,3
6,2 4,4 2,4 13,5 9,5 8,6 47,25 20,2 13,9 21,3 49,7 22,6 17,1 28,4 54,10 39,7 19,1 7,7 25,17 21,5 48,4 82,12 67,3 20,2 32,2
2,6 5,5 4,6 11,7 5,9 1,17 23,51 9,13 5,17 18,10 24,32 11,17 11,9 18,16 31,33 30,22 13,7 6,8 20,26 12,14 36,22 61,41 59,23 13,9 24,10
8,0 10,0 10,0 18,0 11,3 13,5 62,12 16,6 18,4 21,7 39,17 25,3 15,5 30,4 55,9 44,8 15,5 12,2 45,1 23,3 44,14 79,23 68,14 17,5 31,3
5,1 9,1 7,3 9,9 12,2 10,6 57,9 17,1 15,7 16,10 27,23 18,6 11,3 32,0 45,15 43,9 19,1 14,0 32,6 17,9 48,10 62,28 60,16 11,7 19,11
8,0 10,0 8,2 18,0 12,2 17,1 65,9 19,3 21,1 18,10 49,7 25,3 20,0 28,6 53,11 47,5 20,0 9,3 41,5 22,4 46,12 90,12 63,19 19,3 28,6
7,1 9,1 10,0 16,2 11,3 16,2 68,6 21,1 22,0 23,5 39,17 17,7 15,3 18,14 46,16 31,21 10,10 8,4 31,15 19,7 36,22 62,34 56,24 14,8 22,12
8,0 10,0 10,0 18,0 14,0 18,0 66,8 18,0 22,0 23,5 50,6 18,0 14,2 21,5 50,4 47,3 20,0 12,0 40,4 24,0 51,7 76,10 55,3 19,1 33,1
7,1 8,2 10,0 17,1 11,3 15,3 67,7 19,3 17,5 15,13 46,10 25,3 19,1 30,4 46,18 45,7 18,2 13,1 37,9 22,4 43,15 95,7 64,18 19,3 20,14
7,1 10,0 10,0 18,0 14,0 18,0 64,10 18,4 20,2 21,7 49,7 26,2 18,2 28,6 53,11 44,8 20,0 10,4 41,5 22,4 46,12 78,24 67,15 17,5 30,4
7,1 9,1 10,0 15,1 13,1 17,1 74,0 21,1 19,1 25,3 47,3 27,1 20,0 30,4 58,6 50,2 18,2 14,0 43,3 24,2 47,9 99,3 72,10 20,2 29,5
5,3 3,7 5,5 10,8 5,9 8,10 29,45 10,12 15,7 23,5 29,27 13,15 8,12 14,20 36,28 20,32 2,18 8,6 24,22 12,14 31,25 50,52 55,25 12,10 25,9
7,1 8,2 5,5 9,9 11,3 14,4 59,15 19,3 13,9 16,12 42,14 22,6 17,3 31,3 52,12 46,6 20,0 10,4 41,5 22,4 51,7 85,17 63,19 17,5 26,8
8,0 8,2 5,5 9,9 11,3 14,4 61,13 19,3 13,9 18,10 45,11 26,2 18,2 33,1 49,15 46,6 20,0 10,4 41,5 22,4 51,7 85,17 63,19 18,4 25,9
5,3 5,5 6,4 10,8 7,7 8,10 30,44 10,12 15,7 25,3 33,23 14,14 8,12 11,23 38,26 21,31 3,17 8,6 25,21 13,13 35,23 58,44 56,26 12,10 28,6
5,3 5,5 4,6 8,10 10,4 13,5 50,24 14,8 11,11 5,23 28,28 17,11 15,5 23,11 30,32 36,16 15,5 6,8 30,16 15,11 24,34 51,51 37,45 11,11 11,21
3,5 3,7 7,3 11,7 7,7 6,12 31,43 12,10 12,10 25,3 40,16 16,12 9,11 24,10 43,21 32,20 9,11 12,2 23,23 16,10 42,16 79,23 61,21 17,5 26,8
8,0 10,0 10,0 17,1 14,0 17,1 66,8 19,3 22,0 23,5 48,8 24,4 18,2 23,11 54,10 42,10 19,1 14,0 38,8 23,3 51,7 90,12 73,9 21,1 32,2
5,1 9,1 10,0 18,0 10,4 15,3 57,15 18,2 17,5 15,13 37,19 17,5 14,4 23,7 43,19 39,13 10,10 9,5 34,12 20,6 39,19 60,36 50,20 15,7 23,11
6,2 8,2 8,2 12,6 9,5 10,8 36,38 13,9 11,11 26,2 49,7 22,6 15,5 28,6 56,8 44,8 14,6 11,3 41,5 25,1 52,6 90,12 80,2 18,4 32,2
3,5 7,3 4,6 3,15 9,5 6,12 29,45 9,13 5,17 23,5 40,16 15,13 11,9 25,9 47,17 35,17 14,6 7,7 29,17 17,9 40,18 71,31 58,24 14,8 29,5
3,5 7,3 4,6 3,15 9,5 6,12 29,45 9,13 5,17 23,5 40,16 17,11 12,8 27,7 47,17 35,17 14,6 7,7 29,17 17,9 40,18 71,31 57,23 14,8 29,5
7,1 9,1 10,0 18,0 12,2 16,2 67,7 20,2 18,4 20,8 52,4 26,2 19,1 34,0 52,12 47,5 20,0 13,1 41,5 24,2 52,6 98,4 72,10 20,2 28,6
6,2 6,4 6,4 16,2 9,5 14,4 54,20 17,5 17,5 8,20 31,25 19,9 16,4 21,13 33,31 31,21 17,3 13,1 30,16 19,7 34,24 63,39 45,37 14,8 14,20
7,1 9,1 9,1 18,0 12,2 16,2 68,6 20,2 18,4 21,7 51,5 26,2 19,1 34,0 54,10 48,4 20,0 13,1 41,5 24,2 51,5 98,4 74,8 19,3 30,4
7,1 8,2 9,1 16,2 11,3 15,3 59,15 17,5 18,4 13,15 44,12 22,6 17,3 23,11 38,26 35,17 19,1 13,1 31,15 19,7 39,19 84,18 55,25 18,4 24,10
6,2 6,4 9,1 15,3 11,3 15,3 56,18 17,5 17,5 11,17 43,13 18,6 15,3 21,11 35,25 32,18 19,1 13,1 30,16 18,6 38,20 84,16 55,21 18,4 24,10
5,3 5,5 8,2 10,8 8,6 13,5 46,28 16,6 20,2 25,3 43,11 20,8 11,9 21,13 44,20 30,22 11,9 12,2 35,11 19,7 47,11 87,15 70,12 18,4 30,4
5,3 5,5 9,1 17,1 7,5 16,2 53,21 19,3 17,5 24,4 36,20 25,3 9,9 23,11 46,18 36,16 11,9 7,5 30,16 17,9 41,17 68,34 67,15 17,5 33,1
5,3 10,0 10,0 17,1 13,1 18,0 73,1 20,2 19,3 24,4 41,11 25,3 16,0 27,7 55,9 39,13 18,2 8,4 39,5 18,8 45,13 82,14 63,15 14,8 28,6
7,1 7,3 10,0 16,2 11,3 17,1 70,4 19,3 22,0 26,2 51,5 26,2 17,3 30,4 53,11 42,10 18,2 12,2 39,7 21,5 48,10 92,10 75,7 20,2 33,1
6,2 9,1 8,2 13,5 10,4 16,2 48,26 21,1 15,7 26,2 40,16 23,5 10,10 19,15 53,11 44,8 11,9 11,3 35,11 22,4 48,10 76,24 72,8 19,3 30,4
6,2 9,1 5,5 9,9 13,1 11,7 62,12 15,7 18,4 24,4 43,13 20,8 15,5 27,7 50,14 33,19 19,1 12,2 29,17 20,6 51,7 75,27 60,22 18,4 23,11
8,0 7,3 10,0 16,2 12,2 12,6 56,18 13,9 14,8 16,12 46,10 19,9 19,1 30,4 55,7 45,7 13,7 10,2 41,5 20,6 38,18 80,22 57,25 17,3 34,0
7,1 6,4 8,2 12,6 6,8 14,4 46,28 18,4 21,1 24,4 39,17 24,4 16,4 27,7 51,13 40,12 18,2 12,2 35,11 21,5 47,11 89,13 74,8 19,3 33,1
7,1 8,2 10,0 17,1 11,3 17,1 70,4 20,2 22,0 26,2 51,5 26,2 17,3 30,4 52,12 42,10 18,2 10,2 38,8 19,7 48,10 89,13 75,7 20,2 34,0
5,1 6,4 9,1 17,1 8,6 13,5 52,20 18,4 18,4 23,5 41,15 25,3 17,3 28,6 41,21 41,11 16,4 9,5 38,8 18,8 43,13 86,14 72,10 19,3 34,0
7,1 5,5 10,0 15,3 7,7 10,8 40,34 11,11 11,11 14,14 40,16 17,11 16,4 26,8 35,29 32,20 13,7 6,6 32,14 14,12 27,31 73,29 51,31 18,4 30,4
5,3 6,4 3,7 5,13 10,4 9,9 46,28 14,8 16,6 23,5 42,14 21,7 15,5 27,5 53,11 40,12 19,1 10,2 30,16 22,4 51,7 77,25 59,23 19,3 30,4
6,2 5,5 3,7 5,13 8,6 10,8 38,36 10,12 18,4 20,8 41,15 22,6 18,2 26,8 55,9 47,5 18,2 13,1 37,9 26,0 43,15 59,43 66,16 14,8 28,6
6,2 9,1 9,1 16,2 10,4 15,3 55,19 16,6 6,16 19,9 38,18 15,13 6,14 12,22 36,28 13,39 13,7 5,9 23,23 6,20 39,19 65,37 41,41 16,6 19,15
6,2 10,0 9,1 17,1 10,4 11,7 50,24 16,6 15,7 19,9 38,18 11,17 7,13 4,30 31,33 17,35 6,14 2,10 27,19 4,22 24,34 51,51 33,49 14,8 25,9
6,2 10,0 9,1 17,1 10,4 11,7 50,24 16,6 15,7 19,9 38,18 11,17 7,13 5,29 31,33 17,35 6,14 2,10 27,19 4,22 24,34 50,50 31,49 14,8 26,8
6,2 10,0 9,1 17,1 10,4 11,7 50,24 16,6 15,7 19,9 38,18 11,17 7,13 4,30 31,31 17,35 6,14 2,12 25,19 4,22 24,34 51,51 32,50 14,8 25,9
6,2 10,0 9,1 17,1 10,4 11,7 49,23 16,6 15,7 19,9 38,18 9,15 6,12 4,30 29,31 17,35 6,14 2,12 25,19 4,22 23,33 51,49 30,48 13,7 25,9
6,2 6,4 5,5 7,11 10,4 15,3 56,18 18,4 21,1 23,5 47,9 24,4 20,0 32,2 57,7 48,4 18,2 14,0 39,7 26,0 49,9 84,18 61,21 18,4 33,1
8,0 10,0 10,0 18,0 12,2 16,0 68,6 20,2 20,2 22,6 50,6 16,12 12,8 8,24 49,15 30,22 10,10 4,10 38,8 8,18 38,18 72,30 52,30 20,2 32,2
6,2 10,0 10,0 17,1 13,1 16,2 67,7 20,2 16,6 20,8 38,18 19,9 16,4 24,10 40,24 35,17 6,14 13,1 40,6 20,6 38,20 73,29 65,17 11,9 25,9
6,2 10,0 10,0 15,3 12,2 16,2 49,25 16,6 15,7 16,12 28,24 14,8 15,5 24,10 39,25 34,18 6,14 13,1 40,6 18,8 32,24 63,35 64,18 10,10 24,10
6,2 10,0 10,0 17,1 13,1 16,2 65,7 20,2 16,6 20,8 38,18 19,9 15,3 24,10 39,23 35,17 6,14 13,1 40,6 20,6 37,17 71,27 62,16 11,9 25,9
8,0 8,2 9,1 16,2 14,0 15,3 61,13 19,3 19,3 24,4 52,4 20,8 20,0 29,5 57,7 34,18 18,2 10,4 21,25 22,4 51,7 86,16 71,11 22,0 34,0
6,2 10,0 10,0 15,3 12,2 16,2 49,25 16,6 15,7 16,12 30,26 17,11 15,5 24,10 39,25 34,18 5,15 13,1 40,6 18,8 33,25 66,36 64,18 10,10 21,13
8,0 8,2 9,1 16,2 14,0 15,3 61,13 19,3 19,3 24,4 52,4 21,7 20,0 28,4 55,5 34,18 18,2 10,4 21,25 21,3 51,7 86,16 69,9 22,0 34,0
4,4 6,4 1,9 7,11 2,12 5,13 41,33 11,11 10,12 17,11 34,22 19,9 5,15 15,19 32,32 36,16 17,3 5,9 31,15 12,14 32,26 52,50 29,53 10,10 13,21
5,3 7,3 6,4 12,6 9,5 12,6 49,25 17,5 19,3 22,6 43,13 26,2 20,0 33,1 58,6 51,1 19,1 14,0 42,4 26,0 55,3 74,28 72,10 19,3 29,5
6,2 10,0 10,0 16,2 13,1 16,2 67,7 20,2 16,6 17,11 38,18 16,6 15,3 20,6 39,23 35,17 5,15 13,1 40,6 18,8 38,20 68,26 57,13 10,10 22,12
8,0 10,0 10,0 17,1 14,0 18,0 73,1 22,0 21,1 24,4 53,3 26,2 19,1 34,0 59,5 50,2 14,6 12,0 46,0 21,5 57,1 99,3 76,4 13,9 17,13
4,2 7,3 9,1 15,3 12,2 18,0 68,4 20,2 22,0 27,1 48,8 24,4 19,1 34,0 60,4 51,1 15,5 14,0 46,0 24,2 54,2 99,3 82,0 20,2 30,2
1,7 5,5 5,5 11,7 8,6 7,11 32,42 13,9 8,14 16,12 30,26 14,14 12,8 14,20 43,21 27,25 8,12 6,8 29,17 13,13 31,27 56,46 42,40 16,6 32,2
7,1 7,3 7,3 14,4 14,0 15,3 48,26 13,9 18,4 24,4 38,16 25,3 18,2 27,5 55,9 45,7 17,3 9,3 34,12 23,3 44,14 88,14 59,21 15,7 25,7
0,4 5,5 5,5 8,10 7,7 10,8 47,23 11,11 9,13 10,16 34,20 9,13 11,5 17,9 37,19 35,17 16,4 6,6 22,24 15,9 39,17 34,62 44,14 10,10 18,16
5,3 8,2 2,8 7,11 9,5 11,7 43,31 14,8 16,6 22,6 35,21 17,11 13,7 19,15 31,33 29,23 11,9 7,5 30,16 13,13 33,25 65,37 34,48 17,5 23,11
8,0 7,1 10,0 16,2 10,2 12,6 70,4 21,1 20,2 23,3 48,8 20,8 9,9 26,8 49,11 42,8 13,7 11,3 37,7 18,8 37,21 77,25 67,15 14,8 27,7
6,2 6,4 9,1 14,4 9,5 11,7 57,17 17,5 19,3 20,8 44,12 15,13 8,12 23,11 26,38 30,22 11,9 9,5 25,21 15,11 26,32 59,43 42,40 9,13 22,12
5,3 5,5 8,2 13,5 10,4 13,5 49,25 13,9 13,9 19,9 29,27 26,2 20,0 27,7 53,11 44,8 17,3 9,3 33,13 25,1 48,10 83,19 62,20 15,7 27,7
8,0 9,1 10,0 17,1 13,1 17,1 71,3 22,0 21,1 25,3 50,6 24,4 10,10 27,7 45,19 43,9 15,5 10,2 38,8 22,4 47,11 89,13 71,11 18,4 27,7
6,2 4,6 7,3 7,7 8,6 8,10 42,32 11,11 11,11 20,8 34,22 18,6 18,2 20,10 54,8 37,9 18,2 9,3 36,10 18,4 36,22 68,28 51,21 10,10 17,17
2,6 5,5 5,5 11,7 8,6 8,10 37,37 14,8 10,12 18,10 33,23 14,14 12,8 14,20 44,20 28,24 8,12 6,8 29,17 13,13 30,28 56,46 44,38 18,4 33,1
5,3 7,3 5,5 8,8 9,5 13,5 41,31 15,5 14,8 26,2 45,11 23,5 17,1 24,6 56,6 43,9 20,0 13,1 36,10 20,4 44,14 71,29 59,17 16,4 20,12
3,5 9,1 1,9 9,9 9,5 11,7 55,19 13,9 14,8 17,11 43,13 17,11 9,11 21,13 32,32 12,40 5,15 7,5 15,31 13,13 25,33 62,40 27,55 15,7 32,2
3,5 9,1 1,9 9,9 9,5 6,12 52,22 12,10 12,10 15,13 37,19 18,10 8,12 11,23 31,33 16,36 1,19 8,6 17,29 10,16 20,38 62,40 29,53 18,4 28,6
6,2 5,5 10,0 15,3 10,4 18,0 69,5 22,0 21,1 24,4 47,9 26,2 16,4 34,0 64,0 47,5 20,0 12,2 45,1 26,0 57,1 94,8 81,1 21,1 33,1
8,0 9,1 10,0 14,4 11,3 10,8 58,16 20,2 16,6 21,7 43,13 13,15 17,3 20,14 42,22 41,11 19,1 9,5 38,8 18,8 39,17 56,46 59,23 8,14 18,16
8,0 9,1 10,0 18,0 14,0 17,1 73,1 22,0 19,1 26,2 55,1 28,0 19,1 34,0 59,5 51,1 20,0 14,0 46,0 24,2 54,4 92,8 73,9 15,5 25,9
6,2 6,4 10,0 15,3 10,4 18,0 69,5 22,0 21,1 24,4 53,3 25,3 15,5 34,0 64,0 47,5 20,0 12,2 45,1 26,0 57,1 95,7 81,1 20,2 33,1
6,2 7,3 10,0 15,3 11,3 18,0 69,5 22,0 21,1 24,4 52,4 25,3 16,4 34,0 64,0 47,5 20,0 12,2 45,1 26,0 57,1 95,7 81,1 20,2 33,1
6,2 6,4 10,0 15,3 10,4 18,0 69,5 22,0 21,1 23,5 47,9 25,3 15,5 34,0 64,0 47,5 20,0 12,2 45,1 26,0 57,1 94,8 81,1 20,2 33,1
6,2 10,0 10,0 14,4 10,4 12,6 61,13 18,4 16,6 19,9 35,21 22,6 17,3 27,7 47,17 44,8 19,1 11,1 41,5 21,5 41,17 62,40 70,12 15,7 27,7
8,0 2,8 8,2 15,3 5,9 14,4 61,13 19,3 16,6 20,6 30,8 23,5 14,6 19,15 46,16 47,5 20,0 8,4 29,17 21,5 52,4 91,11 65,17 16,6 21,11
3,5 5,5 8,2 15,3 12,2 9,9 43,31 15,7 12,10 17,11 35,21 14,14 12,8 14,20 47,17 27,25 8,12 7,7 29,17 13,13 34,24 58,44 44,38 16,6 32,2
8,0 9,1 10,0 18,0 12,2 18,0 72,2 21,1 22,0 24,4 52,4 25,3 16,4 28,6 49,15 39,13 9,11 11,1 36,10 17,9 44,14 95,7 57,25 22,0 34,0
1,7 6,4 2,8 3,15 5,9 8,10 43,31 12,10 8,14 21,7 38,18 16,12 13,7 22,12 37,25 33,19 15,5 10,4 30,14 15,11 36,22 47,53 57,25 11,11 17,15
7,1 4,6 8,2 15,3 10,4 11,7 39,35 12,10 16,6 17,11 31,25 18,10 10,10 22,12 33,31 21,31 6,14 4,10 25,21 15,11 31,27 71,31 32,50 16,6 23,11
7,1 7,3 10,0 18,0 13,1 16,2 68,6 20,2 20,2 20,8 41,15 25,3 19,1 23,11 56,8 52,0 20,0 14,0 39,7 24,2 49,9 87,15 77,5 20,2 32,2
8,0 6,4 8,2 15,3 10,4 11,7 39,35 13,9 16,6 18,10 39,17 18,10 10,10 22,12 34,30 21,31 6,14 4,10 25,21 15,11 33,25 71,31 32,50 16,6 24,10
6,2 10,0 10,0 18,0 13,1 17,1 67,7 18,4 18,4 26,2 54,2 26,2 17,1 34,0 58,6 51,1 19,1 14,0 39,7 22,4 56,2 96,6 82,0 20,2 30,4
7,1 4,6 8,2 15,3 10,4 11,7 39,35 12,10 16,6 17,11 31,25 18,10 10,10 22,12 33,31 21,31 6,14 4,10 25,21 15,11 31,27 71,31 32,50 16,6 24,10
8,0 7,3 8,2 15,3 10,4 12,6 41,33 14,8 18,4 19,9 39,17 18,10 11,9 23,11 36,28 21,31 6,14 4,10 28,18 15,11 33,25 73,29 33,49 16,6 24,10
8,0 7,3 8,2 15,3 10,4 13,5 49,25 14,8 19,3 20,8 43,11 18,10 12,8 25,9 43,21 30,22 10,10 7,7 34,12 19,7 39,19 77,25 46,34 16,6 24,10
4,2 6,4 2,8 3,15 8,6 10,8 49,25 13,7 12,10 23,5 41,15 21,7 14,6 23,11 47,17 36,16 15,5 10,4 34,12 18,8 37,21 53,49 56,26 15,7 27,7
8,0 7,3 8,2 15,3 9,5 11,7 37,37 14,8 18,4 13,15 32,24 15,13 10,10 13,21 31,33 21,31 6,14 4,10 24,22 13,13 26,32 60,42 28,54 14,8 22,12
8,0 7,3 8,2 15,3 9,5 11,7 37,37 14,8 18,4 13,15 32,24 15,13 10,10 13,21 31,33 21,31 6,14 4,10 24,22 13,13 26,32 60,42 28,54 14,8 22,12
5,3 7,3 5,5 8,8 9,5 12,6 52,22 14,8 13,9 23,5 43,13 21,5 14,6 23,9 50,14 39,13 15,5 10,4 36,10 18,6 42,16 61,37 59,21 16,6 27,7
3,3 7,3 5,5 7,9 8,6 9,7 47,27 11,9 12,10 18,8 34,16 13,11 12,8 19,11 45,17 28,16 14,6 9,5 29,15 17,7 38,18 55,39 54,22 11,11 18,16
1,7 6,4 2,8 3,15 5,9 8,10 39,35 10,12 6,16 17,11 32,24 13,15 11,9 22,12 36,28 31,21 14,6 10,4 25,21 13,13 34,24 44,58 55,27 8,14 13,21
8,0 10,0 10,0 18,0 13,1 17,1 70,4 22,0 22,0 22,6 47,9 24,4 19,1 24,10 58,6 52,0 20,0 12,0 41,5 23,3 50,8 86,16 77,5 20,2 32,2
1,7 6,4 2,8 3,15 5,9 8,10 39,35 10,12 6,16 17,11 32,24 13,15 10,10 22,12 36,28 31,21 14,6 10,4 25,21 13,13 34,24 44,58 55,27 8,14 13,21
8,0 8,2 10,0 15,3 12,2 14,4 58,16 20,2 19,3 24,4 48,8 22,6 16,4 29,5 56,8 38,14 17,3 6,6 41,5 25,1 52,6 85,17 62,20 14,6 26,8
1,7 6,4 2,8 3,15 5,9 8,10 39,35 10,12 7,15 20,8 36,20 16,12 11,9 22,12 37,27 32,20 14,6 10,4 27,19 14,12 35,23 45,57 56,26 10,12 16,18
1,7 6,4 2,8 3,15 5,9 8,10 39,35 10,12 6,16 17,11 30,26 13,15 11,9 22,12 36,28 31,21 14,6 10,4 25,21 13,13 34,24 43,57 55,27 8,14 13,21
8,0 7,3 8,2 15,3 9,5 11,7 37,37 14,8 18,4 13,15 32,24 15,13 10,10 13,21 31,33 21,31 6,14 4,10 24,22 13,13 26,32 60,42 28,54 14,8 22,12
8,0 10,0 10,0 18,0 14,0 18,0 68,4 21,1 21,1 26,2 52,4 25,1 19,1 32,2 53,11 50,2 20,0 13,1 43,3 23,3 55,3 90,10 78,4 20,2 34,0
8,0 10,0 10,0 18,0 13,1 17,1 67,7 19,3 22,0 26,2 54,2 25,3 18,2 30,4 62,2 49,3 20,0 14,0 44,2 26,0 57,1 95,7 72,10 18,4 34,0
5,3 6,4 10,0 13,5 10,4 15,3 65,9 22,0 18,4 28,0 49,7 23,5 18,2 32,2 54,10 51,1 20,0 12,2 43,3 23,3 52,6 89,13 78,4 20,2 29,5
6,2 6,4 1,9 5,13 8,6 9,9 38,36 9,11 9,13 17,11 28,28 18,10 13,7 15,19 35,29 26,26 14,6 8,4 27,19 14,12 33,25 53,49 47,35 15,7 28,6
3,3 8,2 10,0 11,5 9,5 16,2 65,9 18,4 20,2 25,3 42,14 21,3 16,4 21,7 44,18 42,10 16,4 11,3 37,9 24,2 47,11 89,5 58,16 13,9 14,20
6,2 8,2 10,0 12,6 9,5 16,2 65,9 18,4 20,2 25,3 42,14 25,3 16,4 27,7 45,19 42,10 16,4 10,2 37,9 24,2 47,11 96,6 65,17 13,9 14,20
6,2 5,5 10,0 12,6 8,6 12,6 56,18 16,6 18,4 18,10 36,20 17,11 15,5 26,8 32,32 23,29 4,16 5,9 22,24 16,10 38,20 79,23 42,40 11,11 12,22
7,1 5,5 10,0 13,5 8,6 12,6 59,15 18,4 18,4 18,10 37,19 23,5 18,2 27,7 33,29 23,29 4,16 5,9 22,24 18,6 38,20 83,17 49,29 12,10 11,21
7,1 3,7 10,0 17,1 11,3 11,7 55,19 16,6 17,5 15,13 35,21 12,16 15,5 22,12 42,22 32,20 8,12 5,9 32,14 15,11 35,23 77,25 50,32 12,10 28,6
5,3 9,1 5,5 12,6 7,7 9,9 39,35 14,8 13,9 19,9 44,12 18,10 14,6 24,10 50,14 32,20 8,12 7,7 33,13 17,9 40,18 68,34 52,30 13,9 21,13
4,4 6,4 5,5 9,7 7,7 9,9 35,39 13,9 13,9 19,9 40,16 18,10 14,6 24,10 47,17 30,22 8,12 7,7 33,13 17,9 39,19 64,38 49,31 13,9 19,15
3,5 6,4 8,2 12,6 7,7 9,9 34,40 12,10 10,12 11,17 34,22 17,11 13,7 25,9 31,33 34,18 17,3 9,3 20,26 16,10 39,19 64,38 30,52 12,10 22,12
5,3 9,1 5,5 13,5 7,7 9,9 39,35 14,8 13,9 21,7 45,11 19,9 15,5 24,10 50,14 33,19 8,12 7,7 33,13 19,7 41,17 69,33 54,28 15,7 20,14
4,4 6,4 5,5 11,7 7,7 9,9 35,39 13,9 13,9 21,7 41,15 19,9 15,5 24,10 47,17 31,21 8,12 7,7 33,13 18,8 39,19 62,40 53,29 14,8 18,16
4,4 6,4 5,5 11,7 7,7 9,9 35,39 13,9 13,9 21,7 41,15 19,9 15,5 24,10 47,17 31,21 8,12 7,7 33,13 18,8 39,19 62,40 53,29 14,8 18,16
5,3 7,3 5,5 7,11 8,6 11,7 51,23 13,9 13,9 12,16 29,27 10,18 9,11 19,15 27,37 25,27 13,7 7,7 14,32 11,15 30,28 62,40 39,43 16,6 25,9
7,1 7,3 10,0 18,0 14,0 17,1 65,9 20,0 21,1 24,4 47,9 27,1 19,1 33,1 56,8 48,4 19,1 12,0 46,0 23,3 47,11 78,24 71,9 16,6 29,5
6,2 7,3 8,2 13,5 8,6 16,2 63,11 17,5 19,3 23,5 55,1 23,3 20,0 33,1 60,4 48,4 20,0 12,0 40,6 20,6 47,11 85,17 75,7 21,1 32,2
7,1 7,3 10,0 16,2 13,1 17,1 62,12 20,2 19,3 22,6 44,12 20,8 16,4 32,2 47,17 33,19 11,9 10,4 41,5 19,7 50,6 85,15 54,24 16,6 21,13
3,5 0,10 8,2 9,9 6,8 12,6 42,32 9,13 11,11 14,14 32,24 15,13 16,4 31,3 38,26 29,23 11,9 8,4 29,17 12,14 36,20 59,43 49,33 15,7 19,13
8,0 9,1 10,0 18,0 14,0 15,3 65,9 19,3 17,5 26,2 50,6 27,1 20,0 34,0 59,5 52,0 20,0 12,0 40,6 25,1 56,2 92,10 81,1 22,0 34,0
5,3 5,5 10,0 14,4 12,2 17,1 62,12 17,5 19,3 22,6 41,15 20,8 16,4 32,2 47,17 33,19 11,9 8,4 41,5 19,7 51,7 86,16 56,26 16,6 21,13
6,2 5,5 8,2 13,5 8,6 13,5 54,20 14,8 14,8 20,8 47,9 23,5 20,0 33,1 55,9 48,4 20,0 12,0 34,12 19,7 44,14 75,27 74,8 21,1 32,2
7,1 10,0 9,1 15,1 10,4 13,5 55,19 18,4 20,2 24,4 48,6 23,3 15,3 27,5 46,18 42,10 18,2 14,0 40,6 16,6 48,10 82,12 62,14 16,6 15,19
4,4 6,4 3,7 8,8 8,6 11,5 45,25 14,8 15,5 18,10 37,15 14,14 12,8 27,5 41,23 32,20 12,8 7,5 32,14 24,2 39,17 67,33 53,29 9,7 27,7
2,2 9,1 10,0 16,0 10,4 13,5 58,16 10,6 19,3 22,6 44,12 23,1 17,1 27,1 56,4 52,0 15,5 14,0 43,3 21,1 55,1 98,2 67,5 19,3 29,5
5,3 10,0 6,4 12,6 9,5 14,4 53,21 22,0 21,1 24,4 53,3 26,2 16,4 33,1 54,8 48,4 19,1 14,0 43,3 20,6 52,6 84,18 64,16 21,1 28,6
2,6 7,3 5,5 9,9 6,8 7,11 32,42 11,11 17,5 8,20 35,21 14,14 11,9 28,6 25,39 38,14 10,10 10,4 37,9 11,15 31,27 51,51 42,38 13,9 16,18
6,2 8,2 8,2 10,8 13,1 18,0 63,11 19,3 19,3 21,7 41,15 23,5 10,10 28,6 55,9 42,10 13,7 12,2 35,11 20,6 44,14 76,26 60,22 19,3 23,11
7,1 9,1 8,2 13,5 11,3 17,1 64,10 22,0 19,3 25,3 50,6 21,7 16,4 31,3 59,5 47,5 17,3 14,0 35,11 23,3 50,8 89,13 78,4 20,2 30,4
5,3 9,1 8,2 13,5 11,3 17,1 64,10 20,2 19,3 22,6 43,11 21,7 16,4 31,3 59,5 47,5 17,3 14,0 35,11 23,3 50,8 89,13 78,4 20,2 30,4
2,6 4,6 1,9 2,16 5,9 11,7 37,37 12,8 11,11 19,9 29,27 15,13 7,13 22,12 41,23 37,15 12,8 9,3 16,30 18,8 32,24 55,47 43,39 16,6 15,19
7,1 7,3 9,1 17,1 10,4 11,7 50,24 13,9 16,6 19,9 44,12 18,10 17,3 23,11 37,27 39,13 16,4 8,6 37,9 15,11 41,17 69,33 59,23 12,10 29,5
8,0 9,1 10,0 17,1 13,1 14,4 61,13 21,1 17,5 21,7 43,13 23,5 16,4 23,11 50,14 28,24 12,8 9,5 39,7 19,7 42,16 80,22 62,20 16,6 24,10
1,7 4,6 1,9 2,16 5,9 11,7 37,37 13,9 11,11 18,10 26,30 15,13 8,12 22,12 42,22 37,15 12,8 9,3 16,30 18,8 33,25 55,47 43,39 17,5 18,16
1,7 4,6 1,9 2,16 5,9 11,7 37,37 12,10 11,11 16,12 25,31 14,12 8,12 22,12 42,22 37,15 12,8 10,4 16,30 18,8 33,25 55,47 42,38 17,5 18,16
3,3 5,5 5,5 9,9 8,6 12,6 44,30 14,8 15,7 19,9 35,21 17,11 11,9 23,11 48,14 41,11 14,6 9,3 26,20 20,6 37,19 65,37 55,27 17,5 21,13
1,7 4,6 1,9 2,16 5,9 11,7 37,37 11,9 11,11 16,12 25,31 13,11 6,12 22,12 42,22 37,15 12,8 10,4 16,30 17,7 33,25 55,47 42,38 17,5 18,16
7,1 10,0 10,0 17,1 14,0 17,1 70,4 22,0 21,1 25,3 54,2 22,6 20,0 32,2 55,9 51,1 19,1 11,3 45,1 19,7 48,10 85,17 71,11 19,3 32,2
2,6 2,4 1,9 3,15 6,8 10,6 37,31 14,6 11,9 16,8 26,26 19,7 9,9 17,7 44,18 37,13 13,7 9,3 17,29 16,4 39,17 54,36 40,32 17,3 21,13
1,7 4,6 1,9 2,16 5,9 11,7 37,37 12,10 11,11 16,12 25,31 15,13 8,12 22,12 42,22 37,15 12,8 9,3 16,30 18,8 33,25 55,47 43,39 17,5 18,16
3,5 6,4 2,8 3,15 6,8 11,7 36,38 16,6 11,11 19,9 33,23 15,13 8,12 22,12 42,22 37,15 12,8 9,3 16,30 18,8 33,25 55,47 42,38 17,5 19,15
5,3 7,3 7,3 12,6 10,4 17,1 64,10 19,3 19,1 22,6 43,13 21,7 15,5 31,3 56,2 47,5 17,3 13,1 34,6 23,3 48,10 89,11 78,2 20,2 26,8
2,6 5,5 3,7 8,10 8,6 12,6 46,28 12,8 14,8 19,9 35,21 22,6 12,8 25,9 49,15 42,10 15,5 9,3 28,18 21,5 42,14 68,34 46,34 17,3 22,12
4,4 7,3 4,6 9,9 9,5 12,6 46,28 16,6 14,8 22,6 40,14 22,6 12,8 25,9 49,15 42,10 15,5 11,3 28,18 21,5 42,14 68,34 47,35 18,4 23,11
7,1 9,1 8,2 13,5 11,3 17,1 64,10 22,0 19,3 25,3 50,6 21,7 16,4 31,3 59,5 47,5 17,3 14,0 35,11 23,3 50,8 89,13 78,4 20,2 27,7
8,0 10,0 7,3 18,0 13,1 14,4 62,10 21,1 17,5 24,4 51,5 22,2 16,2 30,2 52,10 51,1 14,6 14,0 34,12 24,2 48,10 64,28 69,7 18,2 21,7
3,5 6,4 8,2 13,5 8,6 13,5 50,24 18,4 10,12 20,8 42,14 16,12 14,6 21,13 39,25 29,23 10,10 9,5 27,19 11,15 31,27 71,31 40,42 13,9 31,3
6,2 9,1 10,0 17,1 13,1 15,3 59,15 16,6 19,3 24,4 48,8 24,4 15,5 29,5 60,4 43,9 19,1 10,2 46,0 23,3 53,3 94,8 74,8 18,4 29,5
7,1 7,3 3,7 10,8 9,5 10,8 43,31 17,5 15,7 19,9 37,19 20,8 13,7 21,13 35,29 37,15 14,6 9,5 23,23 21,5 39,19 49,53 55,27 16,6 20,14
3,5 5,5 8,2 11,7 7,7 13,5 50,24 15,7 10,12 16,12 34,22 16,12 14,6 21,13 39,25 29,23 10,10 10,4 27,19 11,15 33,25 71,31 40,42 13,9 30,4
8,0 7,3 7,3 15,3 11,3 15,3 54,20 17,5 20,2 21,7 45,11 24,4 19,1 32,2 57,7 43,9 18,2 10,4 41,5 26,0 48,10 86,16 73,9 18,4 24,10
8,0 10,0 9,1 16,2 13,1 14,4 63,11 17,5 19,3 24,4 42,14 23,5 15,5 29,5 51,13 46,6 19,1 11,3 37,9 22,4 47,11 85,17 74,8 17,5 27,7
8,0 10,0 7,3 16,2 12,2 15,3 72,2 19,3 21,1 28,0 51,5 24,4 17,3 30,4 57,7 47,5 19,1 11,3 33,13 23,3 50,8 89,13 67,15 19,3 27,7
4,4 6,4 8,2 14,4 8,6 13,5 51,23 17,5 10,12 19,9 44,12 17,11 15,5 21,13 42,22 29,23 8,12 9,5 26,20 13,13 39,19 74,28 47,35 15,7 27,7
3,5 5,5 8,2 11,7 8,6 15,3 52,22 14,8 11,11 15,13 40,16 18,10 15,5 21,13 40,24 34,18 8,12 10,4 26,20 11,15 39,19 77,25 48,32 19,3 27,7
6,2 8,2 9,1 13,3 11,3 13,5 50,22 14,4 16,6 22,6 47,9 22,2 12,6 23,7 51,9 47,3 20,0 14,0 33,13 20,2 55,1 84,12 61,5 17,5 26,4
8,0 10,0 10,0 17,1 14,0 14,4 66,8 22,0 21,1 24,4 52,4 25,3 20,0 32,2 61,3 48,4 19,1 10,4 45,1 26,0 55,1 97,5 71,11 22,0 26,8
7,1 9,1 8,2 18,0 12,0 16,2 64,10 20,2 18,4 24,4 53,3 24,4 19,1 33,1 61,3 45,7 16,4 13,1 37,9 25,1 53,5 92,10 67,15 17,5 33,1
8,0 9,1 10,0 16,2 14,0 17,1 69,5 21,1 20,2 28,0 53,3 27,1 17,3 30,4 54,10 50,2 20,0 14,0 42,4 25,1 43,15 81,21 74,8 22,0 33,1
8,0 9,1 10,0 16,2 14,0 17,1 69,5 22,0 20,2 28,0 54,2 27,1 17,3 31,3 54,10 52,0 20,0 14,0 44,2 24,2 46,12 84,18 74,8 22,0 32,2
5,3 1,9 4,6 5,13 4,10 13,5 54,20 15,7 14,8 18,10 27,29 15,13 11,9 20,14 38,26 33,19 6,14 12,2 30,16 14,12 28,30 58,44 64,18 10,12 18,16
5,3 10,0 10,0 18,0 14,0 16,0 70,4 19,3 18,4 23,5 38,10 27,1 17,3 22,10 50,14 42,10 11,7 8,4 35,11 19,5 52,6 73,23 64,16 14,8 23,7
5,3 10,0 10,0 18,0 14,0 17,1 70,4 19,3 19,3 24,4 47,9 27,1 16,4 22,12 50,14 42,10 12,8 10,4 35,11 19,7 51,7 73,29 63,17 14,8 28,6
7,1 10,0 6,4 11,7 11,3 8,10 41,33 15,7 9,13 16,10 38,16 10,16 8,12 23,11 40,22 34,16 16,4 6,6 29,17 18,8 26,32 54,46 41,41 15,7 21,11
5,3 10,0 10,0 18,0 14,0 17,1 70,4 19,3 18,4 23,5 41,15 27,1 16,4 22,12 50,14 42,10 12,8 10,4 35,11 18,8 49,7 72,30 63,19 14,8 23,11
4,4 7,3 9,1 12,6 11,3 16,2 59,15 15,7 18,4 20,8 40,16 27,1 16,4 20,14 50,14 43,9 13,7 10,4 37,7 18,8 50,8 75,25 64,18 15,5 25,9
5,3 10,0 10,0 18,0 14,0 17,1 70,4 19,3 18,4 23,5 44,10 27,1 16,4 22,12 50,14 42,10 12,8 10,4 35,11 19,7 51,7 73,29 63,17 14,8 26,6
5,3 10,0 10,0 18,0 14,0 17,1 71,3 20,2 19,3 25,3 55,1 28,0 19,1 29,5 60,4 42,10 18,2 10,4 37,9 20,6 53,5 86,16 71,9 15,7 34,0
3,5 10,0 10,0 18,0 14,0 17,1 71,3 20,2 19,3 22,6 52,2 28,0 18,2 28,6 56,8 40,12 18,2 10,4 34,12 20,6 52,6 83,19 70,12 14,8 34,0
2,4 10,0 6,4 8,8 11,3 9,9 41,33 14,4 8,14 15,11 32,24 18,6 5,9 17,13 38,24 22,26 17,3 4,10 21,25 16,8 26,32 42,50 31,41 9,13 22,12
4,4 7,3 6,4 16,2 10,4 10,8 52,22 14,8 18,4 20,8 37,19 22,6 12,8 32,2 42,22 33,19 19,1 11,1 42,4 19,7 42,16 72,28 62,20 16,6 26,8
6,2 7,3 5,5 10,8 8,6 16,2 60,12 16,6 21,1 22,6 46,10 18,10 16,4 30,4 58,6 48,4 8,12 6,8 22,24 21,5 49,7 80,22 73,7 21,1 31,3
7,1 6,4 10,0 17,1 14,0 18,0 72,2 18,4 19,3 23,5 45,11 27,1 19,1 24,10 50,14 44,8 18,2 10,2 38,8 18,8 43,15 73,29 56,26 20,2 29,5
4,4 9,1 5,5 12,6 7,7 7,11 55,19 16,6 20,2 23,5 55,1 25,3 17,3 34,0 53,11 46,6 19,1 13,1 36,10 24,2 52,6 96,6 74,8 20,2 27,7
4,4 9,1 5,5 12,6 7,7 7,11 54,20 16,6 20,2 23,5 55,1 25,3 17,3 34,0 53,11 45,7 19,1 13,1 34,10 23,3 52,6 96,6 74,8 20,2 27,7
8,0 10,0 10,0 18,0 14,0 18,0 66,8 18,4 21,1 26,2 51,5 25,3 20,0 29,5 59,5 49,3 20,0 13,1 46,0 25,1 47,11 88,14 73,9 13,9 27,7
7,1 2,8 4,6 16,2 4,8 10,8 23,49 6,12 11,11 15,13 35,17 19,9 9,11 17,11 35,25 29,21 14,6 9,5 24,22 13,11 33,23 45,53 47,21 14,8 10,24
7,1 9,1 9,1 15,1 11,1 15,1 69,5 19,1 20,0 28,0 41,5 27,1 15,3 27,1 54,4 44,4 18,0 12,2 44,2 24,0 51,3 91,1 74,4 19,1 30,0
8,0 5,5 8,2 18,0 11,3 13,5 59,15 20,2 20,2 19,9 54,2 26,2 15,5 30,4 47,17 45,7 18,2 6,6 35,11 19,7 39,19 76,26 69,13 15,7 27,7
4,4 7,3 8,2 9,9 8,6 15,3 61,13 17,5 16,6 23,5 34,22 25,3 12,8 22,12 50,14 45,7 17,3 10,4 34,12 22,4 48,10 84,18 64,18 15,7 33,1
7,1 8,2 8,2 12,6 10,4 15,3 61,13 19,3 16,6 27,1 44,12 25,3 12,8 22,12 50,14 45,7 17,3 8,4 34,12 22,4 48,10 84,18 64,18 15,7 33,1
8,0 5,3 8,2 18,0 11,3 15,3 63,11 20,2 21,1 21,7 54,0 26,2 19,1 32,2 52,12 46,4 19,1 12,2 36,8 20,6 46,12 81,19 72,10 17,5 29,5
5,3 4,6 9,1 15,3 11,3 16,2 62,12 17,5 18,4 14,14 32,24 19,9 12,8 16,18 39,25 33,19 11,9 4,8 30,16 15,11 34,24 54,48 40,40 10,12 17,15
5,3 4,6 9,1 15,3 11,3 16,2 62,12 17,5 18,4 14,14 33,23 19,9 12,8 16,18 39,25 33,19 11,9 4,8 30,16 15,11 34,24 55,47 40,40 10,12 17,17
8,0 4,6 9,1 18,0 12,2 16,2 62,12 17,5 18,4 16,12 38,18 19,9 12,8 16,18 39,25 33,19 11,9 4,8 30,16 15,11 34,24 55,47 40,42 10,12 17,17
8,0 9,1 9,1 18,0 13,1 17,1 70,4 21,1 20,2 23,5 50,6 27,1 16,4 29,5 55,9 42,10 14,6 6,6 42,4 25,1 48,10 89,13 64,18 18,4 23,11
4,4 6,4 7,3 9,9 14,0 13,5 61,13 17,5 16,6 13,15 20,36 16,12 16,4 19,15 38,26 30,22 8,12 3,11 14,32 16,10 31,27 56,46 51,29 11,11 22,12
8,0 8,2 9,1 16,2 7,7 14,4 45,29 17,5 12,10 22,6 45,11 23,5 12,8 28,6 47,17 42,10 17,3 7,5 35,11 16,10 41,15 67,35 64,16 18,4 28,6
8,0 9,1 9,1 17,1 13,1 13,5 57,17 20,2 15,5 22,6 43,13 21,7 13,7 26,8 48,16 39,13 19,1 10,4 17,29 17,9 40,18 63,39 68,14 12,10 26,6
3,5 5,5 7,3 11,7 10,4 10,8 49,25 15,7 12,8 20,8 28,28 19,9 11,9 23,11 37,27 30,22 17,3 10,4 21,25 18,8 39,19 63,39 59,23 11,9 19,15
8,0 9,1 10,0 16,2 14,0 18,0 74,0 21,1 22,0 24,2 41,9 27,1 20,0 33,1 59,5 52,0 20,0 13,1 41,5 21,5 51,7 91,9 82,0 18,2 34,0
8,0 9,1 10,0 18,0 13,1 14,4 57,17 21,1 14,8 24,4 47,9 18,10 13,7 32,2 54,10 40,12 14,6 10,4 41,5 20,6 45,13 71,31 64,18 15,7 23,11
4,4 5,5 7,3 15,3 10,4 7,11 45,29 17,5 12,10 19,9 33,23 10,18 12,8 21,13 40,24 38,14 9,11 7,5 40,6 15,11 29,29 53,49 49,33 9,13 20,14
8,0 9,1 10,0 18,0 13,1 15,3 62,12 21,1 17,5 28,0 54,2 24,4 16,4 33,1 56,8 47,5 20,0 12,2 43,3 23,3 54,4 88,14 78,4 16,6 32,2
7,1 8,2 10,0 15,3 14,0 16,2 70,4 21,1 21,1 21,7 37,19 21,7 19,1 23,11 50,14 43,9 17,3 9,3 23,23 19,7 35,23 77,25 74,8 16,6 27,7
7,1 6,4 10,0 16,2 13,1 13,5 57,17 20,2 16,6 19,9 32,24 17,11 15,5 22,12 40,24 38,14 13,7 5,7 20,26 16,10 31,25 60,42 67,15 10,12 25,9
1,7 2,8 5,5 9,9 3,11 9,9 41,33 11,11 14,8 14,14 26,30 20,8 16,4 18,16 43,21 31,21 13,7 8,4 33,13 14,12 29,29 80,22 58,24 12,10 15,19
7,1 8,2 10,0 18,0 13,1 16,2 53,21 19,3 18,4 21,7 50,6 21,7 16,4 29,5 56,8 47,5 20,0 11,3 31,15 22,4 52,6 80,22 74,8 19,3 30,4
5,3 7,3 5,3 12,6 11,3 13,3 55,17 10,12 15,7 19,9 43,11 18,8 16,2 29,5 48,14 43,9 13,5 12,2 27,13 23,1 43,13 79,21 70,10 15,3 23,11
7,1 5,5 10,0 16,2 13,1 18,0 57,17 19,3 19,3 21,7 48,8 24,4 16,4 32,2 59,5 49,3 20,0 13,1 34,12 23,3 50,8 96,6 80,2 22,0 29,5
2,6 2,8 5,5 8,10 5,9 7,11 34,40 8,14 11,11 11,17 24,32 17,11 13,7 23,11 44,20 25,27 9,11 10,4 20,26 15,11 31,27 54,48 40,42 13,7 20,14
8,0 6,4 10,0 18,0 14,0 16,2 59,15 17,5 17,5 17,11 22,34 20,8 13,7 27,7 39,25 31,21 19,1 7,5 40,6 26,0 42,14 73,29 41,41 15,7 20,14
7,1 7,3 6,4 9,9 7,7 14,4 51,23 17,5 16,6 16,12 26,30 17,11 11,9 23,11 34,30 28,24 18,2 2,12 24,22 22,4 39,17 63,39 33,49 13,9 20,14
7,1 3,7 6,4 8,10 7,7 14,4 51,23 17,5 16,6 15,13 20,36 17,11 11,9 23,11 34,30 28,24 18,2 2,12 24,22 21,5 38,18 60,42 33,49 13,9 20,14
5,3 4,6 6,4 6,12 5,9 14,4 51,23 16,6 16,6 17,11 35,21 17,11 13,7 25,9 37,27 28,24 17,3 3,11 28,18 20,6 36,20 67,33 53,29 11,11 19,15
6,2 6,2 9,1 16,2 13,1 15,3 42,32 18,4 16,6 16,12 24,32 13,15 13,7 28,6 37,27 31,21 16,4 7,5 39,7 23,3 40,18 59,43 34,48 14,8 20,14
5,1 6,2 10,0 16,2 9,5 16,2 62,10 16,6 19,3 17,7 26,20 20,6 16,4 30,2 46,16 41,9 19,1 10,4 38,6 23,1 43,15 85,13 48,20 16,4 21,7
5,3 10,0 5,5 10,8 8,6 11,7 39,35 12,10 14,8 17,11 33,23 18,10 10,10 14,18 32,32 31,21 18,2 6,8 24,22 12,14 31,27 53,45 39,37 13,9 15,19
8,0 9,1 8,2 15,3 11,3 17,1 73,1 21,1 21,1 26,2 46,8 25,3 14,6 30,4 60,4 46,6 18,2 11,3 36,10 19,7 49,9 82,20 74,8 18,4 28,6
8,0 10,0 8,2 15,3 11,3 15,3 70,4 20,2 21,1 27,1 46,10 22,4 15,5 32,2 58,6 44,8 17,3 13,1 32,14 19,5 54,4 80,22 79,3 16,6 29,5
7,1 10,0 7,3 16,2 12,2 14,4 53,21 18,4 19,3 23,5 52,4 20,6 13,5 28,6 48,16 40,10 18,2 13,1 39,7 20,6 46,12 76,26 58,22 18,4 30,4
8,0 10,0 9,1 15,3 11,3 16,2 72,2 21,1 21,1 26,2 44,10 23,3 17,3 32,2 59,5 44,8 18,2 12,2 34,12 21,5 53,5 80,22 79,3 16,6 25,9
3,5 6,4 5,5 15,3 11,3 12,6 49,25 16,6 19,3 16,12 38,18 20,8 13,7 27,7 46,18 39,13 17,3 13,1 38,8 20,6 45,13 69,33 57,25 18,4 27,7
4,4 5,5 8,2 17,1 13,1 11,7 64,10 20,2 19,3 17,11 42,14 26,2 17,3 29,5 54,10 49,3 19,1 9,5 42,4 23,3 45,13 92,10 72,10 19,3 32,2
8,0 7,3 10,0 15,3 14,0 14,4 54,20 18,4 14,8 20,8 44,12 25,3 16,4 17,17 44,20 39,13 20,0 6,8 36,10 18,8 40,18 84,18 68,12 21,1 22,12
7,1 9,1 7,3 13,5 9,5 8,10 29,45 7,15 13,9 20,8 34,22 14,14 10,10 22,12 43,21 31,21 9,11 6,6 27,19 18,8 36,22 62,40 38,44 17,5 28,6
4,2 7,1 5,5 13,5 9,5 6,12 30,44 6,16 13,9 16,10 29,27 14,14 10,10 22,12 43,21 31,21 9,11 8,6 27,19 18,8 36,20 62,40 38,44 17,3 24,10
5,1 8,2 6,4 11,5 11,3 17,1 58,8 20,2 18,4 24,2 53,3 22,4 17,3 28,6 48,14 39,13 14,6 11,1 42,4 21,1 48,10 89,13 69,13 16,6 28,6
8,0 10,0 10,0 18,0 14,0 16,2 71,3 21,1 21,1 24,4 55,1 27,1 18,2 29,5 56,8 47,5 20,0 9,3 43,3 19,7 42,14 89,13 70,10 21,1 33,1
7,1 8,2 6,4 11,7 4,10 8,10 30,42 4,18 11,11 17,11 25,31 11,17 7,13 22,12 43,19 23,27 7,13 4,8 22,24 17,9 39,17 58,42 42,38 16,6 26,8
0,8 7,3 8,2 17,1 11,3 13,5 59,15 20,2 13,9 21,7 40,16 25,3 13,7 27,7 46,18 28,24 16,4 7,7 23,23 13,13 40,18 83,17 59,23 21,1 28,6
8,0 7,3 9,1 16,2 13,1 15,3 66,8 21,1 21,1 28,0 53,3 27,1 16,4 32,2 53,11 48,4 20,0 14,0 40,6 22,2 53,5 96,6 79,3 19,3 34,0
8,0 9,1 8,2 16,2 12,2 14,4 54,20 16,6 20,2 28,0 47,9 20,8 19,1 30,4 50,14 49,3 18,2 12,2 42,4 22,4 54,4 81,21 71,11 21,1 31,3
8,0 10,0 9,1 16,2 11,3 16,2 62,12 21,1 22,0 23,5 47,9 21,7 15,5 25,9 58,6 36,16 13,7 12,2 44,2 24,2 44,14 91,11 73,9 18,4 31,3
8,0 10,0 9,1 17,1 13,1 17,1 74,0 20,2 22,0 27,1 54,2 24,4 19,1 33,1 61,3 50,2 20,0 14,0 41,5 25,1 56,2 92,10 75,7 18,4 30,4
0,8 7,3 9,1 16,2 9,5 15,3 61,13 16,6 13,9 18,10 35,21 27,1 15,5 29,5 56,8 44,8 17,3 11,3 34,12 22,4 46,12 83,19 67,15 17,5 20,14
8,0 10,0 7,3 14,4 8,6 16,2 57,17 21,1 20,2 24,4 51,5 21,7 15,5 28,6 57,7 36,16 13,7 12,2 44,2 24,2 44,14 88,14 68,12 18,4 34,0
8,0 9,1 8,2 16,2 12,2 14,4 56,18 16,6 20,2 28,0 45,11 20,8 18,2 30,4 54,10 49,3 18,2 11,3 42,4 22,4 54,4 83,19 68,14 21,1 31,3
4,4 5,3 4,6 5,11 8,6 8,8 35,35 8,10 13,7 14,14 18,34 10,16 12,8 16,14 30,28 30,22 11,9 4,8 17,23 11,15 28,18 49,47 41,41 13,9 20,10
6,2 8,2 10,0 17,1 13,1 14,4 70,4 20,2 19,3 20,8 43,13 20,8 20,0 29,5 56,8 50,2 17,3 13,1 42,4 22,4 53,5 77,25 75,7 16,6 28,6
7,1 10,0 9,1 16,2 11,3 16,2 58,16 19,3 22,0 21,7 38,18 20,8 15,5 26,8 56,8 36,16 10,10 12,2 44,2 24,2 44,14 84,18 65,15 13,9 29,5
7,1 10,0 9,1 16,2 10,4 16,2 58,16 19,3 22,0 21,7 38,18 20,8 15,5 25,7 56,8 36,16 10,10 12,2 44,2 24,2 44,14 83,17 65,15 13,9 29,5
3,5 8,2 5,5 8,10 7,7 8,10 37,37 10,10 10,12 13,15 27,29 14,14 11,9 21,13 43,21 19,33 17,3 7,7 31,15 9,17 38,20 51,47 50,32 8,14 19,15
6,2 6,4 7,3 13,5 8,6 9,9 62,12 15,7 15,7 22,6 35,21 15,13 9,11 30,4 41,23 43,9 17,3 12,2 36,10 15,11 40,16 58,44 64,18 11,11 12,22
7,1 7,3 8,2 14,4 10,4 11,7 64,10 16,6 15,5 23,5 39,17 19,9 14,6 33,1 50,14 44,8 18,2 12,2 36,10 18,8 44,14 71,31 68,14 16,6 12,22
6,2 5,5 3,7 5,13 8,6 14,4 56,18 17,5 19,3 25,3 43,13 16,12 12,8 24,10 42,22 40,12 17,3 8,6 36,10 18,8 40,18 66,36 54,26 12,10 17,17
2,6 9,1 7,3 14,4 7,7 13,5 34,40 10,12 10,12 23,5 28,28 18,10 12,8 21,13 34,30 35,17 10,10 10,4 29,17 14,12 37,21 65,37 53,29 16,6 27,7
5,3 6,4 9,1 18,0 9,5 6,12 28,46 9,13 6,16 16,12 41,15 15,13 12,8 15,19 35,29 14,38 5,15 7,7 20,26 15,11 40,18 68,34 40,42 16,6 27,7
6,2 8,2 9,1 18,0 12,2 11,7 55,19 16,6 14,8 24,4 42,14 20,8 15,5 23,11 51,13 30,22 15,5 10,4 44,2 22,4 45,13 83,19 62,20 16,6 28,6
7,1 8,2 8,2 7,11 13,1 13,5 63,11 20,2 18,4 18,10 44,12 22,6 14,6 27,7 51,13 47,5 18,2 9,3 35,11 19,7 44,14 68,32 66,16 19,3 33,1
7,1 10,0 7,3 16,2 12,2 17,1 63,11 19,3 21,1 26,2 45,11 12,12 14,6 22,12 43,21 36,16 13,7 9,5 34,12 24,2 50,6 94,8 65,15 21,1 34,0
7,1 8,2 8,2 7,11 13,1 13,5 62,12 19,3 18,4 17,11 41,15 23,5 14,6 27,7 52,12 48,4 18,2 11,3 35,11 22,4 46,12 71,29 69,13 19,3 33,1
6,2 10,0 10,0 18,0 11,3 18,0 71,3 22,0 21,1 26,2 44,12 27,1 18,2 30,4 61,3 49,3 20,0 13,1 45,1 19,7 38,20 79,23 71,11 19,3 28,6
3,3 9,1 9,1 17,1 9,5 9,9 31,39 5,3 11,11 21,7 49,7 26,0 18,0 33,1 49,11 43,9 13,7 12,0 34,12 20,2 52,6 89,9 56,14 20,2 32,2
4,4 9,1 9,1 17,1 9,5 9,9 33,41 12,10 11,11 21,7 49,7 27,1 19,1 33,1 51,13 43,9 13,7 12,0 34,12 22,4 52,6 92,10 63,19 20,2 32,2
7,1 7,3 8,2 16,2 11,3 12,6 56,18 13,9 15,7 20,8 29,27 27,1 15,5 25,9 54,10 45,7 15,5 9,5 42,4 20,6 35,23 56,46 57,25 16,6 14,20
1,7 2,8 5,5 6,12 4,10 11,7 24,50 11,11 12,10 15,13 30,26 15,13 12,8 21,13 33,31 31,21 8,12 11,3 15,31 15,11 39,17 65,37 48,34 7,15 27,7
8,0 10,0 10,0 14,4 13,1 14,4 69,5 22,0 19,3 23,5 50,6 17,11 16,4 23,11 51,13 28,24 17,3 8,4 35,11 21,5 48,10 89,13 64,18 21,1 34,0
7,1 9,1 10,0 13,5 10,4 8,10 54,20 13,7 11,11 19,9 27,29 16,12 12,8 14,20 43,21 22,30 12,8 5,9 31,15 15,11 25,33 43,59 39,41 16,6 11,23
8,0 9,1 10,0 18,0 13,1 15,3 72,2 21,1 22,0 27,1 49,7 26,2 18,2 29,5 61,3 49,3 20,0 14,0 40,6 24,2 58,0 94,8 64,18 20,2 33,1
7,1 8,2 8,2 11,7 7,7 16,2 58,16 20,2 18,4 21,7 45,11 20,8 13,7 27,7 48,16 41,11 20,0 9,5 42,4 14,12 47,11 74,28 68,14 14,8 24,10
7,1 8,2 8,2 11,7 7,7 16,2 57,17 20,2 18,4 21,7 45,11 20,8 13,7 27,7 48,16 41,11 20,0 9,5 42,4 14,12 46,10 74,28 68,14 14,8 24,10
5,3 6,4 10,0 18,0 12,2 12,6 62,12 14,6 22,0 21,7 44,12 24,4 18,2 28,6 56,8 47,5 20,0 14,0 40,6 22,4 47,11 87,13 63,19 19,3 33,1
8,0 8,2 10,0 18,0 13,1 15,3 70,4 20,2 22,0 26,2 48,8 26,2 18,2 29,5 61,3 49,3 20,0 14,0 40,6 25,1 56,0 94,8 64,18 20,2 33,1
8,0 9,1 10,0 18,0 13,1 15,3 72,2 21,1 22,0 26,2 50,6 26,2 18,2 28,6 60,4 47,5 20,0 12,0 40,6 25,1 58,0 94,8 68,14 20,2 33,1
6,2 8,2 7,3 13,5 11,3 18,0 70,4 21,1 22,0 27,1 56,0 26,0 19,1 34,0 62,2 49,3 20,0 12,0 43,3 25,1 53,5 89,13 77,1 22,0 33,1
5,3 7,3 7,3 13,5 14,0 11,7 46,28 12,10 11,11 18,10 43,13 17,11 18,2 18,16 47,17 37,15 13,7 9,3 24,22 21,5 40,18 43,59 58,24 8,14 24,10
8,0 10,0 9,1 16,2 14,0 16,2 72,2 17,5 17,5 26,2 52,4 23,5 19,1 29,5 57,7 47,5 15,5 11,1 40,6 23,3 56,2 81,21 72,10 20,2 33,1
8,0 9,1 9,1 17,1 14,0 16,2 70,4 22,0 21,1 26,2 52,4 28,0 19,1 31,3 56,8 48,4 20,0 11,1 46,0 26,0 56,2 98,4 69,13 20,2 28,6
7,1 10,0 10,0 17,1 12,2 14,4 59,15 19,1 18,4 26,2 48,8 22,6 14,4 29,3 53,11 49,3 15,5 14,0 45,1 20,6 49,7 95,7 70,10 19,3 31,3
8,0 10,0 8,2 15,3 14,0 16,2 72,2 16,6 17,5 26,2 52,4 23,5 19,1 29,5 58,6 45,5 15,5 13,1 40,6 23,3 54,4 82,18 73,9 20,2 33,1
7,1 10,0 10,0 17,1 11,3 14,4 59,15 19,3 18,4 26,2 47,9 22,6 14,6 29,5 51,13 49,3 14,6 14,0 45,1 20,6 50,8 93,9 71,11 19,3 31,3
8,0 10,0 9,1 15,3 13,1 14,4 64,10 17,5 13,9 24,4 51,5 23,5 18,2 29,5 58,6 47,5 15,5 13,1 37,9 22,4 53,5 86,16 71,11 20,2 31,3
7,1 7,3 9,1 16,2 14,0 17,1 65,9 14,8 20,2 21,7 45,11 22,6 16,4 20,14 50,12 46,6 18,2 13,1 27,19 21,5 53,5 72,30 62,20 16,6 31,3
5,3 9,1 8,2 15,3 8,6 7,11 40,34 16,6 6,16 13,15 36,20 10,18 8,12 26,8 31,31 29,23 7,13 6,6 23,23 10,16 21,37 49,51 42,36 11,11 12,22
4,2 5,5 5,5 6,10 8,6 12,6 50,24 14,4 18,4 23,5 35,21 20,4 12,4 21,11 46,16 28,24 15,5 7,7 42,4 19,3 40,16 78,12 39,33 16,6 24,10
6,2 5,5 5,5 8,10 8,6 12,6 50,24 16,6 18,4 23,5 35,21 23,5 14,6 25,9 47,17 28,24 15,5 7,7 42,4 21,5 40,16 86,16 51,29 16,6 24,10
3,3 1,9 5,3 13,5 10,4 9,7 38,36 13,9 9,13 17,11 39,15 15,7 13,7 21,11 44,14 29,21 12,8 8,4 23,19 17,9 34,18 57,39 49,29 12,10 23,11
4,4 5,5 3,7 15,3 10,4 12,6 48,26 19,1 11,11 21,7 45,11 19,5 14,4 28,6 55,9 39,13 16,4 12,2 33,13 23,3 48,10 87,15 68,12 17,5 31,3
3,5 5,5 7,3 9,9 10,4 9,9 37,37 17,5 13,9 18,10 39,17 15,13 9,11 15,19 35,29 29,23 13,7 10,4 16,30 15,11 39,19 65,37 36,46 11,11 20,14
8,0 8,2 9,1 13,5 12,2 13,5 59,13 18,4 13,9 16,12 32,24 22,6 11,9 20,12 50,14 44,8 13,7 8,4 31,15 15,11 31,23 71,31 36,40 13,9 26,8
8,0 10,0 9,1 18,0 14,0 18,0 73,1 20,2 21,1 27,1 50,6 27,1 19,1 31,3 64,0 50,2 18,2 12,0 40,6 26,0 57,1 94,8 72,10 20,2 33,1
8,0 9,1 8,2 18,0 13,1 16,2 66,8 21,1 18,4 27,1 49,7 24,4 17,3 30,4 55,9 47,5 18,2 14,0 33,13 25,1 49,9 96,6 65,17 22,0 34,0
7,1 8,2 6,4 11,7 8,6 14,4 61,13 15,7 17,5 22,6 48,8 16,12 15,5 25,9 29,33 21,31 13,7 7,5 37,9 17,9 44,14 54,48 49,33 15,7 26,8
5,3 10,0 10,0 18,0 9,5 11,7 50,24 13,9 15,7 23,5 43,13 18,10 13,7 29,5 49,15 45,7 17,3 10,2 42,4 22,4 50,8 97,5 75,7 18,2 27,7
5,3 5,5 4,6 5,13 5,9 11,7 42,32 9,13 14,8 16,12 23,33 15,13 11,9 24,10 38,26 24,28 10,10 6,8 30,16 11,15 26,32 48,54 53,29 10,10 13,21
7,1 9,1 6,4 11,7 10,4 15,3 66,8 19,3 18,4 25,3 52,4 23,5 18,2 26,6 48,16 39,13 14,6 10,2 45,1 24,2 47,7 71,29 67,13 19,3 30,4
5,3 3,7 2,8 10,8 12,2 10,8 50,24 18,4 11,11 17,11 31,25 18,10 13,7 27,7 51,13 40,12 16,4 11,3 21,25 23,3 43,15 84,18 50,32 17,5 27,7
5,3 4,6 5,5 14,4 12,2 14,4 61,13 18,4 15,7 20,8 37,19 23,5 16,4 32,2 60,4 46,6 18,2 12,2 38,8 25,1 52,6 91,11 72,10 18,4 28,6
6,2 10,0 10,0 17,1 13,1 17,1 62,12 22,0 21,1 24,4 52,4 22,6 17,3 25,9 61,3 38,14 17,3 11,3 40,6 24,2 50,8 88,14 71,11 17,5 31,3
5,3 4,6 5,5 14,4 11,3 12,6 53,21 17,5 15,7 20,8 36,20 22,6 15,5 29,5 45,19 45,7 18,2 12,2 31,15 19,7 50,8 81,21 60,22 16,6 22,12
8,0 7,3 6,4 14,2 12,2 13,5 55,13 19,3 19,3 22,6 38,16 17,3 13,1 25,3 43,15 45,7 18,2 12,2 31,15 17,7 50,8 77,19 51,17 15,5 23,11
3,5 3,7 3,7 10,8 10,2 6,10 36,36 17,5 11,9 16,12 26,28 12,14 11,9 17,17 38,22 28,22 13,7 8,6 10,32 14,8 38,18 68,30 31,49 12,10 24,8
6,2 10,0 10,0 17,1 13,1 16,2 61,11 22,0 21,1 24,4 51,5 22,6 17,3 25,9 60,4 37,15 16,4 11,3 40,6 24,2 50,8 88,14 69,13 16,6 31,3
8,0 10,0 9,1 17,1 13,1 16,2 63,5 21,1 20,2 22,6 50,6 27,1 18,2 31,3 61,1 49,3 18,2 14,0 40,6 24,0 47,9 92,10 66,16 18,4 26,8
8,0 10,0 10,0 18,0 13,1 15,3 66,8 21,1 22,0 28,0 54,2 27,1 19,1 30,4 49,15 50,2 20,0 14,0 39,7 20,6 56,2 90,12 69,13 18,2 28,6
7,1 7,3 7,3 9,9 6,8 14,4 50,24 4,16 12,8 19,9 32,24 18,10 10,8 18,14 32,32 30,22 7,13 6,8 39,7 13,13 29,29 48,50 51,27 16,6 20,14
5,3 8,2 5,5 9,9 9,5 10,8 46,26 13,5 13,9 22,6 44,12 17,9 16,4 21,7 49,15 40,12 17,3 12,2 37,9 23,3 47,11 75,25 71,11 18,4 22,12
6,2 6,4 7,3 14,4 10,4 11,7 55,19 15,7 18,4 16,12 38,18 20,8 12,6 26,6 38,24 35,17 15,5 9,5 28,18 15,11 38,20 68,32 41,25 12,10 25,9
7,1 10,0 10,0 18,0 13,1 18,0 64,10 22,0 21,1 28,0 54,2 28,0 20,0 33,1 60,4 50,2 19,1 11,3 40,6 25,1 51,7 85,17 75,7 19,3 34,0
5,3 8,2 8,2 12,6 8,6 11,7 49,25 12,10 12,10 19,9 34,22 16,12 14,6 24,10 38,26 32,20 12,8 9,5 35,11 18,8 40,18 63,39 53,29 17,5 27,7
6,2 10,0 10,0 18,0 11,3 14,4 63,11 14,8 20,2 24,4 49,7 22,6 19,1 32,2 53,11 43,7 20,0 9,3 41,3 23,3 50,8 98,4 79,3 19,3 32,2
6,2 10,0 10,0 18,0 11,3 16,2 65,9 17,5 20,2 27,1 53,3 23,5 19,1 33,1 56,8 49,3 20,0 10,2 43,3 24,2 55,3 100,2 80,2 20,2 33,1
8,0 7,3 6,4 16,2 12,2 13,5 58,16 19,3 19,3 22,6 38,18 23,5 16,4 29,5 46,18 45,7 18,2 12,2 31,15 19,7 50,8 81,21 60,22 16,6 22,12
5,3 10,0 10,0 16,2 11,3 13,5 53,17 21,1 17,5 20,8 48,8 17,7 14,2 20,4 58,6 34,18 16,4 11,3 39,7 23,3 45,13 77,23 60,14 12,10 25,9
4,4 8,2 5,5 16,2 9,5 7,11 38,34 19,3 12,10 15,13 33,19 16,10 14,6 20,14 38,22 28,22 15,5 9,5 23,19 15,11 35,21 61,39 40,42 5,15 13,19
5,1 10,0 9,1 17,1 11,3 11,7 55,11 19,1 15,7 24,4 47,9 28,0 16,0 30,2 49,13 47,5 20,0 14,0 39,7 19,5 51,7 90,10 63,17 14,8 23,11
4,4 7,3 5,5 14,4 9,5 7,11 38,36 18,4 11,11 14,14 27,29 14,14 11,7 20,14 40,24 27,25 14,6 9,5 24,22 15,11 35,21 57,45 36,46 5,15 14,20
8,0 8,2 8,2 14,4 14,0 15,3 64,10 22,0 21,1 25,3 53,3 23,5 17,3 29,5 56,8 47,5 19,1 13,1 29,17 24,2 50,8 95,7 67,15 22,0 33,1
6,2 10,0 10,0 17,1 13,1 17,1 62,12 22,0 21,1 24,4 52,4 22,6 17,3 25,9 60,4 37,15 16,4 11,3 40,6 24,2 50,8 88,14 67,13 16,6 31,3
6,2 7,3 9,1 14,4 10,4 12,6 52,22 10,12 11,11 14,14 35,21 18,10 11,9 19,15 40,24 35,17 13,7 7,7 40,6 17,9 37,21 59,43 62,20 11,11 17,17
6,2 7,3 9,1 16,2 10,4 12,6 51,23 11,11 12,10 14,14 33,23 19,9 11,9 18,16 37,27 33,19 15,5 7,7 31,15 15,11 34,24 49,53 59,23 12,10 15,19
5,3 10,0 9,1 9,9 8,6 17,1 56,18 16,6 21,1 23,5 48,8 20,8 16,4 25,9 52,12 28,24 8,12 10,4 39,7 20,6 39,19 79,23 62,20 16,6 31,3
5,3 4,6 4,6 15,3 11,3 11,7 48,26 18,4 16,6 19,9 36,20 18,10 14,6 25,9 40,24 44,8 17,3 14,0 25,21 19,7 48,10 81,21 56,26 19,3 27,7
7,1 10,0 10,0 15,1 13,1 16,2 68,6 22,0 20,2 26,2 47,9 28,0 20,0 34,0 63,1 52,0 20,0 13,1 42,4 26,0 56,0 94,6 81,1 19,3 27,5
6,2 10,0 10,0 15,3 11,3 13,5 51,23 17,5 15,7 24,4 41,15 18,10 13,7 21,13 57,7 39,13 20,0 13,1 36,10 22,4 34,24 78,24 66,16 16,6 19,15
6,2 7,3 10,0 15,3 11,3 14,4 66,8 18,4 19,3 22,6 35,21 21,7 15,5 23,11 62,2 49,3 20,0 13,1 40,6 23,3 46,12 81,21 72,10 20,2 26,8
8,0 10,0 10,0 17,1 14,0 16,2 69,5 22,0 20,2 28,0 55,1 26,2 19,1 31,3 63,1 51,1 20,0 13,1 42,4 26,0 54,4 87,15 71,5 20,2 26,8
6,2 5,5 5,5 8,8 9,5 13,5 53,21 11,7 16,6 20,8 38,18 19,5 14,4 24,8 54,10 43,9 17,3 13,1 37,9 20,6 46,12 88,14 74,8 21,1 32,2
8,0 10,0 9,1 16,2 13,1 16,2 71,3 22,0 20,2 21,7 50,6 24,4 19,1 28,6 52,12 45,7 14,6 9,3 32,14 22,4 52,6 83,19 62,20 22,0 34,0
8,0 10,0 9,1 16,2 12,2 14,4 58,16 18,4 16,6 13,15 35,21 10,18 14,4 14,20 40,24 32,20 14,6 8,4 22,22 15,11 33,25 66,36 50,32 20,0 20,14
8,0 10,0 10,0 18,0 13,1 18,0 74,0 22,0 22,0 28,0 54,2 26,2 15,5 33,1 58,6 43,9 18,2 10,4 37,9 25,1 51,7 100,2 69,13 22,0 34,0
8,0 10,0 9,1 16,2 13,1 15,3 59,15 19,3 17,5 16,12 43,13 16,12 17,3 23,11 42,22 36,16 10,10 9,5 25,21 17,9 42,16 69,33 54,28 21,1 28,6
8,0 10,0 9,1 17,1 13,1 17,1 62,12 20,2 19,3 26,2 52,4 21,7 18,2 29,5 60,4 49,3 20,0 10,2 46,0 26,0 48,8 91,11 78,4 21,1 30,4
1,3 4,6 6,4 11,5 7,7 11,7 31,39 15,7 10,12 13,15 33,23 14,10 16,4 22,10 31,31 29,19 8,12 7,7 22,24 17,7 36,20 49,49 50,24 8,14 17,17
8,0 8,2 6,4 10,8 9,5 13,5 63,11 20,2 17,5 18,10 37,19 20,8 16,4 19,15 46,12 34,18 17,3 13,1 31,15 20,6 33,25 65,35 54,20 14,4 20,14
8,0 10,0 9,1 17,1 13,1 16,2 61,13 20,2 19,3 26,2 52,4 20,8 17,3 26,8 58,6 47,5 20,0 11,3 46,0 26,0 48,10 89,13 74,8 20,2 22,12
7,1 8,2 9,1 15,3 12,2 14,4 63,11 17,3 19,3 22,6 37,19 19,7 16,2 18,10 54,10 46,6 20,0 13,1 44,2 24,2 44,14 76,24 66,10 18,4 23,11
8,0 8,2 10,0 17,1 12,2 13,5 58,16 19,3 17,5 15,13 38,18 14,14 12,8 8,26 34,30 31,21 9,11 8,4 27,19 14,12 29,29 47,55 34,48 14,8 29,5
6,2 7,3 9,1 17,1 10,4 9,9 53,21 19,3 11,11 23,5 46,10 23,5 16,4 28,6 43,21 45,7 20,0 12,2 39,7 20,6 48,10 71,31 57,25 16,6 19,15
7,1 10,0 9,1 17,1 13,1 15,3 59,15 19,3 17,5 27,1 50,6 23,5 16,4 30,4 53,11 35,17 13,7 9,3 36,10 24,2 43,15 92,10 71,11 18,4 29,5
7,1 4,6 6,4 8,10 6,8 13,5 53,21 15,7 15,7 16,12 31,25 21,7 14,6 17,17 37,27 31,21 5,15 10,4 36,10 16,10 35,23 74,28 39,43 14,8 21,13
8,0 10,0 9,1 18,0 13,1 15,3 69,5 22,0 22,0 28,0 53,3 25,3 18,2 33,1 61,3 51,1 20,0 12,2 45,1 23,3 56,2 91,11 79,3 22,0 33,1
6,2 4,6 5,5 10,8 8,6 9,9 47,27 11,11 11,11 19,9 39,17 19,9 15,5 23,11 43,21 39,13 12,8 13,1 44,2 18,8 36,20 79,23 54,28 13,9 29,5
3,3 8,2 7,3 11,7 9,5 11,7 40,30 14,2 16,6 19,9 26,30 12,4 8,6 13,15 34,26 31,21 12,8 10,4 16,30 10,12 38,20 29,63 35,29 12,8 15,19
7,1 4,6 7,3 9,9 8,6 13,5 52,22 15,7 13,9 20,8 43,13 19,7 14,6 17,17 35,29 29,23 9,11 8,6 28,18 9,17 22,30 70,32 48,34 17,5 25,9
2,6 6,4 5,5 10,8 7,7 8,10 34,40 10,12 12,10 12,16 21,35 14,14 12,8 22,12 33,31 31,21 12,8 9,5 25,21 18,8 37,21 39,63 51,31 11,11 17,17
3,5 2,8 5,5 4,14 6,8 11,7 40,34 13,9 13,9 17,11 33,23 14,14 11,9 20,14 23,41 26,26 11,9 8,6 29,17 8,18 27,31 63,39 50,32 14,8 28,6
2,6 1,9 4,6 4,14 5,9 11,7 39,35 13,9 13,9 16,12 33,23 14,14 11,9 20,14 23,41 26,26 11,9 8,6 29,17 8,18 27,31 62,40 50,32 14,8 28,6
5,3 3,7 5,5 7,11 7,7 12,6 41,33 14,8 13,9 18,10 37,19 14,14 11,9 20,14 23,41 26,26 11,9 8,6 29,17 8,18 27,31 63,39 50,32 14,8 28,6
5,3 3,7 5,5 7,11 7,7 12,6 41,33 13,7 13,9 18,10 37,19 13,13 10,8 19,13 22,40 26,26 11,9 8,6 29,17 7,19 27,31 62,38 50,32 14,8 28,6
7,1 6,4 9,1 15,3 12,2 12,6 50,24 13,9 17,5 21,7 41,15 21,7 15,5 30,4 53,11 39,13 17,3 9,5 38,8 24,2 48,8 82,20 64,18 16,6 24,10
5,3 6,4 9,1 14,4 12,2 15,3 60,14 18,4 19,3 23,5 46,10 26,2 18,2 29,5 47,17 43,9 15,5 13,1 41,5 20,6 53,5 96,6 66,16 18,4 33,1
8,0 8,2 10,0 17,1 14,0 16,2 62,12 19,3 19,3 25,3 50,6 25,1 18,2 28,4 47,17 43,9 15,5 13,1 41,5 19,5 53,5 96,6 64,16 18,4 33,1
5,3 7,3 5,5 9,9 8,6 14,4 58,16 20,2 20,2 25,3 46,10 19,9 18,2 28,6 50,14 41,11 20,0 11,3 43,3 17,9 40,18 87,15 75,7 17,3 29,5
6,0 9,1 7,3 16,2 9,5 8,10 49,23 13,3 13,9 22,6 36,20 27,1 7,1 26,4 54,10 32,20 11,9 9,5 36,10 22,2 47,9 61,31 41,21 12,10 17,17
7,1 10,0 9,1 16,2 14,0 18,0 66,8 20,2 19,3 22,6 46,6 19,9 15,5 22,12 53,11 47,5 18,2 11,3 31,13 21,5 46,10 78,20 63,19 19,1 25,7
7,1 4,4 10,0 14,4 10,2 16,2 56,18 15,7 15,7 22,4 48,8 25,3 17,3 29,5 44,20 41,11 15,5 13,1 40,6 20,6 49,9 91,11 66,16 17,5 33,1
8,0 9,1 10,0 17,1 12,2 13,5 65,9 22,0 20,2 23,5 39,17 27,1 16,4 30,4 53,9 37,15 11,9 11,3 36,10 23,3 50,8 71,31 65,15 18,4 26,8
6,2 9,1 7,3 14,4 11,3 9,7 47,25 15,7 14,6 17,11 32,20 18,10 9,11 17,17 43,21 32,18 12,8 7,7 25,19 18,6 38,18 52,46 33,45 10,8 15,15
7,1 10,0 10,0 16,2 14,0 18,0 69,5 21,1 21,1 25,3 48,8 19,9 15,5 22,12 56,8 50,2 18,2 11,3 29,17 22,4 45,13 78,24 67,15 19,3 31,3
5,3 4,6 9,1 13,5 11,3 15,3 55,19 15,7 15,7 22,6 45,11 25,3 17,3 29,5 44,20 41,11 15,5 13,1 40,6 20,6 49,9 91,11 66,16 17,5 33,1
7,1 10,0 7,3 18,0 11,3 14,4 65,9 20,2 17,5 27,1 54,2 28,0 19,1 33,1 64,0 48,4 20,0 14,0 46,0 26,0 58,0 99,3 76,6 18,4 25,9
5,3 4,6 9,1 13,5 11,3 15,3 55,19 15,7 15,7 22,6 45,11 25,3 17,3 29,5 44,20 41,11 15,5 13,1 40,6 20,6 47,9 91,11 66,16 17,5 33,1
8,0 10,0 10,0 18,0 14,0 16,2 70,4 22,0 21,1 28,0 54,2 27,1 19,1 34,0 63,1 52,0 19,1 11,3 41,5 25,1 51,7 83,19 79,3 21,1 34,0
5,3 4,6 9,1 13,5 11,3 15,3 55,19 15,7 15,7 22,6 45,11 25,3 17,3 29,5 44,20 41,11 15,5 13,1 40,6 20,6 49,9 91,11 66,16 17,5 33,1
2,6 1,9 4,6 4,14 5,9 11,7 39,35 13,9 13,9 19,9 35,21 16,12 15,5 23,11 30,34 30,22 15,5 10,4 37,9 11,15 31,27 76,26 59,23 14,8 28,6
5,3 4,6 9,1 13,5 11,3 15,3 55,19 15,7 15,7 22,6 45,11 25,3 17,3 29,5 44,20 41,11 15,5 13,1 40,6 20,6 49,9 91,11 66,16 17,5 33,1
5,3 7,3 2,6 7,11 3,7 7,7 49,23 19,3 14,2 22,4 35,13 19,9 17,3 27,7 47,17 27,17 14,0 8,4 42,4 17,9 36,20 72,20 61,7 11,5 15,9
7,1 10,0 9,1 15,1 14,0 18,0 66,8 20,2 19,3 21,7 46,10 19,9 15,5 21,13 53,11 47,5 18,2 11,3 29,17 21,5 43,15 75,27 63,19 19,3 25,9
5,3 6,4 9,1 14,4 11,3 17,1 67,7 18,4 18,4 25,3 51,5 27,1 19,1 34,0 61,3 50,2 20,0 14,0 45,1 26,0 54,4 97,5 82,0 21,1 34,0
4,4 5,5 8,2 14,4 10,4 17,1 66,8 18,4 18,4 24,4 51,5 27,1 19,1 34,0 61,3 50,2 20,0 14,0 45,1 26,0 54,4 97,5 82,0 21,1 34,0
6,2 9,1 7,3 14,4 10,4 8,10 46,28 15,7 13,9 22,6 37,19 21,7 11,9 22,12 54,10 34,18 15,5 9,5 28,18 20,6 38,20 57,45 51,31 12,10 14,20
4,4 8,2 3,7 6,12 8,6 5,13 38,36 12,8 11,11 19,9 31,25 14,14 6,14 17,17 42,22 27,25 13,7 7,7 21,25 13,13 33,25 42,60 38,44 12,10 12,22
8,0 8,2 10,0 17,1 13,1 16,2 65,9 19,3 17,5 27,1 52,4 25,3 18,2 33,1 58,6 49,3 19,1 10,4 40,6 25,1 45,13 78,24 79,3 19,3 34,0
0,8 4,6 1,9 6,12 4,10 7,11 48,26 16,4 14,8 17,11 33,23 17,11 12,8 24,10 54,10 34,18 16,4 13,1 32,14 16,10 45,13 70,32 56,26 11,9 12,22
8,0 10,0 9,1 16,2 11,3 15,3 60,14 16,6 20,2 22,6 48,8 18,10 16,4 25,9 49,15 40,12 16,4 10,4 33,13 20,6 38,20 80,22 68,14 21,1 32,2
8,0 8,2 8,2 17,1 12,2 16,2 63,7 13,5 19,3 25,1 54,2 18,0 12,2 21,5 56,2 49,1 18,2 12,2 40,6 24,2 50,4 88,6 66,2 19,3 24,10
5,3 9,1 7,3 9,9 13,1 12,6 60,14 18,4 20,2 12,16 27,29 21,7 11,9 27,7 45,19 43,9 17,3 11,3 38,8 17,9 42,16 61,41 68,14 19,1 31,3
2,6 8,2 5,5 5,13 8,6 9,9 50,24 10,12 11,11 11,17 22,34 11,17 10,10 27,7 41,23 31,21 13,7 12,2 30,16 21,5 33,25 52,50 54,28 19,3 27,7
7,1 10,0 9,1 13,5 13,1 16,2 69,5 21,1 22,0 18,10 36,20 21,7 15,5 30,4 59,5 46,6 17,3 12,2 39,7 25,1 49,9 70,32 73,9 21,1 33,1
7,1 7,3 9,1 18,0 13,1 16,2 67,7 20,2 20,2 25,3 47,9 24,4 18,2 22,12 45,19 44,8 19,1 8,6 20,26 26,0 48,10 85,17 59,23 17,5 31,3
8,0 10,0 10,0 15,3 14,0 18,0 65,9 22,0 22,0 24,4 44,12 22,6 18,2 30,4 60,4 43,9 19,1 13,1 37,9 24,2 53,5 74,28 71,11 20,2 33,1
8,0 10,0 10,0 17,1 14,0 18,0 70,4 22,0 22,0 26,2 46,10 26,2 18,2 32,2 63,1 45,7 19,1 12,0 41,5 24,2 52,4 79,23 71,9 20,2 32,2
5,3 6,4 3,7 8,10 10,4 10,8 48,26 11,11 15,7 11,17 37,19 20,8 14,6 18,16 44,20 38,14 15,5 8,6 16,30 19,7 38,20 76,26 58,22 18,4 22,12
8,0 8,2 10,0 18,0 10,4 17,1 68,4 22,0 21,1 26,0 49,7 26,2 14,6 34,0 51,13 43,9 18,2 11,1 46,0 22,4 42,14 89,9 66,16 20,2 29,5
2,6 5,5 7,3 8,10 5,9 11,7 44,30 14,8 9,13 13,15 27,29 13,15 5,15 21,13 21,43 24,28 20,0 10,4 35,11 12,14 20,36 51,51 47,35 8,14 17,17
3,5 6,4 7,3 12,6 5,9 13,5 42,32 14,8 16,6 16,12 32,24 14,14 7,13 23,11 20,44 29,23 14,6 8,4 36,10 14,12 25,33 62,40 52,30 12,10 17,17
7,1 4,6 4,6 8,10 8,6 9,9 36,38 9,13 7,15 16,12 33,23 16,12 13,7 15,19 50,14 25,27 8,12 5,7 12,34 16,10 37,21 45,57 38,40 12,10 20,12
3,5 5,5 8,2 11,7 5,9 12,6 48,26 14,8 11,11 17,11 38,18 13,15 9,11 17,17 36,28 28,24 6,14 5,9 8,38 16,10 32,24 48,54 30,52 15,7 18,16
5,3 10,0 9,1 15,3 11,3 13,5 41,33 17,5 15,5 22,6 38,18 22,6 15,5 26,8 43,17 35,17 17,3 13,1 39,7 11,13 36,20 76,24 62,18 9,9 20,14
5,3 6,4 9,1 13,5 7,5 11,5 55,19 18,4 13,9 23,5 47,9 15,13 13,7 19,15 37,25 28,24 9,9 8,6 24,22 15,11 34,18 64,38 45,35 12,10 21,13
8,0 7,3 4,6 7,11 8,6 11,7 42,32 9,13 12,10 10,18 16,40 17,11 12,8 16,18 39,25 39,13 15,5 10,4 31,15 17,9 34,24 50,52 51,29 13,9 23,11
2,6 5,5 8,2 14,4 14,0 13,5 49,25 15,7 15,7 24,4 46,10 18,10 16,4 24,10 38,26 32,20 5,15 7,7 20,26 15,11 38,20 76,26 51,31 19,3 25,9
8,0 9,1 8,2 14,4 6,8 14,4 49,25 13,9 10,12 15,13 36,20 20,8 14,6 15,19 36,28 30,22 15,5 12,2 39,7 17,9 32,26 55,47 53,27 11,11 20,14
2,6 5,5 8,2 14,4 14,0 13,5 49,25 15,7 15,7 24,4 46,10 18,10 16,4 24,10 38,26 32,20 5,15 7,7 20,26 15,11 38,20 76,26 50,30 19,3 25,9
8,0 8,2 7,3 14,4 6,8 12,6 52,22 15,7 11,11 18,10 37,19 20,8 14,6 18,16 38,26 39,13 17,3 13,1 41,5 16,10 36,20 58,44 56,24 15,7 25,9
2,6 5,5 8,2 13,5 14,0 13,5 43,31 12,10 13,9 21,7 43,13 14,14 14,6 21,13 30,34 23,29 3,17 5,9 18,28 12,14 32,26 67,35 44,38 14,8 15,19
8,0 8,2 9,1 10,8 12,2 15,3 65,9 17,5 20,2 23,5 50,6 25,3 20,0 32,2 60,4 49,3 20,0 14,0 46,0 25,1 54,4 96,6 77,5 19,3 32,2
8,0 9,1 9,1 14,4 9,5 15,3 58,16 16,6 19,3 21,7 49,7 23,5 16,2 28,6 41,23 39,13 19,1 10,4 37,9 20,6 38,20 69,33 61,21 15,7 19,15
8,0 10,0 10,0 17,1 12,2 17,1 73,1 21,1 21,1 25,3 54,2 25,3 17,3 31,3 56,8 43,9 20,0 11,3 40,6 23,3 50,8 83,19 69,13 19,3 23,11
6,2 10,0 10,0 16,2 12,2 17,1 72,2 20,2 21,1 23,5 50,6 25,3 17,3 31,3 52,12 43,9 20,0 10,4 40,6 23,3 49,9 82,20 69,13 19,3 21,13
8,0 6,4 5,1 15,3 7,7 15,3 66,6 16,4 18,2 21,3 47,5 24,4 16,4 27,7 56,8 45,7 19,1 12,0 41,5 20,6 45,13 87,15 61,19 21,1 32,2
7,1 7,1 10,0 16,0 13,1 16,2 62,10 22,0 20,2 23,5 49,7 19,9 16,4 26,8 50,14 44,8 19,1 9,5 37,9 25,1 49,9 81,21 71,11 17,5 32,2
8,0 10,0 10,0 18,0 14,0 18,0 61,13 19,3 21,1 28,0 54,2 25,3 18,2 30,4 61,3 51,1 20,0 14,0 44,2 25,1 52,6 86,16 81,1 19,3 31,3
3,5 10,0 10,0 18,0 14,0 17,1 71,3 22,0 21,1 26,2 53,3 26,2 20,0 34,0 55,9 49,3 18,2 10,2 37,9 25,1 52,4 95,7 76,6 21,1 33,1
6,2 5,5 6,4 10,8 9,5 11,7 42,32 11,11 12,10 17,11 37,19 15,13 11,9 22,12 40,24 26,26 11,9 8,6 24,20 16,10 31,23 61,39 47,35 18,4 27,7
8,0 10,0 7,3 9,7 10,4 9,9 39,35 9,11 17,5 23,3 50,2 17,11 13,3 17,15 48,16 42,10 10,10 7,7 36,10 16,10 34,24 66,34 60,18 13,7 28,6
8,0 7,3 9,1 14,4 10,4 11,7 52,22 11,11 11,11 20,8 45,11 16,12 8,12 17,17 44,20 20,32 16,4 11,3 28,18 14,12 38,20 67,35 51,31 12,10 19,15
5,3 7,3 7,3 10,8 6,8 13,5 44,30 16,6 13,9 23,5 33,23 17,11 16,4 19,15 37,27 37,15 8,12 10,4 36,10 19,7 31,27 46,56 46,36 10,12 12,22
8,0 10,0 10,0 18,0 14,0 18,0 68,6 19,3 21,1 28,0 55,1 25,3 19,1 28,6 59,5 52,0 20,0 14,0 46,0 24,2 51,7 84,18 80,2 20,0 34,0
5,3 7,3 8,2 15,3 8,6 11,7 42,32 8,14 14,8 16,12 31,25 18,10 9,11 13,21 37,27 38,14 17,3 9,3 36,10 15,11 32,26 56,46 52,30 12,10 20,14
1,5 2,6 1,5 5,13 5,9 8,10 37,33 17,3 9,9 13,11 27,27 10,12 13,3 18,14 31,29 37,15 12,8 7,5 14,32 9,13 33,25 42,56 34,30 14,8 24,10
6,2 7,3 5,5 13,5 13,1 16,2 63,11 19,3 19,3 14,14 35,21 23,3 18,2 33,1 60,2 49,3 20,0 12,2 46,0 24,2 54,4 96,4 80,2 21,1 34,0
4,4 10,0 10,0 15,3 10,4 14,4 58,16 16,6 14,8 23,5 44,12 25,3 16,4 26,8 46,18 44,8 15,5 10,4 36,10 22,4 46,12 80,22 61,21 15,7 24,10
8,0 10,0 10,0 18,0 14,0 18,0 73,1 22,0 22,0 28,0 55,1 25,3 19,1 30,4 56,8 52,0 20,0 14,0 46,0 24,2 51,7 85,17 80,2 19,1 34,0
4,4 10,0 10,0 15,3 10,4 14,4 58,16 16,6 14,8 23,5 44,12 25,3 16,4 26,8 46,18 44,8 15,5 10,4 36,10 22,4 46,12 80,22 61,21 15,7 24,10
6,2 7,3 5,5 13,5 13,1 16,2 63,11 19,3 19,3 14,14 35,21 27,1 18,2 33,1 62,2 49,3 20,0 12,2 46,0 24,2 54,4 98,4 80,2 21,1 34,0
8,0 6,4 8,2 11,7 6,8 14,4 62,12 22,0 19,3 24,4 51,5 26,2 18,2 23,11 53,11 51,1 14,6 13,1 45,1 21,5 52,6 86,16 70,12 18,4 24,10
0,6 10,0 9,1 14,2 10,4 13,5 52,20 12,8 11,11 20,4 31,17 17,9 11,9 21,11 35,29 40,10 14,6 10,4 23,23 17,5 35,21 52,48 49,31 11,11 18,16
0,6 10,0 8,2 15,3 10,4 13,5 54,20 12,6 12,10 21,7 37,19 19,9 11,7 22,12 33,29 41,11 14,6 10,4 23,23 19,7 37,21 53,49 50,32 11,11 18,16
8,0 7,3 8,2 16,2 13,1 18,0 67,7 20,2 19,3 17,11 41,15 23,5 17,3 29,5 54,10 52,0 20,0 12,2 46,0 24,2 49,9 83,19 78,4 19,3 34,0
6,2 4,6 6,4 8,10 6,8 6,12 31,43 8,14 12,10 16,12 33,23 20,8 16,4 24,10 49,15 36,16 13,7 8,6 32,14 16,10 35,23 65,37 43,39 13,9 27,7
8,0 7,3 7,3 15,3 10,4 14,4 63,11 16,6 16,6 25,3 45,11 21,7 20,0 32,2 60,4 44,8 19,1 10,2 38,8 20,6 44,14 91,11 69,13 20,2 34,0
8,0 10,0 10,0 17,1 13,1 17,1 71,3 22,0 20,2 27,1 47,9 27,1 18,2 29,5 48,16 44,8 15,5 10,2 30,16 23,3 52,6 94,8 70,12 20,2 33,1
7,1 9,1 9,1 14,4 12,2 14,4 57,17 18,4 13,9 24,4 46,10 24,4 11,9 27,7 48,16 35,17 12,8 11,3 32,14 16,10 42,14 67,33 66,16 18,4 28,6
6,2 10,0 8,2 11,7 9,5 16,2 65,9 21,1 15,7 18,10 39,17 18,10 9,11 25,9 44,20 35,17 7,13 9,5 39,7 17,9 36,20 71,31 56,26 11,11 17,17
5,3 6,4 6,4 7,11 8,6 13,5 43,31 11,11 14,8 14,14 36,20 17,9 7,13 21,13 33,31 33,19 8,12 5,7 27,19 17,9 30,26 56,46 33,47 8,14 19,15
7,1 6,4 10,0 16,2 12,2 15,3 51,23 16,6 13,9 23,5 40,16 20,8 18,2 26,8 39,25 41,11 11,9 9,3 29,17 13,13 42,16 67,35 53,29 17,3 19,13
5,3 10,0 10,0 17,1 11,3 16,2 70,4 22,0 19,3 22,4 46,10 24,4 18,2 32,0 57,7 47,5 20,0 14,0 46,0 25,1 45,9 97,5 78,4 20,2 33,1
7,1 6,4 8,2 18,0 12,2 17,1 65,9 14,8 18,4 21,7 46,10 26,2 17,3 27,7 46,18 42,10 19,1 12,2 21,25 20,6 47,11 80,22 67,15 19,3 25,9
4,4 9,1 9,1 18,0 12,2 14,4 68,6 22,0 17,5 17,11 41,15 24,4 16,4 28,6 55,9 43,9 19,1 14,0 38,8 24,2 46,12 92,10 78,4 19,3 28,6
6,2 8,2 8,2 11,7 9,5 13,5 64,10 15,7 15,7 21,7 42,14 19,9 17,3 27,7 53,11 46,6 17,3 9,5 37,9 19,7 51,7 83,19 68,14 17,5 19,15
7,1 9,1 10,0 16,2 13,1 16,2 61,13 20,2 15,7 26,2 44,12 22,6 20,0 31,3 61,3 51,1 18,2 11,1 46,0 21,5 53,5 87,15 71,11 20,2 27,7
8,0 7,3 10,0 18,0 13,1 17,1 64,10 18,4 20,2 25,3 52,4 26,2 18,2 28,6 42,22 42,10 13,7 12,2 29,17 19,7 48,10 82,20 64,16 21,1 30,4
7,1 9,1 9,1 17,1 14,0 16,2 58,16 19,3 17,5 25,3 50,6 25,3 15,5 30,4 56,8 48,4 20,0 11,3 34,12 25,1 48,10 86,16 71,11 20,2 31,3
6,2 6,4 3,7 9,9 7,7 11,7 47,27 15,7 17,5 19,9 38,18 16,12 10,10 19,15 46,18 24,28 10,10 7,7 38,8 16,10 38,20 61,41 48,34 9,13 23,11
7,1 9,1 10,0 13,5 12,2 14,4 60,14 19,3 13,9 26,2 42,12 22,6 19,1 31,3 60,4 51,1 18,2 10,2 45,1 20,6 53,5 87,15 68,14 20,2 26,8
4,4 9,1 8,2 16,0 10,4 14,4 68,6 19,3 19,3 17,11 41,15 23,5 17,3 28,6 51,11 43,9 19,1 14,0 38,8 24,2 44,12 93,9 76,6 18,4 28,6
5,3 10,0 10,0 17,1 11,3 15,3 70,4 22,0 19,3 22,6 46,10 23,3 18,2 32,2 57,7 47,5 20,0 14,0 46,0 25,1 47,11 96,6 78,4 20,2 33,1
4,4 5,5 3,7 3,15 6,8 9,9 44,30 17,3 16,4 17,11 35,21 15,11 10,8 19,13 43,19 31,21 12,8 8,6 27,19 17,7 39,19 62,36 32,42 16,6 28,6
3,5 4,6 1,9 3,15 6,8 9,9 43,31 17,5 17,5 16,12 34,22 19,9 13,7 21,13 45,19 31,21 12,8 8,6 27,19 20,6 39,19 67,35 45,37 16,6 28,6
5,3 5,5 3,7 4,14 6,8 9,9 44,30 18,4 17,5 17,11 36,20 20,8 12,6 21,13 45,19 31,21 12,8 8,6 27,19 20,6 39,19 66,34 42,36 16,6 28,6
5,3 10,0 9,1 16,2 11,3 15,3 70,4 18,4 19,3 22,6 46,10 24,4 18,2 32,2 55,9 47,5 20,0 14,0 46,0 25,1 46,12 96,6 76,6 19,3 31,3
5,3 10,0 9,1 16,2 11,3 15,3 70,4 19,3 19,3 22,6 46,10 23,3 18,2 32,2 54,8 47,5 20,0 13,1 46,0 25,1 47,11 96,6 72,6 19,3 32,2
6,2 9,1 10,0 12,6 11,3 11,5 54,20 17,5 13,9 22,4 38,18 21,7 20,0 27,3 51,13 50,2 18,2 10,2 37,9 17,9 47,9 72,22 53,25 18,2 21,13
4,4 9,1 9,1 10,8 9,5 11,7 60,12 15,7 14,8 20,8 39,17 17,7 18,2 29,5 51,13 46,6 18,2 10,2 45,1 18,6 41,17 78,18 68,14 17,5 25,9
3,5 7,3 7,3 13,5 10,4 12,6 42,32 13,9 10,12 15,13 29,27 15,13 14,6 24,10 44,20 43,9 18,2 11,3 34,12 19,7 35,23 62,40 57,25 12,8 18,16
3,5 7,3 7,3 12,4 10,4 12,6 42,32 13,9 10,12 15,13 29,27 15,13 14,6 24,10 44,20 43,9 18,2 11,3 34,12 18,8 33,25 62,40 56,26 12,8 15,19
7,1 4,6 9,1 17,1 11,3 14,4 51,23 15,7 16,6 18,10 45,11 25,3 17,3 20,8 34,30 38,14 13,7 10,4 26,20 18,8 43,13 77,23 52,30 19,3 29,5
2,6 7,3 8,2 13,5 10,4 12,6 42,32 17,5 9,13 15,13 29,27 15,13 14,6 24,10 46,18 43,9 18,2 11,3 34,12 18,8 33,25 63,39 57,25 13,9 19,15
5,3 9,1 5,5 7,11 12,2 8,10 54,20 14,8 17,5 22,6 32,24 17,11 9,11 12,22 43,21 34,18 12,8 7,5 31,15 14,12 39,19 42,58 49,33 14,8 26,8
7,1 5,5 6,4 12,6 5,9 13,5 51,23 16,6 19,3 17,11 45,11 25,3 18,2 32,2 55,9 40,12 19,1 11,1 46,0 19,7 41,17 83,19 62,20 17,5 26,8
6,2 6,4 5,5 13,5 7,5 11,5 47,25 15,7 15,7 19,9 41,15 22,6 12,8 16,18 51,11 36,16 19,1 12,2 38,8 18,8 35,17 64,36 54,28 13,9 19,11
7,1 10,0 10,0 17,1 13,1 13,5 56,18 17,5 17,5 24,4 49,7 25,3 14,6 20,14 58,6 40,12 19,1 11,1 37,9 23,3 40,18 78,22 58,22 19,3 29,5
5,3 9,1 9,1 16,2 13,1 13,5 57,17 17,5 17,5 23,5 43,13 23,5 14,6 20,14 56,8 40,12 19,1 11,1 37,9 22,4 39,19 77,25 57,25 19,3 29,5
5,3 2,8 3,7 8,10 2,10 12,6 33,39 11,11 10,12 10,18 31,23 9,17 11,7 26,8 28,32 22,26 10,6 10,2 26,6 15,9 36,16 65,33 43,35 9,11 15,17
5,3 3,7 4,6 11,7 5,9 11,7 52,22 17,5 17,5 15,13 34,22 22,6 16,4 23,11 50,14 32,20 11,9 6,6 28,18 16,10 38,20 61,41 55,27 11,11 21,13
5,3 3,7 4,6 13,5 4,10 12,6 47,27 15,7 14,8 16,12 39,17 24,4 17,3 28,6 53,11 38,14 12,8 6,6 40,6 19,7 45,13 90,12 71,11 17,5 24,10
5,3 8,2 9,1 16,2 14,0 16,2 70,4 21,1 20,2 24,4 42,14 25,3 18,2 25,9 62,2 49,3 20,0 12,0 38,8 24,2 54,4 79,23 68,14 19,3 32,2
6,2 5,5 5,5 13,3 8,6 15,3 63,11 20,2 18,4 19,9 44,12 19,5 15,3 25,5 54,10 43,9 15,5 11,3 42,4 19,7 47,11 76,24 71,9 20,2 32,2
4,4 6,4 9,1 14,4 10,4 12,6 47,27 12,10 17,5 17,11 37,19 17,11 16,4 21,13 39,25 32,20 15,5 9,3 37,9 17,9 30,28 61,41 50,32 16,6 20,14
4,4 6,4 9,1 13,5 10,4 12,6 45,29 10,12 16,6 15,13 38,18 17,11 16,4 21,13 38,26 32,20 15,5 9,3 37,9 17,9 27,29 60,42 50,32 15,7 19,15
4,4 6,4 8,2 12,6 10,4 12,6 45,29 10,12 17,5 18,10 36,20 17,11 15,5 24,10 39,25 32,20 15,5 9,3 37,9 20,6 29,29 66,36 50,32 15,7 19,13
4,4 6,4 9,1 14,4 10,4 11,7 46,28 11,11 17,5 18,10 35,21 16,12 15,5 24,10 40,24 31,21 15,5 9,5 37,9 20,6 28,30 67,35 50,32 16,6 20,12
7,1 10,0 10,0 18,0 14,0 17,1 71,3 20,2 21,1 27,1 55,1 28,0 17,3 27,7 55,9 51,1 13,7 14,0 46,0 23,3 53,5 94,8 74,8 21,1 30,4
4,4 6,4 9,1 14,4 10,4 12,6 47,27 12,10 17,5 20,8 43,13 17,11 15,5 24,10 40,24 32,20 15,5 9,5 37,9 20,6 29,29 67,35 51,31 16,6 23,11
4,4 5,5 7,3 12,6 10,4 10,8 46,28 12,10 17,5 15,13 30,26 19,9 18,2 30,4 40,22 32,20 15,5 9,5 37,9 23,3 29,29 68,28 56,24 17,5 21,13
8,0 9,1 9,1 18,0 14,0 16,2 67,7 18,4 19,3 26,2 51,5 25,3 19,1 28,6 59,5 43,9 19,1 11,3 30,16 22,4 57,1 91,11 73,9 19,3 30,4
6,2 6,4 7,3 8,10 6,8 12,6 43,31 16,6 9,13 18,10 32,24 13,15 11,9 21,13 37,27 25,27 12,8 4,8 9,37 10,16 41,17 51,51 42,40 9,13 20,14
3,5 7,3 3,7 9,9 9,5 12,6 59,15 18,4 18,4 20,8 44,12 23,5 16,4 32,2 56,8 44,8 16,4 14,0 34,12 19,7 41,15 83,19 73,9 21,1 30,4
5,3 10,0 7,3 14,4 14,0 13,5 53,21 17,5 22,0 25,3 40,16 24,4 18,2 31,3 50,12 48,4 19,1 13,1 41,5 20,6 51,5 78,24 65,17 21,1 32,2
6,2 10,0 5,5 12,6 9,5 18,0 67,7 20,2 20,2 25,3 45,11 22,6 15,5 29,5 46,18 41,9 14,6 12,2 39,7 20,6 43,15 83,17 64,16 16,6 8,24
4,4 10,0 3,7 11,7 9,5 16,0 61,9 20,2 20,2 24,4 43,13 22,6 17,3 27,7 43,17 47,5 13,7 13,1 39,7 22,4 44,12 82,16 60,20 16,6 8,26
3,5 10,0 2,8 8,10 8,6 10,8 39,35 12,10 18,4 20,8 23,33 17,11 15,5 24,10 31,33 38,14 13,7 11,3 30,16 15,11 37,21 55,47 40,42 16,6 7,27
6,2 10,0 9,1 15,3 14,0 15,3 59,15 21,1 22,0 26,2 50,6 25,3 20,0 33,1 58,6 49,3 19,1 14,0 41,5 25,1 55,3 92,10 67,15 21,1 34,0
6,2 10,0 9,1 15,3 14,0 15,3 59,15 21,1 22,0 27,1 53,3 25,3 20,0 33,1 58,6 49,3 19,1 14,0 41,5 25,1 54,2 92,10 66,14 21,1 34,0
7,1 3,7 8,2 11,7 6,8 9,9 41,33 14,8 10,12 15,13 43,13 11,17 6,14 10,24 33,29 19,33 7,13 5,9 16,30 13,13 24,34 51,51 44,38 8,12 28,6
6,2 7,3 10,0 17,1 14,0 17,1 69,5 18,4 16,6 22,6 47,9 27,1 19,1 34,0 63,1 47,5 20,0 12,2 46,0 24,2 55,3 98,4 80,2 20,2 33,1
3,5 10,0 2,8 8,10 8,6 10,8 38,36 12,10 18,4 20,8 23,33 17,11 16,4 24,10 31,33 38,14 13,7 11,3 30,16 15,11 37,21 55,47 38,40 16,6 7,27
5,3 9,1 6,4 11,7 12,2 6,12 30,44 11,11 16,6 17,11 32,24 15,13 14,6 14,20 32,32 23,29 10,10 2,12 9,37 10,16 31,27 61,41 35,47 17,5 15,17
8,0 6,4 10,0 15,1 13,1 14,4 67,7 19,1 18,4 17,11 37,19 21,7 10,8 29,5 46,18 37,15 15,5 13,1 43,3 18,8 40,18 61,37 63,17 15,7 25,9
3,3 8,2 4,6 12,6 7,7 16,2 63,11 18,4 14,8 26,2 52,4 26,2 18,2 29,5 54,10 48,4 16,4 14,0 46,0 24,2 49,9 88,14 77,5 14,8 29,5
3,3 8,2 4,6 12,6 7,7 16,2 62,12 18,4 14,8 26,2 52,4 26,2 18,2 29,5 54,10 48,4 16,4 14,0 46,0 23,3 49,9 88,14 77,5 14,8 28,6
6,2 9,1 6,4 11,7 12,2 6,12 30,42 9,9 16,6 17,11 32,24 15,13 14,6 14,20 33,31 23,29 10,10 2,12 8,38 10,16 30,26 61,41 35,47 17,5 17,17
7,1 3,7 10,0 13,5 9,5 14,4 56,18 16,6 14,8 14,14 28,28 17,11 8,12 26,8 42,22 35,17 14,6 10,2 38,8 19,7 38,20 59,43 56,26 13,9 24,10
7,1 8,2 5,5 13,5 10,4 12,6 54,20 19,3 20,2 23,5 44,12 25,3 17,3 32,2 54,10 45,7 16,4 12,2 42,4 26,0 46,12 76,26 72,10 16,6 25,9
7,1 7,3 7,3 14,4 9,5 13,5 61,13 20,2 20,2 17,11 45,11 20,8 17,3 25,9 51,13 35,17 19,1 13,1 32,14 22,4 45,11 76,26 69,13 19,3 29,3
4,4 8,2 8,2 6,12 9,5 11,7 36,38 9,13 12,10 19,9 36,20 14,14 14,6 14,20 37,27 26,26 9,11 6,8 25,21 13,13 32,26 54,48 39,43 12,8 20,12
8,0 9,1 10,0 17,1 11,3 16,2 71,3 22,0 20,2 20,8 50,6 21,7 17,3 26,8 52,12 40,12 19,1 13,1 33,13 22,4 50,8 89,13 77,5 19,3 34,0
8,0 10,0 10,0 18,0 14,0 16,2 66,8 21,1 21,1 27,1 46,10 24,4 16,4 33,1 55,9 50,2 16,4 13,1 45,1 24,2 52,6 88,14 79,3 18,4 28,4
5,3 9,1 8,2 6,12 9,5 14,4 48,26 15,7 15,7 24,4 40,16 19,9 16,4 30,4 47,17 34,18 11,9 12,2 36,10 18,8 35,23 79,23 47,35 12,10 12,22
8,0 10,0 10,0 18,0 14,0 16,2 66,8 21,1 21,1 27,1 45,11 23,5 16,4 33,1 55,9 50,2 16,4 12,0 44,2 24,2 51,7 87,15 78,4 17,5 26,6
4,4 8,2 8,2 6,12 9,5 11,7 35,39 9,13 11,11 19,9 35,21 14,14 14,6 14,20 35,29 26,26 9,11 5,7 23,23 13,13 28,30 52,50 33,49 10,12 12,22
8,0 8,0 10,0 18,0 14,0 18,0 69,5 20,2 19,3 20,0 45,1 23,5 19,1 32,2 63,1 45,7 12,6 13,1 42,4 22,2 53,3 85,7 75,7 20,2 28,4
1,1 5,1 6,0 8,0 12,0 12,4 53,19 14,8 9,7 19,7 45,7 18,8 15,3 14,18 42,18 32,10 16,2 6,8 33,13 16,8 43,7 61,37 61,17 18,4 32,2
7,1 9,1 7,3 18,0 14,0 13,5 62,12 17,3 18,4 24,4 55,1 23,3 17,3 31,3 55,9 49,3 11,9 8,4 34,12 20,6 50,8 91,11 71,11 22,0 32,0
7,1 9,1 7,3 18,0 14,0 13,5 62,12 18,4 18,4 24,4 55,1 24,4 17,3 31,3 54,10 49,3 11,9 8,4 34,12 21,5 52,6 89,13 67,11 22,0 32,0
8,0 5,5 7,3 13,5 9,5 14,4 55,19 17,5 14,8 19,9 39,17 22,6 15,5 13,21 55,9 39,13 13,7 10,4 29,17 21,5 35,23 62,40 55,25 13,9 9,25
8,0 5,5 7,3 13,5 9,5 14,4 53,21 15,7 11,11 19,9 39,17 21,7 14,6 13,21 55,9 38,14 13,7 10,4 29,17 21,5 31,27 57,45 50,32 12,10 6,28
5,3 9,1 10,0 10,8 9,5 12,6 39,35 17,5 18,4 19,9 30,26 17,11 13,7 28,6 35,29 23,29 17,3 10,2 31,15 13,13 43,15 73,29 42,40 16,6 29,5
5,3 9,1 10,0 10,8 9,5 13,5 47,27 18,4 19,3 21,7 39,17 17,11 14,6 30,4 41,23 29,23 20,0 12,0 36,10 18,8 45,13 78,24 59,23 18,4 34,0
6,2 8,2 5,5 13,5 12,2 16,2 67,7 18,2 20,2 27,1 52,4 25,3 16,4 30,4 53,9 47,5 20,0 13,1 44,2 25,1 52,6 91,11 77,3 16,6 29,5
3,5 8,2 10,0 11,7 8,6 12,6 45,29 16,6 18,4 20,8 26,30 21,7 16,4 32,2 45,19 30,22 16,4 11,3 38,8 17,9 51,7 87,15 58,24 18,4 29,5
8,0 10,0 10,0 18,0 14,0 15,3 68,6 18,4 19,3 26,2 56,0 27,1 20,0 31,3 62,2 49,3 12,8 11,3 38,8 25,1 55,3 95,7 76,6 21,1 34,0
3,5 7,3 6,4 4,14 11,3 11,7 48,26 13,9 15,7 18,10 36,18 5,23 13,7 19,15 37,25 21,31 7,13 6,8 12,34 17,9 27,29 49,53 38,44 14,8 15,19
5,3 5,5 6,4 6,12 10,4 13,5 56,18 16,6 18,4 18,10 36,20 9,19 10,10 26,8 42,22 28,24 12,8 8,6 23,23 16,10 39,17 64,38 41,41 16,6 21,13
7,1 10,0 9,1 18,0 13,1 13,5 49,25 14,8 17,5 24,4 44,12 22,6 18,2 28,6 57,7 44,8 7,13 9,3 38,8 23,3 47,11 76,26 59,23 19,3 32,2
6,0 4,6 9,1 10,8 7,7 11,5 53,19 14,6 16,6 14,14 33,21 19,5 10,10 15,17 41,21 48,4 15,5 6,6 42,4 19,5 45,13 70,24 60,16 17,3 20,12
7,1 10,0 10,0 18,0 13,1 14,4 64,10 17,5 19,3 26,2 54,2 28,0 20,0 31,3 60,4 48,4 13,7 9,5 45,1 22,4 56,2 95,7 72,10 21,1 34,0
5,3 7,3 6,4 6,12 8,6 14,4 59,15 18,2 20,2 19,9 39,17 10,18 12,6 23,11 36,28 35,17 17,3 8,6 30,16 19,7 41,17 68,32 53,27 18,4 19,11
5,3 7,3 6,4 6,12 8,6 14,4 59,15 19,3 20,2 19,9 39,17 10,18 13,7 23,11 36,28 35,17 17,3 8,6 30,16 19,7 41,17 69,33 54,28 18,4 20,12
5,3 7,3 6,4 11,7 9,5 15,3 61,13 19,3 20,2 21,7 42,14 11,9 14,6 27,7 45,19 36,16 18,2 10,4 34,12 20,6 43,15 78,24 58,24 19,3 28,6
5,3 7,3 6,4 7,11 8,6 14,4 59,15 19,3 20,2 19,9 39,17 10,18 13,7 23,11 36,28 35,17 17,3 8,6 30,16 19,7 41,15 69,33 54,28 18,4 22,12
7,1 10,0 9,1 17,1 14,0 18,0 73,1 21,1 21,1 27,1 50,6 27,1 19,1 26,8 56,6 50,2 20,0 14,0 46,0 26,0 55,3 92,10 77,5 18,4 33,1
5,3 9,1 9,1 16,2 11,3 14,4 56,18 14,8 18,4 20,8 44,12 27,1 16,4 34,0 59,5 45,7 19,1 13,1 44,2 21,5 50,8 92,10 69,13 19,3 33,1
7,1 9,1 7,3 13,5 13,1 18,0 67,7 20,2 19,3 24,4 45,9 25,1 18,2 25,9 56,8 49,3 19,1 12,0 39,7 23,3 48,10 82,20 75,7 18,4 29,5
4,2 7,3 4,6 8,10 9,5 16,2 61,13 15,7 18,4 17,11 39,17 22,6 13,7 24,10 46,18 45,7 18,2 10,2 38,8 21,3 39,19 70,26 60,18 13,9 14,20
5,1 8,2 8,2 11,7 10,4 14,4 60,14 19,3 20,2 21,7 39,17 13,15 14,6 23,11 45,19 37,15 19,1 8,4 30,16 20,6 47,11 77,25 62,20 20,2 33,1
4,4 6,4 1,9 1,17 4,10 13,5 52,22 14,8 14,8 14,14 39,17 15,13 12,8 21,13 40,24 28,22 8,12 6,8 18,28 11,15 31,25 49,53 44,38 13,9 19,15
7,1 7,3 10,0 18,0 13,1 8,10 38,36 9,13 10,12 21,7 40,16 20,8 13,7 24,10 41,21 36,16 17,3 9,5 33,13 16,10 44,14 77,25 54,28 16,6 22,10
6,2 10,0 8,2 10,8 9,5 15,3 62,12 17,5 17,5 21,7 45,11 19,9 17,3 25,9 53,11 34,18 12,8 11,3 26,20 16,10 47,9 71,31 52,28 20,2 33,1
6,2 7,3 8,2 12,6 12,2 11,7 57,17 16,6 15,7 23,5 47,9 20,8 17,3 24,10 49,15 45,7 15,5 11,3 33,13 23,3 42,14 76,26 67,15 16,6 19,15
8,0 8,2 10,0 18,0 12,2 17,1 62,12 14,8 21,1 23,5 46,10 24,4 14,6 26,8 52,12 40,12 20,0 13,1 41,5 25,1 49,9 86,16 65,15 18,4 33,1
6,2 10,0 8,2 12,6 8,4 16,2 63,11 17,5 18,4 21,5 46,10 19,9 17,3 25,5 54,10 36,16 13,7 12,2 32,14 17,9 46,10 74,24 58,20 20,2 34,0
7,1 10,0 10,0 17,1 14,0 15,3 68,6 21,1 18,4 27,1 52,4 27,1 17,3 24,10 53,11 49,3 16,4 14,0 34,12 26,0 48,10 87,15 72,10 18,2 28,6
7,1 8,2 10,0 18,0 12,2 13,5 55,17 10,10 18,4 22,4 45,11 21,7 14,6 26,8 48,14 37,15 19,1 11,3 40,4 23,3 46,10 83,19 62,14 17,5 30,4
4,4 4,6 9,1 13,5 8,6 13,5 54,20 3,7 18,4 16,12 33,23 9,3 10,4 22,4 48,14 37,15 19,1 10,4 40,6 19,3 42,16 69,21 55,19 15,7 23,11
5,3 7,3 10,0 17,1 11,3 12,6 53,21 9,11 18,4 19,7 37,19 21,7 14,6 23,7 48,16 38,14 19,1 9,3 40,6 23,3 45,13 82,18 62,20 14,6 30,4
6,0 5,5 9,1 14,4 12,2 17,1 66,4 20,0 19,1 26,2 53,3 22,2 14,0 22,4 61,3 51,1 20,0 12,2 46,0 25,1 52,4 96,4 79,1 18,4 27,7
3,5 9,1 9,1 15,3 11,3 6,12 34,40 15,7 9,13 19,9 27,29 19,9 14,6 22,12 35,29 37,15 13,7 9,5 25,21 17,9 31,27 63,39 52,30 11,11 12,22
5,3 9,1 3,7 7,11 5,9 14,4 51,23 11,11 16,6 17,11 38,18 15,13 12,8 24,10 44,20 28,24 8,12 7,7 25,21 12,14 38,20 53,49 51,31 12,10 30,2
8,0 9,1 10,0 18,0 14,0 17,1 69,5 19,3 21,1 25,3 55,1 26,2 15,5 23,11 63,1 52,0 20,0 14,0 42,4 25,1 55,3 82,20 77,5 19,3 28,6
8,0 9,1 10,0 18,0 14,0 17,1 69,5 19,3 21,1 25,3 55,1 26,2 15,5 23,11 63,1 52,0 20,0 14,0 42,4 25,1 55,3 82,20 77,5 19,3 28,6
6,2 8,2 8,2 16,2 13,1 5,13 26,48 9,13 10,12 19,9 29,27 20,8 13,7 25,9 26,38 23,29 12,8 8,6 25,21 16,10 30,28 71,31 41,41 15,7 21,13
2,6 3,7 2,8 2,16 1,13 14,4 53,21 16,6 13,9 12,16 28,28 10,18 12,8 20,14 39,25 29,23 8,12 6,8 25,21 11,15 31,27 51,51 46,36 10,12 19,15
5,3 7,3 3,7 7,11 6,8 14,4 54,20 17,5 13,9 17,11 36,20 13,15 12,8 20,14 43,21 30,22 8,12 8,6 25,21 12,14 33,25 55,47 47,35 11,11 26,8
8,0 9,1 10,0 18,0 14,0 17,1 69,5 19,3 21,1 25,3 55,1 26,2 15,5 23,11 63,1 52,0 20,0 14,0 42,4 25,1 55,3 82,20 77,5 19,3 28,6
6,2 8,2 9,1 17,1 13,1 7,11 43,29 11,11 16,6 22,6 40,16 24,4 17,3 30,4 43,21 27,25 14,6 10,2 32,14 22,4 42,16 79,23 61,21 15,7 23,11
3,5 3,7 8,2 12,6 8,6 7,11 35,39 6,16 12,10 11,17 29,27 15,13 9,11 14,20 31,33 24,28 14,6 10,4 23,23 19,7 32,26 52,50 44,38 10,12 11,23
6,2 2,8 4,6 10,8 8,6 15,3 58,16 20,2 17,5 22,6 43,11 20,6 14,6 25,9 51,13 45,7 19,1 12,2 45,1 22,4 49,9 85,15 63,17 18,4 20,12
7,1 6,4 4,6 10,8 9,5 17,1 67,7 20,0 22,0 27,1 54,2 17,3 17,1 34,0 59,5 49,3 19,1 10,4 44,2 18,2 53,5 92,10 77,3 20,2 31,3
5,3 9,1 10,0 17,1 10,4 17,1 66,8 20,2 19,1 21,7 36,20 27,1 16,4 34,0 59,5 51,1 17,3 14,0 46,0 26,0 44,14 93,9 80,2 17,5 20,14
8,0 8,2 10,0 18,0 14,0 18,0 70,4 22,0 19,3 24,4 47,9 24,4 19,1 34,0 60,4 50,2 20,0 14,0 46,0 26,0 49,9 99,3 78,4 18,4 24,10
5,3 8,2 10,0 17,1 10,4 18,0 66,8 22,0 18,4 19,9 38,18 24,4 15,5 34,0 58,6 46,6 17,3 11,1 42,4 24,2 44,12 96,6 76,6 19,3 23,11
8,0 9,1 10,0 18,0 14,0 18,0 71,3 22,0 20,2 24,4 49,7 24,4 20,0 34,0 60,4 50,2 20,0 14,0 46,0 26,0 49,9 99,3 79,3 19,3 23,7
8,0 9,1 10,0 18,0 13,1 18,0 70,4 22,0 18,4 25,3 43,13 24,4 16,4 34,0 57,7 43,9 17,3 12,2 42,4 24,2 43,15 89,13 75,7 19,3 21,13
8,0 9,1 7,3 16,2 13,1 17,1 64,10 20,2 22,0 27,1 54,2 27,1 20,0 34,0 61,3 49,3 20,0 14,0 46,0 26,0 56,2 97,5 76,6 21,1 29,5
8,0 9,1 10,0 18,0 14,0 18,0 67,7 21,1 19,3 23,5 47,9 24,4 18,2 34,0 59,5 50,2 20,0 14,0 40,6 26,0 49,9 98,4 78,4 18,4 23,9
8,0 9,1 7,3 16,2 13,1 17,1 64,10 20,2 22,0 27,1 54,2 27,1 20,0 34,0 61,3 49,3 20,0 14,0 46,0 25,1 56,2 97,5 76,6 21,1 29,5
5,3 9,1 10,0 17,1 9,5 17,1 73,1 22,0 19,3 22,6 36,20 24,4 16,4 31,3 57,7 38,14 16,4 11,3 36,10 19,7 47,11 75,27 73,9 20,2 32,2
8,0 9,1 10,0 18,0 14,0 18,0 72,2 21,1 22,0 25,3 52,4 27,1 20,0 34,0 60,4 52,0 20,0 14,0 40,6 26,0 50,8 99,3 81,1 19,3 26,8
7,1 5,5 6,4 15,3 11,3 11,7 62,12 15,7 18,4 25,3 54,2 25,3 17,3 28,6 57,7 51,1 13,7 14,0 44,2 22,4 50,8 91,11 72,10 15,7 34,0
8,0 10,0 10,0 18,0 14,0 15,3 66,8 19,3 17,5 22,6 44,12 23,5 18,2 29,5 54,10 41,11 18,2 11,1 34,12 18,8 48,10 80,22 75,7 18,4 32,2
4,4 6,4 6,4 13,5 6,8 11,7 57,17 13,9 17,5 19,9 34,22 22,6 14,6 27,7 53,11 39,13 10,10 11,3 29,17 16,10 38,20 84,18 60,22 11,9 24,10
8,0 9,1 10,0 18,0 14,0 16,2 46,28 16,6 15,7 20,8 36,20 22,6 17,3 28,6 46,18 42,10 20,0 13,1 44,2 20,6 41,15 76,26 56,26 16,6 23,11
7,1 9,1 8,2 13,5 11,3 11,7 59,15 16,6 15,7 22,6 49,7 18,10 12,8 28,6 44,20 38,14 10,10 8,6 31,15 18,8 47,11 87,15 49,33 21,1 32,2
5,3 10,0 10,0 18,0 13,1 16,2 65,9 19,3 18,4 26,2 39,17 23,5 14,4 27,7 56,8 49,3 15,5 8,4 44,2 22,4 41,15 92,10 69,9 13,9 18,16
6,0 9,1 10,0 15,1 14,0 17,1 54,14 18,4 16,2 22,2 50,2 26,2 18,0 31,3 60,4 50,0 20,0 12,0 43,3 24,0 51,3 79,13 77,5 20,2 31,1
6,0 9,1 10,0 16,2 14,0 17,1 56,14 18,4 16,2 22,2 50,2 26,2 18,0 31,3 60,4 51,1 20,0 14,0 43,3 24,0 53,3 79,13 77,5 20,2 30,2
3,5 6,4 10,0 16,2 8,6 15,3 59,15 17,5 16,4 15,13 41,15 24,4 17,3 31,3 43,21 43,9 18,2 11,1 35,11 21,5 49,9 79,23 75,7 19,3 25,9
8,0 9,1 10,0 18,0 12,2 16,2 63,11 18,4 18,4 25,3 38,18 26,2 16,4 31,3 54,10 45,7 17,3 13,1 38,8 21,5 48,10 85,17 69,13 21,1 34,0
6,2 7,3 2,8 4,14 8,6 8,10 48,26 13,9 17,5 18,10 41,15 13,15 8,12 14,20 39,25 29,23 4,16 6,8 29,17 11,15 32,26 62,40 32,50 15,7 29,5
6,2 8,2 9,1 16,2 9,5 12,6 59,15 18,4 17,5 22,6 38,18 21,7 16,4 28,6 48,16 33,19 19,1 10,4 29,17 22,4 44,14 70,32 70,12 14,8 19,15
8,0 9,1 10,0 18,0 12,2 16,2 62,12 16,6 18,4 25,3 41,15 26,2 16,4 31,3 50,14 45,7 17,3 12,2 35,11 20,6 47,11 85,17 68,14 21,1 34,0
8,0 9,1 10,0 18,0 12,2 16,2 61,13 16,6 18,4 25,3 40,16 26,2 16,4 31,3 50,14 45,7 17,3 12,2 35,11 20,6 47,11 85,17 68,14 21,1 34,0
6,2 9,1 7,3 13,5 12,2 14,4 45,29 15,7 14,8 23,5 45,11 23,5 17,3 30,4 48,16 46,6 12,8 13,1 41,5 18,8 49,9 72,30 73,7 20,2 27,7
7,1 9,1 9,1 17,1 12,2 15,3 54,20 16,6 15,7 25,3 50,6 25,3 19,1 31,3 56,8 46,6 12,8 14,0 42,4 22,4 52,6 82,20 76,6 21,1 28,6
7,1 9,1 8,2 12,6 9,5 18,0 73,1 21,1 21,1 26,2 50,6 24,4 19,1 25,9 55,9 39,13 16,4 12,2 39,7 25,1 52,6 89,13 65,17 20,2 33,1
6,2 9,1 7,3 13,5 12,2 14,4 45,29 15,7 14,8 23,5 45,11 23,5 17,3 30,4 48,16 46,6 12,8 13,1 41,5 17,9 49,9 72,30 75,7 19,3 27,7
7,1 9,1 10,0 18,0 14,0 13,5 68,6 22,0 22,0 26,2 50,6 28,0 18,2 33,1 61,3 47,5 19,1 11,3 38,8 23,3 51,7 90,12 76,6 18,4 29,5
8,0 9,1 10,0 16,0 13,1 15,3 65,7 16,2 19,1 23,5 45,9 24,2 17,3 31,1 52,8 43,7 20,0 11,3 46,0 21,3 50,6 92,10 55,19 18,2 21,7
5,3 8,2 9,1 16,2 11,3 9,9 44,30 14,8 14,8 21,7 39,17 23,5 15,5 30,4 50,14 41,11 11,9 11,3 34,12 18,8 45,13 69,33 69,13 16,6 21,13
7,1 6,4 8,2 7,11 8,6 14,4 58,16 12,10 19,3 16,12 30,26 20,8 15,5 20,14 38,26 18,34 11,9 6,8 30,16 16,10 35,23 61,41 37,45 15,7 25,9
8,0 10,0 10,0 18,0 12,2 16,2 68,6 19,3 21,1 21,5 48,8 26,2 17,3 26,8 51,13 40,8 16,4 11,1 36,10 22,4 46,10 75,27 74,8 16,6 25,9
8,0 9,1 8,2 12,6 13,1 12,6 64,10 18,4 18,4 22,6 45,11 14,14 11,9 20,14 42,22 29,23 5,15 7,7 31,15 14,12 39,19 80,22 41,41 16,6 34,0
4,4 10,0 10,0 18,0 12,2 16,2 72,2 20,2 22,0 22,6 54,2 27,1 19,1 29,5 53,9 46,6 18,2 14,0 38,8 23,3 49,7 88,14 76,6 18,2 33,1
3,5 7,3 10,0 18,0 12,2 13,5 54,20 10,12 12,8 16,12 41,15 26,2 16,4 24,10 44,18 36,16 15,5 10,4 34,12 17,9 42,16 72,30 63,19 16,6 15,17
4,4 7,3 10,0 18,0 12,2 16,2 68,6 19,3 16,4 19,9 48,8 27,1 19,1 29,5 51,11 43,9 18,2 14,0 38,8 23,3 48,8 87,15 76,6 17,3 32,2
5,3 5,5 3,7 9,9 5,9 14,4 41,33 17,5 14,8 19,9 41,15 24,4 18,2 26,8 59,5 46,6 20,0 11,1 40,6 22,4 49,9 82,20 65,15 20,2 30,4
7,1 7,3 10,0 17,1 10,4 17,1 65,9 20,2 18,4 24,4 45,11 25,1 19,1 33,1 64,0 51,1 20,0 11,1 41,5 26,0 57,1 101,1 79,3 22,0 30,4
7,1 7,3 10,0 17,1 10,4 17,1 65,9 20,2 18,4 24,4 46,10 26,2 19,1 33,1 64,0 51,1 20,0 11,1 41,5 25,1 55,1 101,1 78,4 22,0 31,3
8,0 10,0 9,1 18,0 14,0 18,0 73,1 22,0 21,1 26,2 54,2 26,2 20,0 32,2 58,6 40,12 20,0 13,1 42,4 25,1 54,4 97,5 81,1 20,2 33,1
7,1 7,3 4,6 16,2 10,4 12,6 49,25 19,3 19,3 23,5 45,11 20,8 14,6 23,11 51,13 44,8 18,2 12,2 32,14 11,15 46,12 86,16 69,13 19,3 31,3
7,1 7,3 4,6 16,2 10,4 12,6 49,25 19,3 19,3 23,5 45,11 19,9 13,7 23,11 50,14 44,8 18,2 10,4 32,14 11,15 46,12 86,16 69,13 19,3 30,4
5,3 6,4 7,3 18,0 9,5 12,6 43,29 16,6 15,7 19,9 41,15 21,7 10,8 19,15 44,20 32,20 13,7 8,6 27,19 13,11 40,16 65,35 48,32 17,3 23,11
5,3 5,5 7,3 18,0 9,5 11,7 30,44 12,8 14,8 18,10 38,18 19,9 8,12 11,23 41,23 29,23 10,10 6,6 24,22 11,15 38,20 49,53 34,48 16,4 23,11
4,4 6,4 4,6 5,13 6,8 11,7 56,18 10,12 13,9 18,10 33,23 19,9 16,4 28,6 36,28 41,11 11,9 8,6 29,17 18,8 40,18 76,26 57,25 13,9 16,18
6,2 9,1 9,1 17,1 14,0 16,2 61,13 14,8 18,4 24,4 38,18 26,2 16,4 32,2 58,6 48,4 19,1 9,3 46,0 23,3 50,8 91,11 73,9 22,0 34,0
5,3 3,7 1,9 9,9 5,9 12,6 38,36 14,6 15,7 15,13 34,22 22,4 17,3 17,13 46,18 35,17 16,4 12,2 33,13 23,3 32,26 81,21 68,10 14,6 19,15
5,3 10,0 10,0 14,2 10,4 16,2 67,7 19,1 20,2 22,6 46,10 16,2 14,2 28,0 53,9 43,9 20,0 13,1 31,15 23,3 48,10 76,24 59,11 10,10 14,20
5,3 5,5 1,9 8,10 5,9 12,6 38,36 16,6 15,7 17,11 39,17 23,5 17,3 18,16 46,18 35,17 16,4 12,2 33,13 23,3 32,26 77,25 69,13 14,8 19,15
8,0 7,3 10,0 14,4 13,1 9,9 59,15 18,4 14,8 23,5 49,7 12,16 10,10 21,13 34,30 30,22 5,15 6,8 30,16 12,14 46,12 71,31 42,38 18,4 34,0
6,2 8,2 2,8 12,6 8,6 14,4 61,13 20,2 21,1 24,4 49,7 27,1 19,1 27,7 57,7 49,3 20,0 13,1 42,4 25,1 50,8 84,18 73,9 21,1 29,5
5,3 10,0 9,1 15,3 10,4 17,1 63,11 19,3 18,4 22,6 47,9 23,5 16,4 31,3 51,13 43,9 20,0 11,3 29,17 20,6 45,13 65,35 60,22 12,10 15,19
3,5 4,6 1,9 9,9 6,8 10,8 27,47 8,14 12,10 11,17 16,40 22,6 14,6 16,18 43,21 31,21 15,5 11,3 33,13 20,6 25,33 68,34 61,21 14,8 19,15
5,3 7,3 9,1 15,3 12,2 14,4 40,34 11,11 13,9 16,12 29,27 22,6 15,5 23,11 50,14 34,18 15,5 12,2 37,9 21,5 34,24 85,17 70,12 15,5 24,10
5,1 7,1 3,3 12,4 12,0 11,5 51,15 14,6 16,2 24,2 38,14 22,4 17,3 33,1 47,13 44,8 15,5 12,0 36,10 17,3 42,8 86,12 69,5 15,5 21,11
6,2 9,1 9,1 18,0 11,3 13,5 59,15 19,3 21,1 23,5 44,12 25,3 16,4 22,12 53,11 47,5 20,0 14,0 37,9 18,8 52,6 91,11 74,8 16,6 24,10
8,0 10,0 10,0 18,0 14,0 17,1 69,5 21,1 21,1 28,0 55,1 28,0 20,0 29,5 60,4 51,1 20,0 14,0 44,2 25,1 56,2 97,5 77,5 19,3 26,8
8,0 8,2 9,1 12,6 11,3 14,4 45,29 16,6 12,10 19,9 35,21 16,12 7,13 15,19 30,34 18,34 14,6 8,6 37,9 9,17 25,33 42,60 55,27 10,12 22,12
5,3 7,3 6,4 13,5 13,1 17,1 62,12 21,1 22,0 25,1 48,6 25,3 17,3 30,4 58,6 50,2 19,1 14,0 40,6 26,0 55,3 100,2 75,7 21,1 29,5
8,0 10,0 9,1 15,3 14,0 18,0 71,3 22,0 22,0 28,0 54,2 27,1 18,2 31,3 57,7 47,5 20,0 12,2 46,0 25,1 56,2 94,8 71,11 22,0 33,1
6,2 9,1 8,2 12,6 12,2 12,6 62,12 17,5 21,1 20,8 41,15 27,1 17,3 30,4 52,12 43,9 15,5 12,2 39,7 25,1 55,3 97,5 65,17 22,0 33,1
6,2 9,1 8,2 12,6 12,2 12,6 62,12 17,5 21,1 20,8 41,15 27,1 17,3 30,4 51,13 43,9 15,5 12,2 39,7 25,1 51,5 96,6 63,17 22,0 33,1
5,3 7,3 7,3 16,2 8,6 17,1 71,3 22,0 21,1 27,1 51,5 26,2 18,2 29,5 49,15 45,7 18,2 9,5 43,3 25,1 46,12 88,12 64,18 16,6 31,3
8,0 9,1 10,0 18,0 14,0 15,3 58,16 19,3 14,8 21,7 47,9 28,0 20,0 32,2 57,7 49,3 19,1 14,0 39,7 22,4 50,8 81,19 78,4 17,5 23,9
3,5 5,5 5,5 8,10 9,5 7,11 30,44 9,11 11,11 9,19 29,27 15,7 10,10 19,13 34,30 36,16 4,16 9,5 18,28 12,10 36,20 60,36 37,39 14,8 14,20
5,3 9,1 9,1 13,5 11,3 11,7 59,11 19,3 19,3 24,4 49,7 23,3 15,3 28,6 52,12 43,9 14,6 12,2 39,7 22,2 52,6 89,9 60,20 20,2 24,10
7,1 8,2 9,1 17,1 14,0 14,4 53,21 15,7 14,8 17,11 40,16 23,5 19,1 30,4 56,8 49,3 19,1 14,0 39,7 20,6 50,8 78,24 74,8 17,5 24,10
4,4 6,4 6,4 15,3 8,6 16,2 69,5 19,3 21,1 23,5 44,12 26,2 18,2 29,5 48,16 45,7 18,2 9,5 43,3 26,0 46,12 87,15 63,17 16,6 31,3
7,1 8,2 9,1 17,1 14,0 14,4 53,21 14,6 14,8 17,11 40,16 21,3 18,0 29,3 56,8 49,3 19,1 14,0 39,7 19,5 50,8 75,21 71,7 17,5 24,10
3,5 5,5 5,5 8,10 9,5 7,11 29,45 9,13 10,12 8,20 29,27 16,12 10,10 20,14 34,30 36,16 4,16 9,5 18,28 14,12 37,21 61,41 40,42 14,8 14,20
3,5 5,5 5,5 8,10 9,5 7,11 29,45 9,13 10,12 8,20 27,29 16,12 10,10 20,14 34,30 36,16 4,16 9,5 18,28 13,11 37,21 61,41 40,42 14,8 14,20
8,0 9,1 8,2 12,6 11,3 13,5 56,18 19,3 18,4 22,6 40,16 18,10 13,7 21,13 49,15 30,22 18,2 11,3 46,0 16,10 40,18 64,38 66,16 16,6 26,8
8,0 9,1 10,0 18,0 14,0 17,1 65,9 19,3 15,7 25,3 50,6 26,2 19,1 34,0 61,3 49,3 19,1 14,0 45,1 22,4 52,6 82,20 82,0 19,3 34,0
7,1 10,0 9,1 14,4 12,2 13,5 66,8 20,2 21,1 26,2 50,6 27,1 17,3 30,4 53,11 43,9 13,7 12,2 42,4 25,1 55,3 97,5 65,17 22,0 33,1
3,5 5,5 5,5 9,9 9,5 7,11 30,44 10,12 10,12 10,18 30,26 15,13 10,10 20,14 34,30 36,16 4,16 9,3 18,28 15,11 37,21 60,40 41,41 14,8 14,20
8,0 10,0 10,0 18,0 14,0 17,1 67,7 19,3 16,4 27,1 51,5 28,0 20,0 34,0 63,1 51,1 19,1 14,0 45,1 22,4 54,4 86,16 82,0 19,3 34,0
7,1 10,0 10,0 17,1 12,2 12,6 65,9 18,4 21,1 25,3 44,12 27,1 17,3 31,3 51,13 45,7 13,7 13,1 34,12 26,0 53,5 94,8 70,10 19,3 32,2
7,1 7,3 5,5 9,9 9,5 13,5 50,24 19,3 18,4 21,7 40,16 14,14 10,10 18,16 48,16 29,23 18,2 11,3 46,0 16,10 37,21 62,40 66,16 16,6 26,8
5,3 6,4 4,6 6,12 7,7 7,11 38,36 13,9 17,5 12,16 19,37 13,15 7,13 15,19 34,30 22,30 11,9 10,4 34,12 16,10 32,26 54,48 55,27 14,8 24,10
6,2 10,0 10,0 17,1 12,2 13,5 64,10 18,4 21,1 22,6 40,16 27,1 17,3 31,3 51,13 45,7 13,7 13,1 34,12 26,0 53,5 94,8 70,10 20,2 32,2
8,0 8,2 7,3 11,7 11,3 13,5 54,20 18,4 18,4 20,8 37,19 16,12 13,7 20,14 48,16 30,22 19,1 11,3 46,0 17,9 44,14 65,37 67,15 17,5 26,8
8,0 9,1 10,0 13,5 11,3 15,3 66,8 22,0 20,2 28,0 50,6 25,3 17,3 26,8 58,6 43,9 19,1 13,1 46,0 23,3 52,6 89,13 73,9 20,2 32,2
7,1 10,0 10,0 16,2 12,2 12,6 67,7 20,2 21,1 26,2 49,7 27,1 18,2 31,3 54,10 47,5 12,8 14,0 42,4 24,2 51,7 92,10 73,9 19,3 33,1
6,2 9,1 9,1 16,2 13,1 15,3 69,5 21,1 20,2 25,3 49,7 27,1 17,3 33,1 56,6 45,7 17,3 13,1 34,12 24,2 41,17 90,12 70,12 18,4 20,14
4,4 5,5 5,5 8,10 9,5 11,7 40,34 13,9 14,8 18,10 31,25 11,17 10,10 17,17 45,19 25,27 11,9 8,4 33,13 11,15 40,16 67,35 56,26 13,9 22,12
7,1 8,2 10,0 16,0 11,3 14,4 61,13 13,7 16,4 22,6 43,13 25,3 15,5 32,2 51,11 39,11 14,6 12,0 27,19 21,5 45,9 86,16 59,21 17,5 31,1
3,3 6,4 6,4 11,7 8,6 10,8 54,16 16,4 19,3 24,4 46,10 18,0 11,1 18,4 50,10 39,13 19,1 10,2 43,3 20,2 42,14 75,21 52,12 14,8 32,2
7,1 7,3 7,3 8,10 8,6 11,7 37,37 10,12 10,12 15,13 29,27 16,12 12,8 21,13 36,28 30,22 17,3 11,1 30,16 14,12 30,28 54,48 45,37 14,8 24,10
7,1 6,4 6,4 11,7 8,6 10,8 43,31 12,10 9,13 12,16 29,27 15,13 11,9 21,13 42,22 32,20 14,6 7,7 32,14 14,12 32,26 65,37 64,18 13,9 15,19
7,1 8,2 10,0 18,0 12,2 17,1 52,22 16,6 18,4 24,4 44,12 24,4 19,1 30,4 54,10 44,8 20,0 11,3 32,14 24,2 53,5 81,21 66,16 18,4 31,3
2,4 6,4 5,5 7,7 8,6 10,4 46,26 17,3 14,6 21,5 40,14 17,11 7,13 17,17 35,25 31,19 7,9 9,5 32,12 17,9 33,19 57,35 47,33 12,4 30,4
2,6 6,4 5,5 10,8 8,6 9,9 49,25 17,5 12,10 22,6 44,12 19,9 7,13 20,14 41,23 36,16 7,13 8,4 36,10 18,8 31,27 54,48 52,28 12,10 30,4
7,1 9,1 10,0 18,0 12,2 17,1 60,14 18,4 21,1 24,4 49,7 27,1 19,1 31,3 60,4 48,4 20,0 11,3 45,1 24,2 54,4 87,15 70,12 19,3 32,2
8,0 10,0 10,0 18,0 14,0 16,2 72,2 22,0 20,2 27,1 52,4 27,1 19,1 31,3 60,4 50,2 19,1 12,0 45,1 17,9 51,7 91,11 80,2 22,0 16,18
7,1 7,3 7,3 8,10 11,3 13,5 58,16 15,7 18,4 15,13 34,22 19,9 19,1 27,7 42,22 33,19 17,3 13,1 34,12 21,5 46,12 86,16 55,27 16,6 29,5
1,7 3,7 5,5 8,10 7,7 8,10 50,24 11,11 17,5 9,19 33,23 18,10 7,13 17,17 39,25 35,17 7,13 10,4 39,7 16,10 33,25 61,41 53,29 11,11 27,7
1,7 3,7 5,5 8,10 7,7 8,10 50,24 11,11 17,5 9,19 33,23 18,10 7,13 17,17 39,25 35,17 7,13 8,4 39,7 16,10 33,25 60,40 53,29 11,11 27,7
7,1 6,4 6,4 12,6 7,7 10,8 35,35 4,12 12,10 9,19 19,37 11,9 12,4 21,7 40,22 30,22 14,6 6,8 22,24 13,11 38,20 59,35 47,17 11,9 17,17
4,4 7,3 4,6 11,7 6,8 10,8 48,26 12,10 17,5 19,9 28,28 16,12 10,10 21,13 43,21 26,26 7,13 10,2 28,18 14,12 40,18 52,50 41,41 11,11 21,13
4,4 7,3 3,7 11,7 5,9 10,8 43,31 12,10 16,6 17,11 22,34 16,12 10,10 21,13 42,22 26,26 7,13 11,3 28,18 14,12 39,17 50,52 41,41 11,11 17,17
6,2 7,3 4,4 12,6 6,8 12,6 47,23 14,8 16,4 22,6 29,23 16,12 10,10 21,13 43,21 26,26 7,13 10,4 28,18 14,12 40,18 53,49 41,41 11,11 20,14
4,4 7,3 3,7 11,7 5,9 10,8 42,32 12,10 16,6 18,10 18,34 16,12 9,11 21,13 41,23 26,26 7,13 10,2 27,19 14,12 39,19 50,52 41,41 11,11 18,16
6,2 7,3 5,5 10,4 5,7 12,6 48,24 13,9 17,5 23,5 29,23 15,13 9,9 20,14 43,21 25,25 7,13 11,3 28,18 14,12 40,18 52,50 41,41 11,11 16,18
3,5 5,5 7,3 11,7 11,3 10,8 41,33 14,8 14,6 10,18 38,18 15,13 15,5 22,12 40,22 28,24 15,5 8,6 21,25 17,9 26,30 65,37 62,20 17,5 28,6
6,2 10,0 9,1 17,1 13,1 15,3 61,13 19,3 20,2 22,6 47,9 26,2 16,4 29,5 59,5 52,0 20,0 13,1 43,3 26,0 47,9 92,10 76,6 19,3 32,2
8,0 10,0 10,0 18,0 14,0 17,1 63,11 21,1 20,2 26,2 49,5 26,2 17,3 28,6 58,6 50,0 19,1 11,3 43,3 26,0 48,8 90,10 75,7 19,3 32,2
8,0 10,0 10,0 18,0 14,0 17,1 63,11 21,1 20,2 26,2 50,4 26,2 17,3 28,6 57,7 52,0 20,0 13,1 43,3 26,0 51,7 92,8 75,5 19,3 32,2
8,0 10,0 9,1 17,1 12,2 14,4 56,18 19,3 17,5 18,10 35,21 26,2 17,3 29,5 58,6 52,0 20,0 11,1 43,3 26,0 50,8 92,10 76,6 19,3 25,9
8,0 10,0 10,0 18,0 14,0 16,0 72,2 22,0 21,1 27,1 54,2 27,1 18,2 30,4 60,4 48,4 19,1 13,1 35,11 23,3 54,4 98,4 78,4 21,1 33,1
7,1 9,1 8,2 11,7 13,1 17,1 70,4 21,1 22,0 25,3 49,7 26,2 20,0 32,2 62,2 52,0 10,10 14,0 42,4 25,1 55,3 99,3 69,11 20,2 26,8
7,1 8,2 9,1 16,2 10,4 14,4 42,32 17,5 17,5 19,9 49,7 25,3 19,1 30,4 46,18 40,12 17,3 9,3 38,6 23,3 48,8 75,27 60,22 15,5 31,3
6,2 8,2 10,0 17,1 12,2 16,2 62,10 21,1 19,3 20,8 48,8 26,2 19,1 30,4 55,9 44,8 20,0 13,1 36,10 22,4 53,5 89,13 67,15 18,4 33,1
8,0 10,0 10,0 18,0 14,0 14,4 74,0 22,0 22,0 22,2 44,6 28,0 19,1 32,2 60,4 50,2 17,3 14,0 42,4 25,1 52,6 97,5 76,6 20,2 26,8
8,0 9,1 10,0 18,0 14,0 18,0 74,0 22,0 20,2 27,1 55,1 24,4 19,1 32,2 62,2 47,5 19,1 12,2 41,5 25,1 56,2 88,14 75,7 21,1 32,2
5,3 7,3 8,2 15,3 11,3 14,2 57,15 17,5 19,3 11,17 23,33 26,2 19,1 30,4 53,7 36,8 20,0 13,1 36,10 22,4 53,5 86,10 67,15 18,4 33,1
4,2 9,1 8,2 16,2 10,4 14,4 62,12 18,4 15,7 20,6 42,14 14,10 12,8 17,15 50,10 39,9 10,8 10,2 29,15 13,13 36,20 75,19 71,11 22,0 26,6
8,0 9,1 10,0 18,0 14,0 18,0 74,0 22,0 20,2 27,1 55,1 24,4 19,1 32,2 62,2 47,5 19,1 12,2 41,5 25,1 56,2 88,14 75,7 21,1 32,2
3,5 7,3 4,6 15,3 8,6 10,8 54,20 17,5 12,10 22,6 44,12 17,11 11,9 27,7 39,25 37,15 15,5 9,5 35,11 13,13 26,32 66,36 59,23 14,8 15,19
7,1 8,2 10,0 17,1 12,2 17,1 63,11 21,1 19,3 20,8 48,8 26,2 19,1 30,4 55,9 44,8 20,0 13,1 36,10 22,4 53,5 89,13 67,15 18,4 33,1
7,1 10,0 8,2 16,2 11,3 13,5 65,5 19,3 20,2 25,3 52,4 21,7 14,6 24,10 60,4 46,2 12,6 13,1 36,6 20,6 48,8 90,12 72,10 22,0 26,6
4,2 7,3 7,3 17,1 10,4 15,3 54,16 20,2 15,5 17,11 35,19 24,0 18,2 31,3 51,13 35,15 12,8 10,2 29,17 19,3 43,15 70,22 64,14 19,3 27,5
5,3 7,3 9,1 18,0 11,3 18,0 62,12 19,1 17,5 19,9 46,10 25,3 17,3 31,3 48,16 35,17 13,7 10,2 42,4 22,4 39,19 70,32 57,23 15,7 30,4
4,2 4,6 5,5 10,8 13,1 8,10 43,31 16,6 17,5 17,9 45,11 16,10 17,3 14,18 35,27 33,15 14,4 9,5 28,18 10,16 33,19 68,28 57,25 10,12 14,20
7,1 8,2 6,4 14,4 14,0 15,3 65,9 17,5 15,7 23,5 46,10 19,9 13,7 30,4 44,20 44,8 17,3 10,2 39,7 22,4 43,15 82,20 66,16 18,4 29,5
7,1 7,3 5,5 16,2 10,4 17,1 59,15 21,1 18,4 21,7 50,4 25,3 14,6 28,4 58,4 50,2 20,0 11,1 43,3 24,2 49,7 74,22 81,1 14,6 26,8
4,4 7,3 7,3 8,10 9,5 13,5 60,14 18,4 19,3 26,2 42,14 19,9 16,4 16,18 41,23 29,23 16,4 11,3 20,26 16,10 39,19 79,23 39,43 16,6 22,12
7,1 6,2 6,4 16,2 10,2 15,3 54,12 20,2 10,6 19,7 50,2 23,5 12,8 28,2 53,7 44,4 20,0 13,1 43,3 21,5 48,8 79,15 79,3 16,4 24,8
4,4 7,3 7,3 8,10 9,5 13,5 60,14 18,4 19,3 26,2 42,14 19,9 16,4 16,18 41,23 29,23 16,4 11,3 20,26 16,10 39,19 79,23 39,43 16,6 22,12
8,0 10,0 10,0 16,2 12,2 14,4 57,15 18,4 21,1 26,2 50,6 21,7 17,3 31,3 47,15 39,13 11,9 11,3 39,7 21,5 41,17 79,23 61,21 19,3 33,1
7,1 8,2 9,1 10,8 11,3 14,4 64,10 19,3 19,3 27,1 51,5 22,6 17,3 20,14 47,15 40,12 16,4 12,2 34,12 21,5 50,8 89,11 54,26 20,2 31,3
7,1 8,2 9,1 10,8 11,3 14,4 64,10 19,3 19,3 27,1 51,5 22,6 17,3 20,14 49,15 40,12 16,4 12,2 34,12 21,5 50,8 90,12 55,27 20,2 31,3
8,0 10,0 10,0 18,0 13,1 17,1 67,7 21,1 21,1 26,2 56,0 24,4 16,4 33,1 55,9 48,4 20,0 11,3 46,0 24,2 52,6 89,13 74,8 20,2 33,1
8,0 10,0 10,0 18,0 13,1 17,1 67,7 21,1 21,1 26,2 56,0 23,5 16,4 32,2 50,14 48,4 17,3 11,3 46,0 24,2 51,7 87,15 74,8 20,2 32,2
8,0 10,0 10,0 18,0 13,1 17,1 67,7 21,1 21,1 26,2 56,0 24,4 17,1 31,1 50,12 47,5 17,3 11,1 39,7 21,3 51,7 86,12 71,7 19,1 32,2
7,1 3,7 4,6 13,5 6,8 12,6 41,31 9,11 18,4 11,17 28,28 19,7 12,8 21,13 47,17 44,8 19,1 8,6 34,12 17,9 48,10 79,19 59,21 17,5 29,5
8,0 6,4 6,4 15,3 8,6 14,4 50,24 21,1 19,3 21,7 45,11 26,2 18,2 27,7 60,4 48,4 20,0 7,5 39,7 23,3 50,6 90,12 70,8 20,2 29,5
1,7 8,2 7,3 8,10 10,4 10,8 41,33 16,6 15,7 19,9 34,22 17,11 12,8 20,14 34,30 27,25 10,10 9,5 25,21 16,10 17,41 53,49 30,52 10,12 11,23
8,0 7,3 8,2 13,5 11,3 13,5 58,16 12,10 10,12 23,5 50,6 13,15 10,10 21,13 34,30 31,21 10,10 10,2 28,18 13,13 46,10 61,41 61,21 15,7 27,7
7,1 2,8 4,6 13,5 5,9 10,8 35,39 8,14 7,15 9,19 26,30 13,15 9,11 16,18 35,29 34,18 10,10 6,8 21,25 12,14 44,14 60,42 58,24 14,8 24,10
7,1 2,8 4,6 13,5 5,9 10,8 36,38 10,12 10,12 9,19 27,29 18,10 9,11 19,15 35,29 36,16 10,10 6,6 31,15 12,14 49,9 72,30 62,20 16,6 27,7
7,1 2,8 4,6 13,5 5,9 10,8 37,37 10,12 10,12 9,19 27,29 18,10 9,11 19,15 35,29 36,16 10,10 7,7 31,15 12,14 49,9 72,30 62,20 16,6 27,7
7,1 6,4 8,2 16,2 10,2 14,4 62,12 11,11 11,9 16,12 42,14 21,7 11,9 26,8 39,25 41,11 10,10 13,1 38,8 19,7 58,0 92,10 71,11 18,4 31,3
7,1 5,5 5,5 14,4 6,8 12,6 47,27 15,7 19,3 13,15 27,29 25,1 12,4 25,9 57,5 47,5 20,0 7,7 38,6 22,4 49,7 84,14 68,6 19,3 26,8
4,4 10,0 6,4 16,2 14,0 17,1 70,4 17,3 17,5 28,0 50,2 19,9 17,3 27,7 59,5 44,8 14,6 12,2 26,20 19,7 37,21 68,32 66,16 17,5 30,4
7,1 5,5 5,5 15,3 8,6 12,6 49,25 16,6 19,3 14,14 30,26 23,5 16,4 27,7 58,6 43,9 20,0 9,5 40,6 22,4 51,7 91,11 70,12 20,2 29,5
2,6 6,4 8,2 7,11 10,4 10,8 37,37 13,9 8,12 21,7 47,9 18,10 10,10 17,17 30,34 33,19 10,10 8,4 32,14 17,9 44,14 75,27 51,31 15,7 25,9
8,0 9,1 6,4 14,4 10,4 15,3 65,9 22,0 22,0 27,1 54,2 24,2 17,3 29,5 62,2 52,0 20,0 13,1 45,1 25,1 57,1 97,3 81,1 21,1 30,4
8,0 7,3 3,7 12,6 8,6 13,5 51,23 17,5 18,4 19,9 39,17 20,8 17,3 28,6 47,17 39,13 16,4 9,5 40,6 17,9 35,23 62,40 55,27 16,6 24,10
7,1 6,4 2,8 12,6 7,7 11,7 49,25 13,9 18,4 12,16 21,35 18,10 15,5 28,6 45,19 31,21 16,4 8,6 40,6 16,10 34,24 61,41 53,29 16,6 24,10
8,0 9,1 10,0 18,0 12,2 16,2 67,7 21,1 21,1 25,3 51,5 26,2 18,2 27,7 62,2 49,3 20,0 12,2 40,6 24,2 53,5 94,8 66,14 20,2 31,3
7,1 8,2 9,1 18,0 11,3 14,4 63,11 17,5 21,1 18,10 33,23 24,4 16,4 27,7 60,4 41,11 20,0 11,3 39,7 23,3 50,6 93,9 64,18 19,3 30,4
8,0 9,1 10,0 18,0 12,2 16,2 65,9 22,0 21,1 26,2 52,4 25,1 18,2 27,7 62,2 49,3 20,0 12,2 39,7 24,2 53,5 94,8 66,16 19,3 31,3
8,0 8,2 6,4 14,4 9,5 15,3 55,19 18,2 19,3 19,7 40,10 24,4 17,3 31,3 59,5 51,1 19,1 11,3 45,1 21,5 48,10 85,17 71,11 20,2 26,8
6,2 7,3 8,2 8,10 8,6 10,8 48,26 16,6 15,5 19,9 45,11 17,11 10,10 21,13 44,20 37,15 15,5 12,2 36,8 16,10 47,11 48,54 59,17 13,9 25,9
8,0 6,4 10,0 18,0 13,1 17,1 64,6 22,0 18,4 26,2 52,4 26,0 17,1 33,1 61,3 45,7 14,6 12,2 28,18 23,1 47,9 85,17 66,8 17,5 33,1
6,2 10,0 10,0 14,4 11,3 16,2 69,5 20,2 19,3 26,2 51,5 24,4 17,3 28,6 57,7 40,12 19,1 12,2 44,2 25,1 50,8 84,18 72,10 15,5 31,3
6,2 10,0 7,3 12,6 10,4 16,2 64,10 21,1 19,3 25,3 51,5 21,7 18,2 27,7 54,10 39,13 12,8 7,7 36,10 24,2 46,12 81,21 69,11 15,5 30,4
8,0 8,2 5,5 11,7 8,6 10,8 46,28 18,4 15,7 21,7 42,14 17,11 10,10 27,7 43,21 33,19 16,4 10,4 44,2 13,13 40,18 44,58 64,18 16,4 19,15
8,0 9,1 8,2 12,6 11,3 12,6 55,19 18,4 16,6 23,5 49,7 19,9 11,7 29,5 46,16 38,14 10,4 12,2 39,3 17,9 49,9 55,45 70,12 19,3 32,2
6,2 10,0 10,0 15,3 11,3 16,2 67,7 21,1 22,0 26,2 47,9 28,0 19,1 33,1 53,11 47,5 18,2 14,0 45,1 25,1 55,3 94,8 76,6 20,2 34,0
8,0 8,2 4,6 8,10 9,5 9,9 44,30 11,11 15,7 17,11 34,22 10,18 9,11 18,16 42,22 24,28 9,11 5,9 32,14 11,15 33,25 37,65 59,23 16,6 17,17
7,1 6,2 6,4 15,3 10,4 17,1 66,8 16,6 22,0 23,5 41,13 26,2 16,4 30,4 59,5 48,4 20,0 14,0 46,0 26,0 54,4 100,2 80,2 20,2 29,5
8,0 6,0 3,5 8,10 9,5 10,8 47,25 9,9 14,8 14,14 25,25 11,13 10,8 18,16 44,20 29,23 9,11 6,6 29,13 12,14 32,24 34,62 56,26 13,7 18,16
8,0 9,1 5,1 9,9 10,4 12,6 54,18 18,4 14,8 21,5 43,13 15,13 12,8 23,11 44,20 32,10 9,9 6,6 38,6 14,8 37,19 46,48 63,15 17,5 21,13
8,0 9,1 10,0 17,1 13,1 17,1 64,10 20,2 21,1 25,3 49,7 26,2 15,5 29,5 53,11 43,9 13,7 12,0 25,21 19,7 48,10 87,15 63,19 21,1 20,14
2,6 5,5 10,0 11,7 10,4 15,3 60,12 18,4 17,5 25,3 41,15 20,6 17,1 22,10 53,9 45,5 19,1 9,5 43,3 19,7 44,12 81,19 51,27 8,14 22,12
8,0 10,0 10,0 17,1 13,1 16,2 61,13 21,1 21,1 23,5 43,13 26,2 15,5 29,5 49,15 37,15 13,7 14,0 25,21 20,6 47,11 82,18 65,17 20,2 20,14
5,3 10,0 10,0 17,1 13,1 15,3 63,11 21,1 18,4 27,1 55,1 23,5 19,1 31,3 64,0 52,0 20,0 10,4 44,2 25,1 55,3 95,7 70,12 16,6 33,1
4,2 10,0 10,0 17,1 13,1 15,3 63,11 21,1 18,4 27,1 55,1 23,5 19,1 31,3 64,0 52,0 20,0 9,3 44,2 25,1 54,2 95,7 69,11 15,5 33,1
4,4 7,3 2,8 9,9 5,9 11,7 37,37 9,13 16,6 11,17 27,29 19,9 13,7 18,16 34,30 29,23 5,15 11,3 14,32 19,7 43,15 71,31 58,24 19,3 16,18
7,1 7,3 3,7 13,5 8,6 12,6 42,32 13,9 16,6 20,8 39,17 19,9 13,7 19,15 37,27 32,20 6,14 11,3 14,32 19,7 43,15 72,30 59,23 20,2 16,18
8,0 8,2 3,7 13,3 8,6 13,5 44,30 19,1 16,6 20,8 40,14 22,2 18,2 22,4 41,21 36,12 6,14 11,1 14,32 21,3 42,14 79,19 65,11 21,1 15,15
8,0 8,2 8,2 11,7 11,3 12,6 48,26 18,4 11,11 14,8 42,10 18,10 12,8 31,3 37,23 35,15 15,5 9,3 39,7 16,8 46,12 54,44 61,21 14,6 34,0
5,3 9,1 9,1 16,2 11,3 10,8 56,18 20,2 19,3 26,2 44,12 22,6 14,6 26,8 49,15 40,12 17,3 9,5 34,12 20,6 41,15 70,32 54,28 16,6 26,8
6,2 6,4 1,9 9,9 6,8 12,6 34,40 9,13 7,15 10,18 30,26 22,6 13,7 24,10 45,19 41,11 19,1 13,1 36,10 23,3 34,24 75,27 69,13 17,5 31,3
5,3 5,5 10,0 11,7 11,3 14,4 59,15 15,7 19,3 21,7 40,16 14,14 13,7 19,15 36,28 23,29 5,15 6,8 22,24 11,15 42,16 60,42 53,29 11,11 16,18
5,3 9,1 9,1 16,2 11,3 10,8 55,19 20,2 19,3 25,3 41,15 22,6 13,7 27,7 49,15 40,12 17,3 9,5 34,12 20,6 40,18 70,32 50,32 16,6 26,8
7,1 7,3 2,8 10,8 7,7 13,5 37,37 14,8 6,16 19,9 46,10 19,9 11,9 22,12 36,28 34,18 18,2 10,4 33,13 17,9 34,24 75,27 63,19 14,8 23,11
8,0 9,1 10,0 18,0 14,0 15,3 65,9 18,4 22,0 25,3 51,5 22,6 19,1 25,9 55,9 44,8 18,2 12,2 32,14 17,9 51,7 88,14 70,12 18,4 27,7
5,3 10,0 10,0 17,1 11,3 11,7 56,18 20,2 19,3 27,1 50,6 22,6 15,5 27,7 60,4 44,8 19,1 12,2 43,3 24,2 48,10 81,21 60,22 20,2 32,2
4,4 4,6 2,8 5,13 5,9 14,4 46,28 15,7 11,11 18,10 39,17 20,8 12,8 23,11 38,26 37,15 8,12 12,2 30,16 22,4 28,30 78,24 55,27 15,5 25,9
5,3 10,0 10,0 12,6 11,3 18,0 73,1 22,0 21,1 27,1 54,2 26,2 20,0 32,2 57,7 42,10 11,9 11,1 41,5 24,2 49,9 91,11 72,10 17,5 31,3
7,1 7,3 2,8 10,8 8,6 13,5 38,36 16,6 4,18 20,8 47,9 21,7 11,9 17,17 43,21 40,12 16,4 13,1 32,14 17,9 30,28 64,38 65,17 13,9 15,19
7,1 9,1 6,4 13,5 11,3 13,5 54,20 15,7 14,8 14,14 37,19 23,5 14,6 26,8 55,9 43,9 18,2 13,1 39,7 18,8 39,19 83,19 71,11 18,4 30,4
5,3 5,5 8,2 9,9 9,5 14,4 63,11 12,10 18,4 23,5 46,10 21,7 16,4 22,12 40,24 37,15 6,14 9,5 22,24 21,5 47,11 79,23 65,17 19,3 25,9
4,4 4,6 10,0 11,7 8,6 15,3 60,14 17,5 16,6 20,8 36,20 23,5 16,4 25,9 52,12 36,16 7,13 12,2 38,8 19,7 42,16 76,26 67,15 14,8 27,7
8,0 8,2 7,3 12,6 8,6 10,8 48,26 19,3 15,7 22,6 45,11 19,9 12,8 25,9 54,10 41,11 19,1 12,2 37,9 21,5 34,22 77,25 60,22 19,3 34,0
4,4 10,0 7,3 17,1 13,1 16,2 61,13 20,2 21,1 27,1 53,3 25,3 20,0 30,4 63,1 49,3 20,0 14,0 46,0 26,0 51,7 91,9 80,2 18,4 33,1
4,4 10,0 7,3 17,1 13,1 16,2 61,13 20,2 21,1 27,1 55,1 25,3 20,0 30,4 63,1 49,3 20,0 14,0 46,0 26,0 54,4 98,4 80,2 19,3 34,0
7,1 3,7 6,4 10,8 7,7 8,10 34,40 12,10 12,10 10,18 23,33 14,14 8,10 22,12 48,16 32,20 16,4 12,2 35,11 16,10 21,37 60,40 42,40 12,8 24,10
7,1 3,7 6,4 10,8 7,7 8,10 34,40 12,10 12,10 10,18 22,34 14,14 8,8 22,12 48,16 32,20 16,4 12,2 35,11 16,10 21,37 61,41 42,40 14,8 24,10
5,3 7,3 6,4 10,8 8,6 12,6 48,26 17,5 14,8 20,8 37,19 17,11 13,7 18,16 48,16 41,11 10,10 9,3 37,9 21,5 44,12 80,22 64,18 16,6 23,11
5,3 8,2 4,6 11,7 5,9 14,4 40,34 19,3 12,10 16,12 32,22 11,17 9,11 14,20 46,18 29,23 16,4 4,8 36,10 14,12 42,16 61,41 36,44 13,9 20,14
6,2 8,2 3,7 12,6 5,9 13,5 31,43 6,14 12,10 15,13 27,29 12,16 13,7 16,18 44,20 16,36 19,1 2,10 29,17 15,11 29,29 44,58 29,53 11,11 21,13
2,6 6,4 5,5 5,13 6,8 12,6 39,35 15,7 11,11 12,16 23,33 8,20 10,10 15,19 24,40 39,13 4,16 11,3 25,21 17,9 32,26 61,41 55,27 13,9 18,16
5,3 5,5 7,3 17,1 12,2 15,3 56,18 14,8 10,12 12,16 34,22 13,11 9,9 11,23 41,23 34,18 14,6 8,6 22,24 14,12 29,29 56,44 46,34 14,8 20,14
6,2 8,2 5,5 2,16 3,11 10,8 44,30 15,7 14,8 23,5 38,18 20,8 14,6 24,10 29,35 28,24 6,14 10,4 32,14 18,8 38,20 74,28 56,26 15,7 32,2
7,1 9,1 10,0 18,0 13,1 15,3 63,11 18,4 21,1 24,4 49,7 27,1 17,3 34,0 62,2 48,4 20,0 13,1 46,0 23,3 51,7 89,13 74,8 20,2 28,6
7,1 8,2 8,2 17,1 12,2 18,0 66,8 20,2 16,6 22,6 51,5 22,6 14,6 18,16 59,5 48,4 20,0 12,2 37,9 23,3 47,11 83,19 76,6 17,5 25,9
4,4 4,6 6,4 16,2 11,3 11,7 45,29 12,10 9,13 7,21 23,33 14,14 7,13 11,23 39,25 33,19 14,6 7,7 22,24 10,16 25,33 51,51 40,42 12,10 14,20
7,1 9,1 10,0 18,0 13,1 15,3 63,11 18,4 21,1 25,3 50,6 27,1 17,3 34,0 62,2 48,4 20,0 13,1 46,0 23,3 50,6 89,13 74,8 20,2 28,6
8,0 9,1 10,0 14,4 10,4 17,1 71,3 19,3 19,3 28,0 55,1 28,0 19,1 33,1 48,16 46,6 15,5 12,2 44,2 22,4 50,8 99,3 71,11 20,2 33,1
5,3 5,5 6,4 16,2 12,2 14,4 56,18 16,6 10,12 11,17 33,23 15,13 10,10 11,23 42,22 37,15 14,6 8,6 22,24 14,12 32,24 66,36 52,30 14,8 20,14
4,4 5,5 6,4 16,2 12,2 13,5 48,26 14,8 9,13 10,18 28,28 14,14 7,13 11,23 39,25 34,18 14,6 7,7 22,24 11,15 26,30 51,51 41,41 12,10 16,18
6,2 8,2 6,4 3,15 3,11 11,7 45,29 15,7 14,8 26,2 42,14 20,8 14,6 24,10 30,34 28,24 6,14 10,4 32,14 18,8 38,20 74,28 56,26 15,7 32,2
6,2 8,2 6,4 3,15 3,11 11,7 45,29 15,7 14,8 26,2 42,14 20,8 14,6 24,10 30,34 28,24 6,14 10,4 32,14 18,8 38,20 74,28 56,26 15,7 32,2
6,2 7,3 10,0 17,1 13,1 13,5 59,15 17,5 21,1 22,6 46,10 22,6 19,1 33,1 59,5 42,10 20,0 11,3 38,8 23,3 51,7 82,20 67,15 17,5 20,14
5,3 5,5 7,3 17,1 12,2 15,3 56,18 16,6 10,12 13,15 36,20 15,13 10,10 11,23 43,21 37,15 14,6 8,6 22,24 14,12 33,25 66,36 52,30 14,8 15,19
1,7 9,1 6,4 16,2 10,0 11,7 49,25 14,6 18,4 21,7 33,17 21,7 14,4 26,6 47,15 41,9 19,1 10,4 32,12 23,3 45,11 95,7 65,15 22,0 32,2
8,0 3,7 7,3 9,9 7,7 13,5 58,16 16,6 12,10 20,8 44,12 17,11 12,4 26,8 43,21 39,13 6,14 4,8 32,14 17,9 49,9 51,49 57,25 12,10 13,21
2,0 4,6 8,0 18,0 14,0 13,3 58,16 13,5 10,10 19,9 46,10 11,9 15,3 23,5 45,15 38,14 17,3 4,8 28,16 18,6 49,5 54,36 54,12 15,5 19,15
5,3 6,4 10,0 17,1 14,0 14,4 63,11 19,3 18,4 19,9 39,17 15,13 15,5 31,3 48,16 41,11 20,0 9,5 35,11 17,9 41,17 73,29 54,28 14,6 22,12
5,3 6,4 10,0 17,1 14,0 14,4 62,12 19,3 18,4 19,9 39,17 15,13 15,5 31,3 48,16 41,11 20,0 9,5 35,11 17,9 41,17 73,29 54,28 15,7 22,12
7,1 8,2 8,2 13,5 9,5 16,2 67,7 19,3 19,3 24,4 49,7 27,1 19,1 24,10 57,7 43,9 18,2 14,0 46,0 22,4 44,12 89,13 65,17 19,3 29,5
2,6 9,1 6,4 17,1 13,1 12,6 58,16 15,7 18,4 25,3 52,4 22,6 17,3 28,6 59,5 45,7 19,1 11,3 36,10 23,3 46,12 95,7 67,15 22,0 34,0
7,1 4,6 8,2 7,11 7,7 11,7 45,29 12,10 9,13 21,7 38,18 15,13 11,9 22,12 38,26 32,20 18,2 4,10 28,18 17,9 45,13 50,52 56,26 13,9 14,20
8,0 8,2 8,2 13,5 8,6 16,2 61,13 16,6 18,4 16,12 41,15 27,1 19,1 24,10 49,15 43,9 18,2 14,0 44,2 20,6 40,18 77,25 64,18 17,5 27,7
1,7 9,1 6,4 16,2 13,1 9,9 39,35 13,9 17,5 19,9 38,18 14,14 11,9 22,12 43,21 29,23 16,4 11,3 20,26 18,8 32,26 82,20 48,34 16,6 28,6
7,1 2,8 6,4 13,5 9,5 14,4 52,22 12,10 9,13 14,14 37,19 24,4 18,2 20,14 32,32 41,11 4,16 12,2 38,8 15,11 35,23 37,65 49,31 11,11 20,14
8,0 9,1 9,1 8,10 7,7 16,2 56,18 21,1 19,3 26,2 52,4 17,11 10,10 31,3 54,10 42,10 19,1 5,7 38,8 23,3 56,2 90,12 71,11 18,4 26,8
7,1 8,2 6,4 7,11 6,8 12,6 46,26 15,7 18,4 16,12 31,25 14,14 7,13 23,11 40,24 26,26 5,15 4,10 21,25 14,12 38,20 69,33 53,27 14,8 12,22
8,0 6,4 10,0 18,0 14,0 16,2 69,5 22,0 20,2 24,4 45,11 26,2 19,1 33,1 61,3 52,0 8,12 12,2 46,0 25,1 55,3 96,6 81,1 21,1 27,7
7,1 10,0 10,0 18,0 14,0 16,2 68,6 21,1 22,0 25,3 47,9 19,9 15,3 30,4 56,8 43,9 19,1 7,7 38,8 22,2 55,1 89,11 70,8 21,1 26,8
7,1 10,0 8,2 17,1 13,1 18,0 70,2 19,1 22,0 24,2 43,13 27,1 20,0 29,5 62,2 48,4 19,1 14,0 46,0 25,1 52,6 96,6 66,16 22,0 31,3
8,0 9,1 6,4 16,2 12,2 18,0 70,4 21,1 21,1 27,1 52,4 27,1 18,2 33,1 58,6 47,5 19,1 14,0 27,19 24,2 49,9 92,10 65,17 16,6 31,3
3,5 9,1 2,4 13,5 11,3 12,6 46,24 16,4 15,5 20,8 40,12 17,7 14,6 22,10 41,17 31,17 12,8 8,4 16,28 12,12 27,25 60,30 37,31 13,9 20,12
6,2 3,7 2,8 4,14 3,11 13,5 33,41 12,10 11,11 18,10 27,29 17,11 10,10 17,17 44,20 39,13 5,15 9,5 21,25 18,8 37,21 65,37 39,43 12,10 23,11
7,1 8,2 10,0 17,1 12,2 12,6 58,12 14,8 14,6 16,10 37,19 19,7 13,7 23,11 35,25 29,19 17,3 10,4 36,10 13,9 40,18 61,35 59,21 10,6 19,11
8,0 8,2 10,0 18,0 14,0 15,3 64,10 15,7 15,7 25,3 48,8 21,7 18,2 29,5 50,14 37,15 19,1 9,5 46,0 18,8 48,10 84,18 73,9 21,1 32,2
3,5 9,1 8,2 15,3 13,1 11,7 59,15 18,4 19,3 18,10 48,8 24,4 15,5 25,9 54,10 41,11 18,2 11,3 37,9 22,4 40,18 86,16 66,16 20,2 29,5
7,1 10,0 10,0 18,0 13,1 15,3 67,7 21,1 21,1 21,7 46,10 23,5 18,2 32,2 46,18 42,10 18,2 13,1 39,7 22,4 53,5 74,28 67,13 16,6 19,13
7,1 10,0 10,0 17,1 11,3 17,1 67,7 17,5 19,3 25,3 49,7 26,2 17,3 23,11 59,5 47,5 11,9 13,1 38,8 22,4 50,6 93,9 73,9 16,6 25,9
8,0 5,5 10,0 18,0 14,0 14,4 52,22 13,7 15,7 22,6 47,9 21,7 15,5 28,6 50,14 39,13 19,1 10,4 45,1 19,7 49,9 85,17 71,11 21,1 31,3
8,0 8,2 6,4 17,1 13,1 15,3 59,15 16,6 13,9 25,3 44,12 18,10 16,4 28,6 46,18 36,16 18,2 9,5 32,14 17,9 44,14 76,26 53,29 18,4 30,4
6,2 5,5 6,4 18,0 12,2 11,7 37,37 11,11 11,11 12,16 30,26 17,11 9,11 22,12 36,28 37,15 14,6 11,3 19,27 16,10 36,22 51,51 31,51 11,11 22,12
5,3 5,5 6,4 18,0 11,3 11,7 36,38 10,12 11,11 9,19 21,35 17,11 9,11 22,12 36,28 37,15 14,6 10,4 19,27 16,10 36,22 51,51 30,52 11,11 22,12
6,2 5,5 6,4 18,0 12,2 11,7 37,37 11,11 11,11 12,16 30,26 17,11 9,11 22,12 36,28 37,15 14,6 10,4 19,27 16,10 36,22 51,51 30,52 11,11 22,12
5,3 6,4 6,4 18,0 12,2 11,7 39,35 12,10 11,11 13,15 31,25 17,11 9,11 22,12 36,28 37,15 14,6 11,3 19,27 16,10 36,22 52,50 36,44 11,11 23,11
6,2 6,4 6,4 18,0 12,2 11,7 39,35 9,7 11,11 13,13 31,23 17,11 8,10 22,10 35,27 34,12 14,6 9,3 18,18 16,10 31,19 53,43 35,45 11,11 21,9
8,0 6,4 7,3 9,9 8,6 16,2 57,17 16,4 16,6 27,1 48,8 23,5 17,3 31,3 49,15 45,7 20,0 11,3 40,6 21,5 47,9 83,19 80,2 19,3 33,1
6,2 6,4 6,4 18,0 12,2 12,6 40,34 12,10 11,11 13,15 31,23 17,11 9,11 22,12 34,26 36,14 14,6 10,4 19,27 15,7 37,21 52,50 34,44 11,11 24,10
5,3 10,0 9,1 14,4 13,1 10,8 52,18 17,5 18,4 14,14 42,12 23,5 12,8 21,11 50,12 37,13 13,7 9,3 26,16 23,3 48,10 81,15 59,21 21,1 26,8
6,2 6,4 9,1 14,4 12,2 6,12 44,30 15,7 12,10 11,17 30,24 14,14 7,13 10,24 39,25 28,24 13,7 5,9 27,17 15,11 40,16 60,36 50,32 16,6 27,7
8,0 7,3 10,0 18,0 14,0 17,1 66,8 21,1 19,3 26,2 49,7 25,3 17,3 33,1 63,1 50,2 20,0 14,0 46,0 22,4 55,3 91,9 77,3 21,1 30,4
3,5 9,1 7,3 12,6 9,5 10,8 42,32 13,9 16,6 14,14 29,27 18,10 11,9 17,17 40,24 32,20 8,12 6,8 19,27 17,9 29,29 73,29 45,37 11,11 15,19
4,4 10,0 7,3 14,4 10,4 10,8 53,21 15,7 18,4 14,14 39,17 23,5 13,7 19,15 48,16 37,15 16,4 8,6 24,22 19,7 44,14 87,15 58,24 19,3 27,7
8,0 9,1 10,0 18,0 13,1 15,3 71,3 21,1 19,3 25,3 52,4 22,6 19,1 24,10 53,11 42,10 19,1 9,5 46,0 19,7 52,4 87,15 69,13 20,2 31,3
7,1 9,1 10,0 16,2 13,1 18,0 63,11 19,3 20,2 27,1 48,8 23,5 17,3 32,2 56,8 47,5 12,8 10,2 41,5 24,2 43,15 88,14 69,13 16,6 29,5
5,3 9,1 10,0 17,1 12,2 17,1 62,12 15,7 19,3 26,2 50,6 21,5 10,6 27,7 55,9 43,7 12,8 11,3 33,13 24,2 46,12 78,24 73,9 14,8 23,11
6,2 9,1 9,1 17,1 13,1 16,2 60,14 18,4 16,6 25,3 46,10 25,3 18,2 27,7 54,10 48,4 20,0 12,2 38,8 23,3 48,10 95,7 73,9 21,1 31,3
6,2 9,1 9,1 17,1 13,1 16,2 60,14 18,4 16,6 26,2 46,10 25,3 19,1 30,4 54,10 48,4 20,0 13,1 37,7 23,1 50,8 95,7 74,8 21,1 34,0
5,3 8,2 7,3 12,6 10,4 8,10 55,19 17,5 15,7 18,10 41,15 16,12 15,5 15,19 35,29 38,14 19,1 4,8 28,18 9,17 41,17 69,33 39,43 9,11 16,18
5,3 9,1 7,3 12,6 9,5 11,7 67,7 15,7 19,3 18,10 39,13 20,8 18,2 22,12 44,20 42,10 19,1 7,7 34,12 10,16 51,7 80,22 46,36 13,9 17,17
8,0 6,4 4,6 8,10 7,7 15,3 60,14 20,2 20,2 24,4 51,5 22,6 18,2 32,2 46,18 35,17 13,7 13,1 42,4 22,4 44,14 68,34 67,15 21,1 34,0
6,2 10,0 8,2 17,1 10,4 18,0 71,3 17,5 21,1 26,2 50,6 26,2 19,1 32,2 54,10 49,3 20,0 10,2 34,12 17,9 53,5 92,10 69,13 15,7 18,16
5,3 8,2 8,2 13,5 9,5 10,8 67,7 15,7 20,2 18,10 39,17 19,9 18,2 22,12 44,18 41,11 19,1 7,7 34,12 11,15 51,7 80,22 51,29 13,9 18,16
8,0 9,1 10,0 14,4 14,0 10,8 71,3 21,1 21,1 23,5 54,2 21,7 19,1 24,10 54,10 44,8 19,1 10,4 46,0 20,6 56,2 90,12 65,17 20,2 34,0
6,2 9,1 8,2 17,1 10,4 18,0 70,4 16,6 21,1 24,4 43,13 26,2 19,1 32,2 56,8 49,3 20,0 11,3 37,9 18,8 54,4 92,10 70,12 16,6 22,12
5,3 8,2 8,2 13,5 9,5 10,8 67,7 15,7 20,2 18,10 39,17 19,9 18,2 22,12 44,18 41,11 19,1 7,7 34,12 11,15 51,7 80,22 52,30 13,9 18,16
7,1 6,4 3,7 7,11 6,8 14,4 41,33 17,5 13,9 18,10 41,15 15,13 10,10 21,13 31,33 19,33 1,19 9,5 27,19 19,7 26,32 45,57 44,38 15,7 28,6
8,0 9,1 10,0 14,4 14,0 10,8 71,3 21,1 21,1 23,5 54,2 21,7 19,1 24,10 54,10 44,8 19,1 10,4 46,0 20,6 56,2 90,12 65,17 20,2 34,0
7,1 10,0 8,2 17,1 11,3 18,0 72,2 22,0 22,0 27,1 52,4 26,2 20,0 34,0 56,8 49,3 20,0 12,2 36,10 18,8 53,5 92,10 72,10 16,6 22,12
6,2 8,2 8,2 13,5 10,4 10,8 69,5 20,2 21,1 19,9 41,15 19,9 19,1 24,10 46,18 42,10 19,1 8,6 36,10 12,14 51,7 80,22 55,27 14,8 22,12
7,1 10,0 8,2 17,1 10,4 18,0 72,2 22,0 22,0 27,1 49,5 26,2 20,0 34,0 56,8 49,3 20,0 12,2 36,10 18,8 53,5 92,10 72,10 13,7 19,15
7,1 10,0 8,2 17,1 11,3 18,0 70,4 22,0 22,0 27,1 52,4 26,2 20,0 32,2 56,8 49,3 20,0 12,2 36,10 18,8 47,11 91,11 70,12 14,6 22,12
8,0 9,1 10,0 14,4 14,0 10,8 71,3 21,1 21,1 23,5 54,2 21,7 19,1 24,10 54,10 44,8 19,1 10,4 46,0 20,6 56,2 90,12 64,16 20,2 34,0
4,2 7,3 6,4 8,10 12,2 11,7 45,29 15,7 10,12 12,16 34,22 20,8 15,5 17,17 38,22 35,17 16,4 5,7 30,16 15,11 29,29 46,56 62,20 10,12 23,11
7,1 10,0 8,2 16,2 14,0 16,2 60,14 17,5 16,6 23,5 48,8 16,12 15,5 31,3 45,19 39,13 10,10 12,0 32,14 13,13 46,12 91,11 47,35 20,2 34,0
6,2 7,3 8,2 16,2 11,3 16,2 68,6 20,2 18,4 26,2 48,8 25,3 18,2 28,6 56,8 44,8 19,1 11,1 38,8 26,0 52,6 90,12 71,11 14,8 19,15
4,4 4,6 4,6 7,11 2,12 7,11 46,28 12,10 18,4 13,15 27,29 17,11 13,7 24,10 35,27 28,24 15,5 3,9 33,13 21,5 29,27 43,57 55,25 5,17 10,24
7,1 10,0 8,2 16,2 14,0 15,3 63,11 20,2 22,0 25,3 51,5 26,2 17,3 34,0 63,1 52,0 20,0 12,0 46,0 26,0 54,4 101,1 81,1 20,2 29,5
3,5 4,6 4,6 7,11 2,12 7,11 46,28 12,10 18,4 14,14 27,29 17,11 13,7 24,10 35,29 28,24 15,5 3,11 33,13 21,5 30,28 44,58 57,25 5,17 10,24
5,3 7,3 8,2 10,8 5,9 10,8 55,19 15,7 22,0 17,11 38,18 20,8 15,5 30,4 44,20 36,16 16,4 6,8 41,5 21,5 36,22 56,46 68,14 14,8 25,9
3,5 4,6 4,6 7,11 2,12 7,11 46,28 12,10 18,4 14,14 27,29 17,11 13,7 24,10 35,29 28,24 15,5 3,11 33,13 21,5 30,28 44,58 57,25 5,17 10,24
3,5 4,6 4,6 7,11 2,12 7,11 46,28 12,10 18,4 14,14 27,29 17,11 13,7 24,10 35,29 28,24 15,5 3,11 33,13 21,5 30,28 44,58 57,25 5,17 10,24
5,3 7,3 9,1 10,8 5,9 10,8 55,19 18,4 22,0 17,11 38,18 20,8 15,5 30,4 44,20 36,16 16,4 4,8 41,5 21,5 35,21 56,46 68,14 14,8 25,9
5,3 7,3 7,3 12,6 12,2 12,6 43,31 13,9 11,11 17,11 36,20 15,13 11,9 19,15 38,26 30,22 10,10 11,3 24,22 13,13 36,22 69,33 43,37 17,5 26,8
5,3 7,3 9,1 10,8 5,9 10,8 55,19 18,4 22,0 17,11 38,18 20,8 15,5 30,4 44,20 36,16 16,4 6,8 41,5 21,5 35,21 56,46 68,14 14,8 25,9
4,4 4,6 5,5 9,9 3,9 7,11 36,36 13,9 12,10 10,14 24,26 20,8 13,7 23,11 29,31 24,22 10,10 4,10 21,21 16,10 22,28 44,54 53,29 9,11 13,13
7,1 6,4 3,7 9,9 5,9 13,5 56,18 13,7 19,3 23,5 46,10 21,7 15,5 26,8 42,20 29,23 19,1 12,2 24,22 15,11 35,23 51,45 50,26 16,6 33,1
8,0 8,2 9,1 14,4 7,7 15,3 67,7 21,1 22,0 25,3 48,8 22,6 19,1 33,1 55,9 41,11 17,3 11,3 43,3 24,2 46,12 81,21 70,12 21,1 34,0
6,2 9,1 10,0 18,0 13,1 17,1 57,17 15,7 17,5 21,7 44,12 24,4 14,6 23,11 51,13 39,13 10,10 12,2 31,15 24,2 39,19 80,22 65,17 18,4 24,10
4,4 9,1 7,3 17,1 9,5 15,3 49,25 14,8 14,8 23,5 47,9 18,10 14,6 30,4 49,15 43,9 18,2 10,4 22,24 13,13 41,17 82,20 61,21 12,10 26,8
8,0 9,1 10,0 12,6 14,0 11,7 69,5 21,1 21,1 21,7 51,5 21,7 17,3 24,10 53,11 42,10 13,7 12,2 46,0 19,5 52,6 86,16 66,16 20,2 34,0
8,0 9,1 10,0 12,6 14,0 11,7 71,3 21,1 21,1 22,6 53,3 21,7 17,3 24,10 53,11 43,9 13,7 12,2 46,0 20,6 55,3 88,14 68,12 21,1 34,0
8,0 8,2 9,1 11,7 6,8 12,6 63,11 20,2 22,0 19,9 41,15 22,6 18,2 30,4 51,13 39,13 17,3 8,6 42,4 21,5 40,18 60,42 69,13 16,6 30,4
8,0 10,0 10,0 18,0 14,0 18,0 71,3 22,0 22,0 26,2 48,8 26,2 20,0 32,2 60,4 51,1 19,1 10,2 46,0 24,2 56,2 93,9 70,12 16,6 26,8
5,3 9,1 10,0 17,1 13,1 15,3 50,24 13,9 16,6 22,6 42,14 24,4 14,6 23,11 49,15 37,15 10,10 11,3 30,16 23,3 38,20 78,24 60,22 19,1 26,8
6,2 7,3 8,2 16,2 11,3 16,2 68,6 20,2 18,4 26,2 48,8 25,3 18,2 28,6 56,8 44,8 19,1 13,1 38,8 26,0 52,6 90,12 71,11 14,8 19,15
6,2 9,1 10,0 18,0 13,1 17,1 57,17 15,7 17,5 22,6 44,12 24,4 14,6 23,11 51,13 39,13 10,10 12,2 31,15 24,2 39,19 79,23 65,17 21,1 33,1
7,1 2,8 3,7 2,16 6,8 6,12 47,27 18,4 14,8 10,18 21,35 12,16 12,8 15,19 30,34 24,28 12,8 7,7 40,6 15,11 37,21 43,59 39,41 11,9 16,16
7,1 6,4 3,7 8,10 6,8 14,4 60,14 20,2 21,1 22,6 39,17 22,6 18,2 30,4 47,17 35,17 20,0 13,1 40,6 23,3 44,14 66,34 65,17 21,1 31,3
5,3 7,3 8,2 10,8 5,9 10,8 55,19 15,7 22,0 17,11 38,18 20,8 15,5 30,4 44,20 36,16 16,4 5,9 41,5 22,4 35,21 56,46 68,14 14,8 25,9
3,5 4,4 5,5 9,9 2,6 8,8 51,23 13,9 18,4 16,12 28,28 22,6 13,7 25,9 39,25 34,16 15,5 3,9 34,12 23,3 34,24 50,52 65,17 5,17 10,24
5,3 4,6 4,6 8,10 2,12 7,11 46,28 11,5 18,4 14,14 26,28 20,2 17,1 28,6 36,24 28,24 15,5 3,11 33,13 22,4 29,25 48,52 65,15 7,15 9,23
3,5 4,6 4,6 7,11 2,12 7,11 46,28 12,10 18,4 14,14 27,29 17,11 14,6 24,10 35,29 28,24 15,5 3,11 33,13 21,5 30,28 43,57 57,25 6,16 10,24
6,2 7,1 6,2 15,3 11,3 16,2 65,9 20,2 18,4 25,3 45,9 25,3 19,1 28,6 56,8 44,8 19,1 12,2 38,8 25,1 51,5 90,10 71,11 15,7 21,11
3,5 4,6 5,5 7,11 2,12 7,11 46,28 15,7 18,4 15,13 27,29 17,11 14,6 24,10 35,29 28,24 15,5 3,11 33,13 21,5 31,27 44,58 57,25 6,16 10,24
6,2 7,3 5,5 15,3 12,2 15,3 66,8 16,6 18,4 26,2 46,10 25,3 20,0 29,5 55,9 44,8 19,1 12,2 38,8 25,1 55,3 91,11 77,5 17,5 19,15
6,2 7,3 8,2 16,2 12,2 16,2 69,5 19,3 18,4 27,1 48,8 25,3 20,0 28,6 56,8 44,8 19,1 11,1 38,8 25,1 53,5 90,12 70,12 15,7 19,15
6,0 8,2 7,3 17,1 13,1 16,2 65,9 16,2 21,1 24,4 47,9 24,4 14,4 21,13 58,6 52,0 20,0 14,0 40,6 25,1 54,4 89,11 78,2 22,0 30,4
6,2 10,0 10,0 14,4 12,2 13,5 51,23 17,5 17,5 20,8 45,11 26,2 15,5 31,3 59,5 48,4 17,3 13,1 36,10 24,2 52,6 83,19 76,6 15,7 24,10
7,1 9,1 7,3 12,6 12,2 10,8 46,28 12,10 16,6 12,16 36,20 27,1 18,2 28,6 56,8 42,10 17,3 13,1 36,10 24,2 44,12 77,25 73,9 14,8 23,11
5,3 8,2 8,2 17,1 13,1 15,3 63,11 15,7 16,4 26,2 46,10 20,8 16,4 33,1 51,13 43,9 13,7 14,0 40,6 21,5 50,8 95,7 63,19 15,7 21,13
5,3 8,2 6,4 15,3 13,1 13,5 54,20 11,11 18,4 21,7 42,14 20,8 16,4 33,1 50,14 43,9 13,7 14,0 40,6 21,5 45,13 94,8 62,20 14,8 15,19
4,4 8,2 7,3 14,2 11,3 13,5 43,29 13,9 14,6 20,8 38,18 23,5 11,9 24,10 46,16 34,18 16,4 14,0 35,11 24,2 49,7 89,13 76,6 12,10 12,22
5,3 7,3 5,5 14,4 13,1 15,3 57,17 12,10 13,9 20,8 41,15 16,12 15,5 28,6 44,20 39,13 13,7 7,7 28,18 18,8 34,22 80,22 40,42 15,7 30,4
7,1 8,2 10,0 16,2 14,0 15,3 56,18 16,6 18,4 22,6 45,11 21,7 14,6 26,8 61,3 46,6 19,1 10,4 35,11 23,3 53,5 96,6 65,17 20,2 22,12
7,1 8,2 7,3 14,4 14,0 15,1 54,18 11,11 19,3 22,6 43,13 21,7 14,6 26,8 60,4 46,6 20,0 10,4 35,11 24,2 55,3 98,4 63,17 20,2 22,12
8,0 8,2 7,3 15,3 14,0 15,3 66,8 15,7 19,3 25,3 49,7 25,3 20,0 32,2 63,1 51,1 19,1 12,2 46,0 24,2 55,3 99,3 79,3 21,1 30,4
7,1 8,2 7,3 14,4 14,0 14,4 53,21 11,11 16,4 21,7 43,13 21,7 14,6 26,8 60,4 46,6 19,1 8,4 35,11 23,3 54,4 96,6 65,17 20,2 19,13
7,1 6,2 9,1 17,1 10,4 14,4 55,19 19,1 18,4 19,7 40,16 23,5 17,3 26,8 47,17 39,13 17,3 10,4 39,7 22,4 42,14 70,32 71,11 16,6 25,9
7,1 8,2 9,1 17,1 10,4 16,2 64,8 19,3 20,2 24,4 50,6 26,2 18,2 29,5 47,17 42,6 17,3 10,2 39,7 23,3 45,13 74,28 73,9 17,3 31,3
7,1 6,4 6,4 15,3 10,4 13,5 53,21 12,10 19,3 17,11 34,22 19,3 14,2 24,8 43,21 33,17 17,3 5,7 26,16 19,5 41,17 67,35 61,21 13,7 17,15
7,1 7,3 9,1 18,0 10,4 14,4 64,10 19,1 20,2 22,6 47,9 23,3 18,2 27,5 46,16 41,11 17,3 9,5 39,7 21,3 43,15 69,27 70,12 15,7 29,5
7,1 8,2 2,8 10,8 7,7 12,6 58,16 19,3 20,2 25,3 48,8 19,9 17,3 26,8 47,17 36,16 20,0 11,3 43,3 22,4 42,16 74,28 61,21 18,4 31,3
4,4 6,4 8,2 13,5 10,4 12,6 57,17 14,8 13,9 18,10 39,17 25,3 13,7 22,12 39,25 37,15 18,2 9,5 29,17 17,9 34,24 76,26 59,23 15,7 30,4
4,4 6,4 8,2 13,5 10,4 13,5 57,17 15,7 12,10 21,7 41,15 25,3 13,7 23,11 40,24 36,16 18,2 9,5 29,17 17,9 35,21 74,26 58,22 16,6 25,9
4,4 6,4 8,2 13,5 10,4 13,5 57,17 15,7 12,10 21,7 41,15 25,3 13,7 23,11 40,24 36,16 18,2 9,5 29,17 17,9 35,21 75,27 58,22 16,6 25,9
7,1 10,0 10,0 13,5 13,1 13,5 62,12 20,2 19,3 24,4 51,5 19,9 13,7 30,4 52,12 42,10 13,7 11,3 34,12 24,2 54,4 93,9 59,21 21,1 34,0
4,4 6,4 8,2 13,5 10,4 13,5 57,17 15,7 12,10 21,7 41,15 25,3 13,7 23,11 40,24 36,16 18,2 9,5 29,17 17,9 36,22 75,27 58,22 16,6 25,9
4,4 6,4 8,2 13,5 10,4 13,5 57,17 15,7 12,10 21,7 41,15 25,3 13,7 23,11 40,24 36,16 18,2 9,5 29,17 17,9 36,22 75,27 59,23 16,6 25,9
3,5 6,4 8,2 13,5 10,4 12,6 49,25 13,9 12,10 16,12 38,18 24,4 13,7 20,14 39,25 35,17 18,2 8,6 28,18 14,12 30,26 66,36 58,24 14,8 23,11
4,4 6,4 8,2 13,5 10,4 13,5 58,16 15,7 13,9 20,8 42,14 25,3 13,7 23,11 40,24 37,15 18,2 9,5 29,17 17,9 36,22 78,24 59,23 16,6 28,6
3,5 7,3 8,2 13,5 10,4 16,2 53,21 14,8 16,6 22,6 38,18 25,3 14,6 29,5 46,18 39,13 18,2 10,4 28,18 14,12 38,20 80,22 62,20 17,5 24,10
7,1 8,2 2,8 10,8 7,7 12,6 53,21 17,5 18,4 25,3 41,15 17,11 16,4 25,9 44,20 33,19 9,11 13,1 34,12 21,5 41,17 69,33 60,22 18,4 33,1
3,5 6,4 8,2 8,10 9,5 8,10 45,29 12,10 10,12 13,15 31,25 16,12 6,14 19,15 28,36 27,25 11,9 6,8 17,29 15,11 31,27 68,32 38,44 13,9 30,4
5,3 5,5 9,1 8,10 9,5 8,10 46,28 11,11 10,12 11,17 28,28 16,12 7,13 21,13 34,30 28,24 12,8 8,6 18,28 16,10 27,31 61,41 37,45 12,10 29,5
6,2 2,8 9,1 13,5 10,4 11,7 50,24 12,10 8,14 11,17 26,30 21,7 13,7 16,18 39,23 39,13 19,1 9,5 28,18 15,11 30,28 61,39 57,25 9,13 4,30
6,2 7,3 9,1 13,5 10,4 16,2 64,10 16,6 17,5 21,7 46,10 26,2 14,6 30,4 48,16 43,9 19,1 8,4 30,16 17,9 32,24 77,25 63,19 15,7 28,6
8,0 7,3 10,0 18,0 14,0 14,4 64,10 20,2 16,6 21,7 47,9 23,5 19,1 21,13 61,3 51,1 20,0 13,1 45,1 24,2 54,2 95,7 80,2 19,3 27,7
7,1 5,5 9,1 13,5 10,4 16,2 62,12 17,5 12,10 20,8 38,18 26,2 14,6 29,5 42,22 37,15 19,1 10,4 29,17 17,9 34,24 65,37 59,23 15,7 11,23
4,4 8,2 1,9 5,13 6,8 7,11 37,37 14,8 17,5 20,8 34,22 9,19 8,12 17,17 26,38 20,32 1,19 8,6 21,25 17,9 34,24 59,43 35,47 15,7 31,3
6,2 6,4 10,0 14,4 9,5 12,6 58,16 9,13 12,10 15,13 32,24 23,5 14,6 24,10 44,20 36,16 19,1 7,5 44,2 18,8 30,28 59,43 56,26 13,9 17,17
5,3 9,1 10,0 14,4 11,3 14,4 66,8 15,7 16,6 22,6 46,10 26,2 16,4 29,5 57,7 45,7 19,1 13,1 46,0 22,4 45,13 79,23 68,14 18,4 18,16
7,1 7,3 9,1 13,5 8,6 14,4 44,30 16,6 12,10 13,15 28,28 22,6 16,4 23,11 47,17 36,16 16,4 12,2 30,16 19,7 33,25 67,35 58,24 7,15 12,22
7,1 8,2 9,1 13,5 8,6 14,4 44,30 17,5 13,7 14,14 35,21 22,6 16,4 24,10 47,17 36,16 16,4 12,2 30,16 19,7 31,25 68,34 58,24 8,12 13,19
5,3 8,2 9,1 13,5 10,4 16,2 62,12 16,6 19,3 17,11 36,20 23,5 17,3 28,6 55,9 41,11 20,0 12,2 36,10 21,5 43,15 74,28 62,20 12,10 10,24
8,0 10,0 10,0 15,3 10,4 17,1 65,9 21,1 19,3 25,3 54,2 26,2 19,1 32,2 63,1 51,1 20,0 12,0 41,5 21,5 54,4 80,22 71,11 19,3 23,11
5,3 7,1 9,1 16,2 14,0 17,1 69,1 15,5 20,0 20,8 38,18 24,2 18,2 29,3 56,8 42,10 20,0 13,1 41,5 26,0 46,10 96,6 69,5 15,7 21,13
7,1 8,2 10,0 14,4 13,1 10,8 62,12 19,3 18,4 21,5 51,5 14,14 11,9 22,12 48,16 31,21 5,15 6,8 27,19 12,14 46,12 71,27 46,34 18,4 29,3
8,0 10,0 10,0 15,3 10,4 17,1 65,9 21,1 19,3 25,3 54,2 26,2 19,1 32,2 63,1 51,1 20,0 13,1 41,5 21,5 54,4 79,21 71,11 19,3 23,11
5,3 9,1 9,1 16,2 14,0 17,1 71,3 22,0 22,0 28,0 52,4 25,3 18,2 32,2 57,7 42,10 20,0 13,1 42,4 26,0 50,8 102,0 77,5 18,4 30,4
5,3 9,1 9,1 16,2 14,0 17,1 71,3 22,0 22,0 24,4 51,5 25,3 18,2 32,2 57,7 42,10 20,0 13,1 41,5 26,0 47,9 98,4 73,9 16,6 23,11
4,4 6,4 1,9 9,9 7,7 13,5 46,28 12,10 18,4 21,7 40,16 23,5 17,3 24,10 45,19 45,7 19,1 10,4 42,4 22,4 42,14 73,29 63,17 20,2 31,3
5,3 8,2 2,8 12,6 8,6 15,3 57,17 19,3 20,2 23,5 52,4 25,3 19,1 26,8 56,8 49,3 20,0 13,1 42,4 26,0 51,7 83,19 73,9 21,1 34,0
4,4 4,6 1,9 9,9 5,9 11,7 29,45 8,14 13,9 14,14 21,35 24,4 14,6 19,15 38,26 40,12 15,5 8,4 37,9 20,6 31,25 66,36 60,20 16,6 27,7
4,4 10,0 5,5 16,2 12,2 16,2 59,13 17,5 18,4 27,1 55,1 28,0 17,1 30,2 59,3 51,1 19,1 10,4 39,7 22,2 57,1 91,5 81,1 20,2 32,2
7,1 9,1 6,4 14,4 13,1 16,2 72,2 20,2 20,2 25,3 52,4 24,4 16,4 33,1 58,6 42,10 18,2 11,3 40,6 18,8 49,9 89,13 73,9 17,5 33,1
4,4 10,0 5,5 16,2 12,2 14,4 58,16 14,8 18,4 27,1 50,6 27,1 18,2 31,3 60,4 51,1 19,1 10,4 40,6 25,1 53,5 90,12 80,2 20,2 32,2
7,1 9,1 10,0 17,1 14,0 14,4 71,3 15,3 22,0 25,3 40,16 28,0 18,2 32,2 62,0 50,2 20,0 14,0 45,1 26,0 58,0 94,8 77,5 21,1 27,5
7,1 10,0 10,0 18,0 13,1 17,1 68,6 20,2 21,1 24,4 52,4 27,1 18,2 30,4 63,1 47,5 20,0 14,0 42,4 19,7 55,3 77,23 80,2 20,2 28,6
6,2 7,3 10,0 10,8 11,1 14,4 57,15 14,8 18,4 22,6 30,24 16,12 11,7 21,13 48,12 35,15 16,2 12,2 32,14 22,4 36,22 79,23 52,26 19,3 27,7
7,1 8,2 6,4 14,4 13,1 16,2 71,3 20,2 20,2 24,4 52,4 24,4 16,4 33,1 58,6 42,10 18,2 11,3 40,6 18,8 49,9 88,14 73,9 17,5 33,1
8,0 8,2 10,0 13,3 9,5 18,0 65,9 22,0 19,3 23,5 52,4 18,2 18,2 29,3 51,11 44,8 20,0 11,3 39,7 23,1 49,9 78,14 59,9 17,5 27,7
5,1 10,0 5,3 16,2 12,2 16,2 62,10 18,4 18,2 27,1 55,1 28,0 18,2 32,2 60,4 51,1 19,1 11,3 40,6 25,1 57,1 99,3 81,1 21,1 32,2
6,2 3,7 5,5 10,8 5,9 9,9 43,31 19,3 9,13 15,13 35,21 15,13 12,8 17,17 20,44 23,29 8,12 6,8 27,19 12,14 31,27 61,41 39,43 7,15 18,14
5,3 7,3 10,0 10,8 11,3 10,8 41,33 12,10 14,8 18,10 26,30 15,13 8,12 12,22 36,28 20,32 3,17 11,3 22,24 14,12 32,26 52,50 38,44 16,6 17,17
6,2 7,3 6,4 13,3 12,2 16,2 69,5 20,2 20,2 23,5 50,6 24,4 15,3 32,2 58,6 42,10 18,2 11,3 40,6 17,9 48,8 89,11 69,9 17,5 33,1
8,0 9,1 10,0 18,0 14,0 17,1 68,6 21,1 20,2 24,2 54,2 23,5 19,1 30,4 56,8 50,2 20,0 12,2 40,6 25,1 54,4 89,13 74,8 18,2 33,1
7,1 8,2 10,0 18,0 13,1 16,2 64,10 22,0 21,1 18,10 40,16 24,4 19,1 33,1 54,10 49,3 20,0 12,2 38,8 26,0 53,5 83,19 70,12 17,5 34,0
6,2 7,3 6,4 13,5 13,1 12,6 63,11 20,2 19,3 26,2 46,10 27,1 18,2 32,2 55,9 43,9 17,3 14,0 45,1 24,2 48,10 86,16 75,7 20,2 31,3
4,4 5,5 7,3 11,7 9,5 14,4 54,20 20,2 16,6 20,8 34,22 19,9 15,5 30,4 55,9 44,8 17,3 13,1 44,2 20,6 45,13 77,25 64,18 16,6 31,3
4,4 6,4 7,3 14,4 10,4 14,4 57,17 21,1 19,3 21,7 39,17 21,7 15,5 33,1 57,7 44,8 18,2 13,1 44,2 23,3 50,8 84,18 65,17 18,4 31,3
5,3 9,1 7,3 14,4 11,3 15,3 62,12 21,1 19,3 27,1 53,3 22,6 15,5 33,1 60,4 45,7 18,2 13,1 46,0 23,3 51,7 91,11 70,12 20,2 31,3
8,0 10,0 9,1 14,2 11,3 16,2 58,14 10,12 14,8 24,4 42,14 19,5 10,4 21,9 53,7 43,9 17,3 9,5 20,26 21,5 51,7 70,22 50,20 18,4 20,12
8,0 6,4 9,1 14,4 7,7 11,7 45,29 20,2 11,11 19,9 41,15 19,9 15,5 18,16 26,38 33,19 10,10 9,5 33,13 20,6 38,18 73,29 36,44 12,8 22,12
6,2 7,3 10,0 11,7 10,4 16,2 55,19 15,7 19,3 21,7 45,11 17,11 12,8 22,12 48,16 32,20 13,7 12,2 26,20 15,11 33,25 52,50 59,23 17,5 25,9
4,2 6,4 7,3 11,5 12,2 12,6 53,19 12,4 13,9 24,4 50,6 22,4 15,3 18,4 52,10 45,7 17,1 9,3 43,3 20,2 53,5 80,12 70,2 16,6 25,9
5,3 9,1 4,6 15,3 7,7 12,6 49,23 11,7 18,4 14,12 27,21 16,4 12,2 23,11 42,18 34,18 12,8 7,5 15,31 15,11 24,34 50,46 45,25 13,9 26,8
3,3 7,3 4,6 15,3 7,7 12,6 45,23 12,6 18,4 11,15 16,32 20,6 15,3 21,11 41,19 32,18 12,8 7,7 15,31 15,11 21,35 47,45 46,26 13,9 24,8
4,4 7,3 4,6 15,3 8,6 12,6 51,23 15,7 18,4 15,13 27,29 22,6 16,4 25,9 44,20 34,18 12,8 7,5 15,31 15,11 25,33 53,49 53,29 13,9 26,8
3,3 6,4 7,3 10,8 10,4 13,5 64,10 20,2 21,1 26,2 52,4 26,2 15,5 28,6 50,14 39,13 19,1 14,0 43,3 26,0 55,3 95,7 78,4 20,2 30,4
4,4 6,4 7,3 10,8 10,4 13,5 64,10 20,2 21,1 26,2 52,4 26,2 15,5 28,6 50,14 39,13 19,1 14,0 43,3 26,0 55,3 95,7 78,4 20,2 30,4
5,3 9,1 5,5 15,3 8,6 12,6 55,19 15,7 19,3 22,6 41,15 22,6 17,3 28,6 50,14 38,14 18,2 10,4 31,15 17,7 27,29 53,47 56,26 14,8 27,7
8,0 9,1 10,0 13,5 12,2 17,1 55,19 15,7 13,9 26,2 47,9 17,11 13,7 19,15 55,9 45,7 17,3 13,1 43,3 23,3 55,3 81,21 63,17 13,9 31,3
3,5 3,7 6,4 10,8 9,5 9,9 51,23 17,5 18,4 16,12 40,16 21,7 12,8 28,6 41,23 34,18 11,9 13,1 35,11 21,5 48,10 78,24 59,23 19,3 26,8
8,0 10,0 9,1 14,2 14,0 16,2 69,5 22,0 20,2 27,1 55,1 22,0 18,0 30,2 52,10 47,5 20,0 11,1 45,1 20,4 52,6 96,4 78,4 22,0 32,2
8,0 9,1 10,0 13,5 12,2 17,1 55,17 15,7 13,5 26,2 47,9 17,11 13,7 19,15 55,9 45,7 17,3 12,0 43,3 23,3 53,3 81,19 65,15 13,9 31,3
4,4 6,4 7,3 10,8 10,4 10,8 60,14 19,3 21,1 23,5 51,5 22,6 12,8 28,6 45,19 37,15 15,5 13,1 39,7 24,2 55,3 86,16 69,13 20,2 29,5
7,1 9,1 10,0 18,0 12,2 17,1 67,5 20,2 21,1 24,4 51,5 27,1 18,2 31,3 61,3 45,7 20,0 14,0 42,4 19,7 54,4 80,22 80,2 20,2 29,5
8,0 10,0 10,0 18,0 14,0 15,3 71,3 21,1 20,2 24,4 42,6 22,4 14,4 32,2 50,14 37,15 13,7 12,2 37,9 22,4 54,4 92,10 61,19 20,2 26,8
5,3 10,0 10,0 17,1 8,6 17,1 67,7 18,4 17,5 21,7 35,19 24,4 17,3 32,2 49,13 36,14 12,6 7,5 36,10 19,7 49,9 76,24 59,23 17,5 33,1
7,1 6,4 6,4 12,6 12,2 13,5 63,11 19,3 21,1 26,2 54,2 28,0 20,0 33,1 57,7 47,5 20,0 14,0 46,0 25,1 58,0 99,3 82,0 20,2 30,4
2,6 6,4 4,6 6,12 7,7 11,7 47,27 18,4 13,9 16,12 31,25 21,7 15,5 25,9 36,28 27,25 6,14 9,5 23,23 14,12 31,27 71,31 45,37 14,8 16,18
3,5 6,4 4,6 6,12 7,7 11,7 47,27 19,3 13,9 16,12 39,17 21,7 15,5 25,9 37,27 28,24 6,14 9,5 23,23 16,10 32,26 72,30 46,36 15,7 17,17
7,1 7,3 6,4 12,6 12,2 13,5 65,9 21,1 21,1 24,4 48,8 26,2 17,3 31,3 46,16 41,11 19,1 13,1 46,0 26,0 54,4 98,4 77,5 21,1 30,4
6,2 4,6 5,5 12,6 12,2 10,8 61,13 20,2 21,1 16,12 35,21 22,6 14,6 31,3 43,21 38,14 17,3 11,3 42,4 25,1 52,6 98,4 65,17 19,3 22,12
6,2 4,6 5,5 12,6 12,2 13,5 64,10 20,2 21,1 19,9 36,20 26,2 17,3 31,3 47,17 41,11 19,1 13,1 46,0 26,0 53,5 98,4 76,6 20,2 27,7
8,0 10,0 10,0 17,1 14,0 17,1 64,10 15,7 17,5 27,1 53,3 21,7 17,3 22,12 57,7 47,5 18,2 14,0 42,4 25,1 53,5 84,18 73,9 19,3 33,1
5,3 4,6 5,5 12,6 12,2 13,5 64,10 19,3 21,1 17,11 35,21 26,2 17,3 31,3 45,17 41,11 19,1 11,1 46,0 26,0 53,5 98,4 76,6 20,2 27,7
7,1 6,4 6,4 12,6 12,2 13,5 65,9 21,1 21,1 24,4 49,7 26,2 17,3 31,3 48,16 41,11 19,1 13,1 46,0 26,0 54,4 98,4 76,6 21,1 30,4
7,1 6,4 6,4 12,6 12,2 13,5 65,9 21,1 21,1 24,4 49,7 26,2 17,3 31,3 48,16 39,11 19,1 12,2 46,0 26,0 54,4 96,4 76,6 21,1 30,4
8,0 10,0 10,0 17,1 14,0 17,1 64,10 15,7 16,6 27,1 53,3 21,7 17,3 22,12 57,7 46,6 18,2 14,0 42,4 25,1 52,6 83,19 73,9 19,3 33,1
7,1 9,1 10,0 15,3 11,3 11,7 50,24 15,7 17,5 19,9 41,15 18,10 12,8 26,8 43,21 35,17 16,4 8,6 33,13 16,10 39,19 62,40 52,30 12,8 22,12
7,1 9,1 10,0 17,1 9,5 17,1 68,6 18,4 20,2 23,5 43,13 27,1 17,3 33,1 57,7 43,9 16,4 7,7 36,10 18,8 52,6 78,24 65,17 15,7 24,10
4,4 8,2 10,0 13,5 8,6 17,1 67,7 17,5 17,5 17,11 40,16 28,0 18,2 32,2 56,8 42,10 12,8 5,9 31,15 15,11 46,10 72,30 59,23 11,11 19,15
3,5 8,2 7,3 11,5 10,4 16,2 61,13 19,3 18,4 21,7 45,11 26,2 19,1 30,4 55,9 43,9 17,3 14,0 33,13 20,4 44,12 93,7 72,6 18,4 28,6
8,0 9,1 10,0 18,0 14,0 18,0 71,3 19,3 21,1 27,1 49,7 28,0 20,0 33,1 61,3 46,6 16,4 10,4 46,0 25,1 52,6 93,9 68,14 20,2 27,7
6,2 7,3 9,1 16,2 13,1 13,5 67,7 21,1 19,3 22,6 42,14 18,10 19,1 25,9 44,20 40,12 17,3 13,1 33,13 16,10 42,16 69,33 58,24 19,3 33,1
4,0 10,0 7,3 15,1 11,3 12,6 67,7 22,0 19,3 23,5 48,6 11,3 14,2 27,7 51,11 30,22 14,6 13,1 37,9 18,6 44,12 81,15 46,24 16,6 26,8
5,3 5,5 4,6 12,6 9,5 10,8 44,30 12,10 14,8 12,16 27,29 16,12 15,5 21,13 31,33 29,23 15,5 8,6 28,18 10,16 31,27 43,59 50,32 10,12 25,9
6,2 5,5 2,8 6,12 7,7 8,10 39,35 12,10 15,7 10,18 25,31 18,10 13,7 22,12 36,26 30,22 15,5 7,7 27,19 11,15 24,32 45,57 46,36 7,15 27,7
1,7 4,6 7,3 10,8 8,6 12,6 33,41 8,14 8,14 18,10 34,22 16,12 7,13 16,18 31,31 37,15 7,13 9,5 24,22 15,11 36,20 60,42 52,30 15,7 17,17
7,1 6,4 3,7 8,10 6,8 10,8 45,29 14,8 16,6 10,18 29,27 15,13 16,4 20,14 42,20 29,23 16,4 8,6 29,17 12,14 22,36 42,60 50,32 7,15 20,14
3,5 7,3 8,2 15,3 9,5 18,0 67,7 21,1 19,3 25,3 51,5 24,4 17,3 29,5 50,14 45,7 13,7 11,3 28,18 23,3 53,5 91,11 76,6 20,2 28,6
8,0 9,1 7,3 11,7 11,3 13,5 62,12 19,3 20,2 26,2 48,8 21,7 19,1 26,8 60,4 41,11 19,1 13,1 40,6 23,3 50,8 91,11 75,7 18,4 23,11
4,2 6,4 2,6 7,11 6,8 9,9 42,30 11,5 15,7 9,17 29,23 14,14 16,4 20,14 42,20 29,23 16,4 8,6 29,17 12,14 22,36 41,61 45,37 7,15 18,14
8,0 9,1 4,6 8,10 7,7 8,10 54,20 18,4 16,6 20,8 39,17 12,16 13,7 20,14 40,22 17,35 13,7 5,9 25,21 17,9 32,26 64,38 40,42 10,12 17,17
8,0 9,1 7,3 9,9 10,4 13,5 59,15 18,4 19,3 22,6 43,13 16,12 17,3 26,8 53,11 39,13 18,2 11,3 37,9 20,6 40,18 75,27 65,17 12,10 20,14
8,0 10,0 10,0 18,0 14,0 14,4 70,4 22,0 20,2 28,0 51,5 24,4 17,3 32,2 53,9 36,16 15,5 8,6 38,8 24,2 56,2 99,3 59,21 21,1 31,3
8,0 9,1 7,3 9,9 10,4 9,9 54,20 18,4 17,5 20,8 37,19 12,16 14,6 24,10 42,22 23,29 13,7 5,9 29,17 18,8 39,19 72,30 43,39 11,11 17,17
8,0 10,0 10,0 18,0 14,0 14,4 70,4 22,0 20,2 28,0 51,5 24,4 17,3 32,2 54,10 36,16 15,5 8,6 38,8 24,2 56,2 99,3 60,22 21,1 31,3
7,1 9,1 9,1 18,0 13,1 18,0 70,4 17,5 22,0 22,6 46,10 27,1 20,0 34,0 60,4 51,1 18,2 11,3 45,1 25,1 56,2 99,3 81,1 21,1 34,0
5,1 9,1 5,5 12,4 9,3 11,7 66,8 16,4 17,3 21,7 40,14 19,7 14,2 22,10 43,17 36,16 11,9 7,7 28,10 21,3 41,15 77,21 50,26 14,6 25,5
5,3 3,7 4,6 7,11 7,7 8,10 43,29 12,6 5,17 14,14 17,37 15,9 13,7 21,13 32,30 28,22 13,7 7,5 26,20 15,9 27,27 52,50 39,37 5,17 13,15
4,4 7,3 6,4 11,7 7,7 14,4 53,21 13,9 17,5 19,9 45,11 18,10 12,8 15,19 43,21 33,19 11,9 7,7 36,10 16,10 34,24 66,36 54,28 20,2 26,8
1,7 5,5 4,6 9,9 7,7 6,12 37,37 14,8 7,15 19,9 40,16 16,12 12,8 14,20 42,22 34,18 14,6 7,5 31,15 18,8 29,29 70,32 55,27 16,6 20,14
5,3 8,2 8,2 14,4 11,3 11,7 49,23 17,5 15,7 13,15 35,21 23,5 15,5 27,7 52,10 42,10 17,3 12,2 26,20 13,11 43,15 73,25 61,17 12,10 17,17
8,0 10,0 10,0 18,0 14,0 18,0 72,2 22,0 19,3 27,1 51,5 22,6 17,3 27,7 57,7 43,9 14,6 11,3 34,12 25,1 47,11 82,20 69,13 18,4 34,0
3,5 7,3 5,5 11,7 7,7 11,7 46,28 14,8 12,10 18,10 35,21 11,17 9,11 17,17 22,42 18,34 9,11 6,6 28,18 16,10 28,30 66,36 33,49 16,6 17,17
7,1 9,1 8,2 17,1 13,1 17,1 68,4 19,3 21,1 24,2 52,4 25,3 17,1 30,4 54,8 51,1 20,0 10,2 46,0 21,5 50,6 99,3 77,1 20,2 33,1
3,5 5,5 3,7 6,8 3,11 12,6 44,28 10,10 15,7 15,13 27,27 18,8 11,7 27,7 27,35 22,26 12,8 4,10 33,13 9,17 29,27 81,19 39,35 13,9 12,14
5,3 8,2 8,2 12,6 11,3 14,4 62,12 20,2 16,6 20,8 43,13 22,6 13,7 23,11 53,11 35,17 11,9 12,2 30,16 21,5 45,13 71,31 67,15 16,6 30,4
7,1 8,2 5,5 11,7 8,6 12,6 49,25 14,8 20,2 23,5 49,7 17,7 17,3 22,12 50,12 48,4 18,2 13,1 32,14 22,4 51,7 84,18 78,2 20,2 32,2
6,2 4,6 3,7 8,10 6,8 8,10 30,44 6,16 12,10 15,13 21,35 15,13 15,5 15,19 45,19 45,7 18,2 11,3 29,17 19,7 39,17 54,48 60,22 12,10 23,11
3,5 5,5 3,7 7,11 3,11 13,5 47,27 9,13 15,7 18,10 29,27 23,5 12,8 25,9 49,15 39,13 13,7 7,5 28,18 13,13 31,27 79,21 66,16 16,6 20,14
7,1 8,2 7,3 16,2 13,1 17,1 71,3 20,2 21,1 26,2 52,4 23,5 17,3 28,6 54,10 49,3 20,0 11,1 46,0 22,4 46,12 93,9 73,9 20,2 33,1
2,4 7,1 8,2 11,3 14,0 14,4 64,6 20,2 19,1 25,1 53,1 26,2 19,1 31,3 63,1 52,0 20,0 10,0 46,0 21,3 45,5 92,6 72,2 22,0 33,1
8,0 8,2 7,3 11,5 7,7 17,1 60,14 18,4 16,6 25,3 50,6 25,3 15,5 28,6 56,8 41,11 20,0 8,4 34,12 24,2 46,12 77,25 66,16 17,5 27,7
6,2 8,0 9,1 13,3 10,2 17,1 56,12 17,1 16,4 20,8 42,14 15,11 5,13 22,10 22,38 21,29 9,11 8,6 22,20 18,8 39,15 62,32 32,40 14,6 32,2
8,0 9,1 8,2 17,1 13,1 17,1 69,5 21,1 17,5 26,2 52,4 22,6 17,3 29,5 53,11 48,4 20,0 13,1 44,2 22,4 55,3 93,9 76,6 17,5 28,6
6,2 6,4 6,4 10,8 6,8 7,11 30,44 9,13 12,10 17,11 47,9 17,11 15,5 21,13 52,12 33,19 11,9 10,4 25,21 23,3 37,21 61,41 66,16 18,4 22,12
6,0 6,4 6,4 9,7 6,8 7,11 30,44 6,10 12,10 17,11 46,10 13,7 15,3 19,7 51,11 33,19 12,8 9,5 25,21 22,2 37,21 56,40 63,15 16,4 17,15
5,3 5,5 4,6 9,9 5,9 6,12 25,49 7,13 11,11 16,12 43,13 14,14 13,7 17,17 42,22 28,24 11,9 9,5 24,22 21,5 33,23 58,44 62,20 16,6 21,13
7,1 9,1 9,1 16,2 14,0 17,1 72,2 21,1 20,2 26,2 52,4 27,1 19,1 33,1 62,2 52,0 20,0 14,0 45,1 21,5 48,10 94,8 77,5 22,0 28,6
7,1 9,1 8,2 17,1 13,1 17,1 69,5 21,1 21,1 27,1 50,6 25,3 18,2 30,4 54,10 47,5 20,0 13,1 45,1 24,2 55,3 99,3 78,4 20,2 33,1
5,3 6,4 6,4 10,8 9,5 9,9 43,31 12,10 14,8 19,9 41,15 16,12 13,7 21,13 47,17 34,18 14,6 10,4 31,15 21,5 42,16 67,35 64,18 17,5 24,10
4,4 6,4 7,3 10,8 11,3 12,6 54,18 15,7 14,8 17,11 28,28 14,10 10,10 20,12 37,27 32,20 13,7 8,6 30,16 12,12 37,21 57,39 35,31 12,10 21,13
4,4 5,5 4,6 9,9 5,9 6,12 25,49 7,15 11,11 16,12 41,15 14,14 13,7 17,17 42,22 28,24 11,9 9,5 24,22 21,5 34,24 58,44 62,20 16,6 19,13
3,3 4,6 6,4 14,4 10,4 7,11 32,42 5,15 13,9 15,13 22,34 15,13 15,3 21,13 45,17 34,18 11,9 11,3 34,12 21,3 40,18 73,27 64,14 20,2 23,11
5,3 9,1 8,2 16,2 11,3 13,5 61,13 16,6 16,6 26,2 50,6 24,4 18,2 30,4 51,13 43,9 13,7 11,3 38,8 22,4 46,12 92,10 73,9 20,2 24,10
5,3 8,2 7,3 13,5 11,3 12,6 58,16 14,8 16,6 23,5 41,15 24,4 18,2 28,6 50,14 43,9 13,7 10,4 38,8 20,6 47,11 91,11 71,11 20,2 23,11
5,3 8,2 7,3 13,5 11,3 12,6 58,16 14,8 16,6 23,5 41,15 24,4 18,2 28,6 50,14 43,9 13,7 10,4 38,8 20,6 47,11 91,11 71,11 20,2 23,11
4,4 8,2 9,1 16,2 10,4 14,4 60,14 13,9 16,6 23,5 34,22 25,3 20,0 33,1 61,3 46,6 13,7 10,4 38,8 22,4 49,9 95,7 77,5 21,1 24,10
6,2 9,1 9,1 15,3 12,2 14,4 46,28 17,5 18,4 16,12 36,18 14,14 10,10 17,17 26,38 21,31 9,11 9,5 22,24 14,12 41,15 61,41 40,40 15,7 25,9
8,0 6,4 6,4 14,4 13,1 13,5 60,14 19,3 18,4 26,2 49,7 25,3 17,3 27,7 53,11 48,4 20,0 12,2 46,0 24,2 52,6 94,8 75,7 21,1 33,1
6,2 9,1 10,0 14,4 12,2 17,1 74,0 22,0 22,0 26,2 52,4 24,4 17,3 27,7 60,4 49,3 14,6 12,2 46,0 21,5 53,5 83,19 70,12 21,1 33,1
6,2 9,1 9,1 15,3 12,2 18,0 70,4 14,8 21,1 19,9 39,17 27,1 18,2 33,1 59,5 49,3 20,0 14,0 44,2 24,2 52,6 93,9 80,2 15,7 28,6
6,2 10,0 10,0 18,0 14,0 18,0 74,0 21,1 21,1 24,4 51,5 27,1 17,3 33,1 59,5 49,3 20,0 14,0 38,8 24,2 52,6 89,13 78,4 14,8 28,6
8,0 8,2 9,1 18,0 14,0 17,1 64,10 20,0 21,1 27,1 51,5 26,2 18,2 31,3 58,6 50,2 16,4 13,1 39,7 23,3 49,9 86,16 77,5 21,1 34,0
8,0 9,1 9,1 16,2 14,0 15,3 58,16 19,3 14,8 23,5 45,11 22,6 11,9 32,2 44,18 35,17 20,0 14,0 24,14 24,2 46,10 86,16 71,11 18,4 25,9
2,6 4,6 3,7 5,13 2,12 10,8 43,31 10,12 15,7 6,22 23,33 16,12 11,9 19,15 38,26 31,21 6,14 7,5 26,20 14,12 36,22 48,54 48,34 6,16 13,19
5,3 8,2 5,5 11,7 10,4 11,7 40,34 16,6 11,11 17,11 40,14 20,8 9,11 30,2 46,18 34,18 14,6 13,1 33,13 22,4 38,20 82,20 57,25 15,5 21,13
5,3 7,3 4,6 11,7 8,6 11,7 47,27 11,11 16,6 18,10 40,16 18,10 11,9 28,6 51,13 42,10 13,7 13,1 33,13 24,2 41,17 84,18 58,24 16,6 23,11
6,2 10,0 8,2 11,7 12,2 12,6 58,16 14,8 13,9 20,8 35,21 18,10 12,8 27,7 43,21 31,21 19,1 9,3 34,12 21,5 40,18 80,22 59,23 11,11 14,20
5,3 9,1 7,3 10,8 11,3 16,2 65,9 10,12 18,4 21,7 33,23 22,6 14,6 33,1 54,10 47,5 18,2 12,2 37,9 24,2 49,9 93,9 64,18 13,9 19,15
5,3 9,1 7,3 10,8 11,3 14,4 65,9 9,13 18,4 19,9 30,26 18,10 13,7 28,6 50,14 36,16 18,2 11,3 34,12 24,2 45,13 87,15 61,21 11,11 14,20
5,3 10,0 8,2 10,8 13,1 15,3 69,3 15,5 19,3 20,8 35,19 20,8 13,7 28,6 50,14 36,16 19,1 9,3 34,12 22,2 47,11 89,13 66,14 12,10 14,20
7,1 6,4 6,4 10,8 12,2 10,8 42,32 17,5 12,10 16,12 35,21 16,12 12,8 16,18 43,21 30,22 13,7 9,5 14,32 12,14 35,23 69,33 63,19 4,18 23,11
7,1 7,3 5,5 8,10 8,6 8,10 48,26 18,4 12,10 14,14 34,22 14,14 11,9 15,19 41,23 26,26 16,4 9,3 8,38 12,14 31,27 62,40 62,16 8,12 13,21
7,1 7,3 5,5 8,10 8,6 8,10 48,26 18,4 12,10 14,14 34,22 14,14 11,9 15,19 41,23 26,26 16,4 9,3 8,38 12,14 31,27 62,40 65,17 8,12 13,21
8,0 9,1 9,1 18,0 14,0 17,1 64,10 19,1 19,3 24,4 50,6 26,2 18,2 25,9 58,6 50,2 20,0 14,0 44,2 21,5 52,6 90,12 76,6 18,4 29,5
7,1 7,3 5,5 8,10 8,6 10,8 51,23 19,3 12,10 13,15 36,20 16,12 11,9 14,20 44,20 27,25 16,4 11,1 8,38 12,14 31,25 63,39 65,17 8,14 10,24
5,3 7,3 4,6 5,13 7,7 8,10 44,30 9,13 12,10 10,18 25,31 14,14 11,9 14,20 42,22 30,22 16,4 10,4 18,28 17,9 32,26 63,39 69,13 8,14 7,27
7,1 9,1 8,2 13,5 12,2 18,0 59,15 13,9 20,2 20,8 29,27 18,10 10,10 28,6 33,31 38,14 18,2 6,6 22,24 20,6 44,14 85,17 47,35 12,10 21,13
5,3 6,4 5,3 11,7 9,5 14,4 40,34 9,13 17,5 13,15 31,25 18,10 17,3 10,24 56,8 31,21 6,14 10,4 38,8 14,12 34,22 48,54 60,22 14,8 26,8
7,1 9,1 9,1 16,2 13,1 18,0 62,12 21,1 21,1 27,1 41,15 18,10 9,9 28,6 33,31 38,14 18,2 8,6 22,24 21,5 45,13 87,15 52,30 14,8 21,13
5,3 7,3 6,4 7,11 6,8 10,8 38,36 9,13 10,12 11,17 19,37 15,13 8,12 28,6 20,44 33,19 17,3 7,7 19,27 18,8 30,28 68,34 38,44 12,10 18,16
2,4 6,4 5,5 7,11 5,9 9,9 50,22 18,4 15,7 18,10 30,26 9,11 5,13 19,5 19,43 26,26 14,6 5,9 14,32 13,11 33,25 65,33 33,39 13,7 11,23
5,3 6,4 6,4 14,4 10,4 12,6 43,31 16,6 17,5 20,8 42,14 17,11 17,3 10,24 53,11 31,21 6,14 10,4 38,8 14,12 35,21 48,54 60,22 12,10 26,8
2,2 6,4 6,4 14,4 10,4 12,6 41,29 11,1 17,5 20,8 43,13 11,3 18,0 7,17 55,9 33,19 9,11 11,3 44,2 14,10 39,19 45,47 59,15 11,9 26,8
6,2 8,2 7,3 16,2 11,3 17,1 68,6 21,1 21,1 27,1 53,3 27,1 16,2 29,5 59,5 49,3 19,1 12,2 40,4 23,3 55,3 83,19 74,8 22,0 32,2
5,3 8,2 8,2 17,1 14,0 16,2 68,6 21,1 18,4 22,6 47,9 24,4 15,5 27,7 41,23 32,20 19,1 11,3 37,9 21,5 47,11 86,16 60,22 22,0 30,4
3,5 2,8 0,10 6,12 7,7 11,7 57,17 14,8 13,9 14,14 30,26 21,7 8,12 18,16 31,33 23,29 15,5 10,4 30,16 15,11 34,24 77,25 49,33 18,4 25,9
3,5 2,8 0,10 6,12 7,7 11,7 57,17 14,8 13,9 14,14 31,25 21,7 8,12 18,16 31,33 23,29 15,5 9,3 30,16 15,11 34,24 77,25 49,33 18,4 25,9
5,3 9,1 8,2 17,1 14,0 18,0 73,1 21,1 22,0 24,4 52,4 26,2 17,3 32,2 56,8 46,6 17,3 12,2 40,6 25,1 52,6 95,7 71,11 21,1 32,2
6,2 8,2 9,1 13,5 9,5 11,7 38,36 11,11 13,9 18,10 32,24 14,14 12,6 20,14 41,23 30,22 11,9 8,6 26,20 14,12 34,24 52,50 45,37 13,9 18,16
4,4 3,7 2,8 9,9 8,6 11,7 61,13 21,1 13,9 18,10 41,15 22,6 11,9 21,13 32,32 29,23 15,5 9,5 30,16 20,6 35,23 79,23 50,32 16,6 24,10
5,3 8,2 9,1 11,3 9,5 10,6 34,36 10,12 13,9 18,10 32,24 6,22 11,9 15,19 40,24 27,19 11,9 8,6 25,19 12,14 30,24 42,52 39,43 11,9 14,12
5,1 9,1 8,2 17,1 14,0 18,0 73,1 21,1 22,0 24,4 52,4 26,2 17,3 32,2 56,6 46,6 17,3 12,2 40,6 25,1 52,6 95,7 71,11 21,1 32,2
5,3 9,1 8,2 17,1 14,0 18,0 73,1 22,0 22,0 24,4 52,4 26,2 17,3 32,2 56,8 46,6 17,3 12,2 40,6 25,1 52,6 95,7 71,11 21,1 32,2
8,0 10,0 10,0 18,0 13,1 16,2 60,14 22,0 15,7 27,1 47,9 25,3 16,4 27,7 50,14 46,6 19,1 13,1 34,12 19,7 43,13 84,18 67,15 18,4 33,1
8,0 9,1 10,0 18,0 13,1 17,1 71,3 21,1 22,0 26,2 54,2 27,1 19,1 31,3 60,4 50,2 20,0 9,3 23,23 23,3 54,4 88,14 76,6 20,2 29,5
6,2 6,4 7,3 14,4 10,4 14,4 57,17 18,4 19,3 24,4 50,6 26,2 15,5 30,4 56,8 44,8 17,3 12,2 42,4 21,5 46,12 79,23 65,17 17,5 32,2
8,0 10,0 8,2 17,1 14,0 18,0 70,4 22,0 21,1 26,2 54,2 27,1 19,1 27,7 60,4 52,0 20,0 12,0 46,0 26,0 57,1 89,13 76,6 22,0 32,2
8,0 10,0 9,1 16,2 10,4 17,1 64,10 19,3 18,4 26,2 53,3 25,3 17,3 30,4 54,10 36,16 20,0 10,4 39,7 21,5 50,8 97,5 73,9 16,6 24,10
8,0 10,0 9,1 16,2 10,4 17,1 64,10 19,3 18,4 26,2 53,3 25,3 17,3 30,4 54,10 36,16 20,0 10,4 39,7 21,5 50,8 97,5 73,9 17,5 24,10
4,4 6,4 8,2 13,5 13,1 16,2 63,11 17,5 19,3 19,9 42,14 22,6 17,3 31,3 55,9 43,9 15,5 11,3 41,5 24,2 51,7 83,19 64,18 22,0 33,1
2,6 6,4 4,6 8,10 10,4 13,5 45,29 10,12 15,7 12,16 28,28 15,13 11,9 18,16 30,34 31,21 11,9 8,6 33,13 17,9 29,29 52,50 35,47 7,15 16,18
6,2 7,3 8,2 14,4 13,1 16,2 65,5 22,0 20,2 24,4 51,5 23,5 17,3 32,2 56,8 43,7 15,3 12,2 41,5 24,2 50,6 89,13 67,15 22,0 33,1
4,4 6,4 8,2 13,5 13,1 16,2 63,11 17,5 19,3 19,9 42,14 22,6 17,3 31,3 55,9 43,9 15,5 11,3 41,5 24,2 51,7 83,19 64,18 22,0 33,1
4,4 6,4 8,2 13,5 13,1 16,2 63,11 17,5 19,3 19,9 42,14 22,6 17,3 31,3 55,9 43,9 15,5 11,3 41,5 24,2 51,7 83,19 64,18 22,0 33,1
6,2 7,3 8,2 14,4 13,1 16,2 65,9 22,0 20,2 24,4 51,5 23,5 17,3 32,2 56,8 43,9 15,5 12,2 41,5 24,2 52,6 89,13 66,14 22,0 33,1
4,4 6,4 8,2 13,5 13,1 16,2 63,11 17,5 19,3 19,9 42,14 22,6 17,3 31,3 55,9 43,9 15,5 11,3 41,5 24,2 51,7 83,19 64,18 22,0 33,1
7,1 10,0 10,0 18,0 14,0 18,0 64,10 16,6 19,3 26,2 56,0 28,0 19,1 28,6 57,7 52,0 20,0 14,0 46,0 25,1 49,7 92,10 75,7 14,8 34,0
6,2 10,0 6,4 13,5 11,3 15,3 56,18 15,7 18,4 21,7 45,11 20,6 14,4 21,13 39,23 39,11 16,4 11,3 38,8 19,7 36,22 72,30 53,29 7,15 18,16
6,2 7,3 8,2 14,4 13,1 16,2 65,9 22,0 20,2 24,4 51,5 23,5 17,3 32,2 56,8 43,9 15,5 12,2 41,5 24,2 52,6 89,13 67,15 22,0 33,1
4,4 6,4 8,2 13,5 13,1 16,2 63,11 15,3 19,3 19,9 42,14 22,6 17,3 31,3 55,9 43,9 15,5 11,3 41,5 24,2 51,7 83,19 63,17 22,0 33,1
4,4 6,4 8,2 12,6 13,1 16,2 59,15 16,6 19,3 19,9 39,17 17,11 16,4 26,8 53,11 38,14 11,9 9,5 34,12 23,3 49,7 81,21 60,22 20,2 32,2
6,2 6,4 8,2 13,5 12,2 14,4 50,24 16,6 12,10 23,5 38,18 13,15 12,8 21,13 45,19 37,15 3,17 6,8 31,15 16,10 39,19 62,40 48,34 19,3 30,4
7,1 10,0 10,0 18,0 14,0 18,0 64,10 18,4 19,3 27,1 56,0 28,0 19,1 28,6 57,7 52,0 20,0 14,0 46,0 25,1 51,7 92,10 75,7 15,7 34,0
7,1 10,0 10,0 18,0 14,0 18,0 64,10 18,4 19,3 27,1 56,0 28,0 19,1 28,6 57,7 52,0 20,0 14,0 46,0 25,1 51,7 92,10 75,7 15,7 34,0
3,3 5,3 8,2 11,5 13,1 18,0 66,8 14,2 22,0 20,8 40,12 20,8 18,2 32,2 59,5 46,6 12,8 10,4 37,9 24,2 55,3 93,9 72,10 22,0 33,1
6,2 7,3 8,2 13,3 13,1 18,0 68,6 22,0 22,0 23,5 48,8 20,4 19,1 32,2 59,5 46,6 15,5 11,3 38,8 24,2 55,3 93,9 73,9 22,0 33,1
4,4 6,4 8,2 12,6 13,1 18,0 66,8 17,5 22,0 20,8 43,13 20,8 19,1 32,2 59,5 46,6 12,8 10,4 37,9 24,2 54,2 93,9 72,10 22,0 33,1
6,2 7,3 8,2 13,5 13,1 18,0 67,7 22,0 22,0 21,7 48,8 20,8 19,1 32,2 59,5 46,6 12,4 10,2 36,6 24,2 55,3 91,9 70,6 22,0 33,1
7,1 10,0 10,0 18,0 14,0 18,0 64,10 18,4 19,3 27,1 56,0 28,0 19,1 28,6 57,7 52,0 20,0 14,0 46,0 25,1 51,7 92,10 75,7 15,7 34,0
6,2 10,0 9,1 17,1 11,3 16,2 67,7 19,3 19,3 25,3 48,8 28,0 20,0 33,1 61,3 50,2 20,0 13,1 45,1 25,1 58,0 101,1 79,3 20,2 29,5
4,4 7,3 6,4 11,7 9,5 7,11 35,39 10,12 17,5 19,9 27,29 13,15 13,7 20,14 30,34 24,28 15,5 9,5 39,7 21,5 36,22 80,22 41,37 9,13 15,19
3,5 7,3 6,4 11,7 9,5 7,11 35,39 10,12 17,5 16,12 26,30 12,16 13,7 20,14 29,35 22,30 15,5 8,6 39,7 21,5 35,23 74,28 43,39 8,14 12,22
4,4 7,3 6,4 11,7 9,5 7,11 35,39 10,12 17,5 20,8 27,29 13,15 13,7 20,14 30,32 24,28 15,5 9,5 39,7 21,5 36,22 80,22 43,39 9,13 15,19
4,4 7,3 6,4 11,7 9,5 7,11 35,39 10,12 17,5 19,9 25,31 12,16 13,7 16,18 29,35 24,28 15,5 9,5 39,7 21,5 35,23 80,22 42,38 9,13 11,23
8,0 10,0 10,0 18,0 14,0 13,5 68,6 20,2 19,3 28,0 51,5 26,2 19,1 34,0 59,5 49,3 20,0 14,0 45,1 25,1 50,8 98,4 80,2 19,3 28,6
4,2 7,3 6,4 11,7 10,4 8,10 34,36 9,7 17,5 17,11 34,22 9,13 9,5 15,11 29,35 22,30 15,5 8,6 39,7 18,4 35,23 70,30 36,32 8,14 12,22
5,3 7,3 6,4 11,7 10,4 8,10 36,38 12,10 17,5 17,11 34,22 12,16 13,7 20,14 29,35 22,30 15,5 8,6 39,7 21,5 34,22 74,28 43,39 8,14 12,22
5,3 4,6 5,5 8,10 7,7 13,5 47,27 14,8 10,12 20,8 33,23 19,9 9,11 21,13 43,21 37,15 9,11 7,7 16,30 11,15 32,24 51,51 57,23 15,7 30,4
8,0 6,4 6,4 12,6 9,5 9,9 42,32 12,10 16,6 17,11 32,24 18,10 10,10 10,24 30,34 22,30 17,3 8,6 39,7 17,9 34,22 63,39 42,38 6,14 9,23
7,1 6,4 6,4 12,4 11,3 9,9 43,31 16,6 15,5 17,11 29,23 19,7 15,5 15,15 31,29 19,27 17,3 8,6 39,7 19,7 34,20 66,28 50,26 8,14 9,23
8,0 6,4 6,4 12,6 9,5 9,9 42,30 16,6 16,6 18,10 28,20 19,9 15,5 15,19 32,28 23,29 17,3 8,6 40,4 19,7 34,22 68,32 52,26 6,12 10,22
8,0 10,0 10,0 17,1 12,2 18,0 63,11 18,4 20,2 25,3 50,6 27,1 19,1 29,5 61,3 51,1 18,2 14,0 46,0 26,0 56,2 90,10 78,0 21,1 34,0
8,0 9,1 9,1 17,1 12,2 16,2 67,7 20,2 17,5 24,4 54,2 25,3 20,0 32,2 60,4 46,6 16,4 13,1 37,9 22,4 52,6 92,10 67,15 22,0 31,3
6,2 10,0 10,0 14,4 9,5 18,0 60,14 18,4 20,2 21,7 47,9 26,2 19,1 29,5 56,8 49,3 18,2 13,1 46,0 26,0 55,3 85,17 81,1 20,2 31,3
8,0 10,0 10,0 18,0 14,0 13,5 68,6 20,2 19,3 28,0 51,5 26,2 19,1 34,0 59,5 49,3 20,0 14,0 45,1 25,1 50,8 98,4 81,1 19,3 29,5
8,0 6,4 6,4 16,2 14,0 9,9 56,18 16,6 18,4 24,4 43,13 19,9 11,9 15,19 38,26 25,27 19,1 9,5 39,7 17,9 37,21 80,22 42,40 8,12 12,20
4,4 6,4 6,4 12,6 9,5 8,10 41,33 10,12 16,6 16,12 27,29 17,11 10,10 10,24 30,34 22,30 17,3 8,6 39,7 17,9 34,24 63,39 41,41 8,14 11,23
2,4 6,4 0,10 1,17 2,10 8,10 43,31 14,8 15,7 15,13 40,14 17,11 16,4 24,10 35,29 35,17 18,2 7,5 23,23 11,15 49,9 60,40 52,30 12,10 16,16
8,0 9,1 7,3 13,5 10,4 17,1 66,8 22,0 19,3 22,6 49,7 20,6 17,3 29,5 48,16 42,10 20,0 10,2 43,3 22,4 56,2 84,18 63,19 20,2 29,5
8,0 7,3 9,1 17,1 12,2 11,7 52,22 14,8 12,10 20,8 31,25 12,16 12,8 9,25 36,28 32,20 14,6 9,3 28,18 13,13 24,32 64,38 45,37 3,17 13,19
2,6 5,5 3,7 4,12 6,8 10,8 31,41 11,11 11,11 11,17 29,27 17,7 14,4 26,6 39,23 36,16 15,5 7,7 31,15 17,5 35,19 57,35 52,18 15,7 26,8
8,0 6,4 8,2 15,3 13,1 14,4 62,12 18,4 16,6 24,4 49,7 24,4 10,10 22,12 49,15 39,13 15,5 12,2 36,10 17,9 37,21 74,28 64,16 16,4 25,7
7,1 10,0 10,0 18,0 13,1 17,1 67,7 22,0 21,1 19,9 40,16 26,2 18,2 31,3 48,16 39,13 16,4 13,1 44,2 25,1 49,9 75,27 65,17 19,3 20,14
7,1 10,0 10,0 18,0 13,1 17,1 67,7 22,0 21,1 19,9 40,16 26,2 18,2 31,3 48,16 39,13 16,4 13,1 44,2 25,1 49,9 75,27 65,17 19,3 20,14
5,3 6,4 7,3 11,7 12,2 7,11 28,46 11,11 11,11 19,9 38,18 20,8 6,14 18,16 38,26 45,7 15,5 12,2 35,11 17,9 34,24 69,33 68,12 13,9 22,12
8,0 8,2 10,0 18,0 12,2 16,2 60,12 14,8 17,5 25,3 47,9 22,6 20,0 32,2 58,4 44,8 15,5 10,4 40,6 25,1 45,13 86,16 71,11 18,2 32,0
5,3 6,4 7,3 11,7 12,2 7,11 28,46 11,11 11,11 19,9 37,19 20,8 6,14 18,16 38,26 45,7 15,5 12,2 35,11 17,9 33,25 69,33 69,13 11,9 21,13
6,2 5,5 10,0 18,0 9,5 15,3 49,23 9,7 14,8 14,14 25,31 14,6 13,3 26,8 38,24 29,23 11,9 7,7 35,11 20,6 35,23 57,45 47,33 15,7 15,19
7,1 10,0 10,0 18,0 13,1 17,1 67,7 22,0 21,1 18,10 38,14 26,2 18,2 31,3 48,16 39,13 16,4 13,1 44,2 25,1 49,9 73,25 65,17 19,3 20,14
5,3 9,1 3,7 7,11 7,7 14,4 69,5 21,1 19,3 23,5 50,6 18,10 17,3 24,10 50,14 30,22 14,6 8,4 22,24 14,12 47,11 78,24 47,35 16,6 31,3
5,3 6,4 8,2 17,1 10,4 15,3 56,18 18,4 19,3 19,9 37,19 25,3 16,4 32,2 50,14 39,13 19,1 12,0 45,1 25,1 46,12 78,24 72,10 21,1 26,8
7,1 7,3 9,1 18,0 11,3 13,5 65,9 21,1 20,2 24,4 46,10 24,4 19,1 32,2 52,12 45,7 15,5 11,3 34,12 23,3 55,3 96,6 59,23 17,5 27,7
6,2 10,0 9,1 16,2 14,0 15,3 69,5 21,1 20,2 28,0 53,3 28,0 20,0 31,3 57,7 51,1 19,1 12,2 46,0 25,1 56,2 99,3 80,2 17,5 24,10
6,2 10,0 9,1 16,2 14,0 15,3 69,5 21,1 20,2 28,0 53,3 28,0 20,0 31,3 57,7 51,1 19,1 12,0 46,0 25,1 56,2 99,3 80,2 17,5 24,10
6,2 7,3 7,3 17,1 11,3 9,9 49,25 19,3 17,5 19,9 36,20 21,7 15,5 30,4 38,26 32,20 14,6 11,3 33,13 22,4 43,15 74,28 49,33 16,6 19,15
6,2 10,0 9,1 16,2 14,0 15,3 69,5 21,1 20,2 28,0 53,3 28,0 20,0 31,3 57,7 51,1 19,1 12,0 46,0 25,1 56,2 99,3 80,2 17,5 24,10
6,2 8,2 8,2 17,1 12,2 14,4 57,17 19,3 19,3 21,7 41,15 25,3 16,4 32,2 50,14 39,13 19,1 14,0 45,1 25,1 46,12 80,22 71,9 21,1 26,8
8,0 9,1 9,1 18,0 13,1 13,5 66,8 22,0 20,2 26,2 51,5 24,4 19,1 32,2 52,12 45,7 15,5 11,3 34,12 23,3 55,3 96,6 59,23 17,5 27,7
6,2 10,0 9,1 16,2 14,0 15,3 69,5 21,1 20,2 28,0 53,3 28,0 20,0 31,3 57,7 51,1 19,1 12,0 46,0 25,1 56,2 99,3 80,2 17,5 24,10
8,0 9,1 9,1 18,0 13,1 13,5 66,8 22,0 20,2 26,2 51,5 24,4 19,1 32,2 52,12 45,7 15,5 11,3 34,12 23,3 55,3 96,6 59,23 17,5 27,7
8,0 9,1 9,1 18,0 13,1 13,5 66,8 22,0 20,2 26,2 51,5 24,4 19,1 32,2 52,12 45,7 15,5 11,3 34,12 23,3 55,3 96,6 59,23 17,5 27,7
6,2 10,0 9,1 16,2 14,0 15,3 69,5 21,1 20,2 28,0 53,3 28,0 20,0 31,3 57,7 51,1 19,1 12,2 46,0 25,1 56,2 99,3 80,2 17,5 24,10
3,5 5,5 5,5 13,5 8,6 6,12 43,31 17,5 15,7 17,11 28,28 20,8 13,7 25,9 30,34 27,25 13,7 6,6 29,17 21,5 39,19 68,34 41,41 11,11 7,25
6,2 10,0 9,1 16,2 14,0 15,3 69,5 21,1 20,2 28,0 53,3 28,0 20,0 31,3 57,7 51,1 19,1 12,2 46,0 25,1 56,2 99,3 80,2 17,5 24,10
8,0 8,2 10,0 16,2 13,1 14,4 58,16 12,10 16,6 24,4 46,10 22,6 17,3 23,11 54,10 39,13 9,11 10,4 22,24 14,12 44,14 68,34 64,18 14,8 34,0
8,0 8,2 10,0 16,2 13,1 14,4 58,16 12,10 16,6 24,4 46,10 22,6 17,3 23,11 54,10 39,13 9,11 10,4 22,24 14,12 44,14 68,34 64,18 14,8 34,0
6,2 8,2 8,2 17,1 12,2 14,4 57,17 19,3 19,3 21,7 41,15 25,3 16,4 32,2 50,14 39,13 19,1 14,0 45,1 25,1 46,12 80,22 72,10 21,1 28,6
6,2 10,0 9,1 16,2 14,0 15,3 69,5 22,0 21,1 28,0 52,4 28,0 20,0 32,2 58,6 51,1 19,1 12,2 46,0 26,0 56,2 101,1 80,2 18,4 25,9
6,2 10,0 9,1 16,2 14,0 15,3 69,5 22,0 21,1 28,0 52,4 28,0 20,0 32,2 58,6 51,1 19,1 12,2 46,0 26,0 55,1 100,2 80,2 18,4 25,9
7,1 7,3 5,5 13,5 10,4 11,7 49,25 18,4 17,5 22,6 44,12 21,7 16,2 25,9 56,8 40,12 14,6 13,1 43,3 23,3 45,13 82,20 67,15 18,4 26,8
7,1 7,3 5,5 11,7 9,5 10,8 43,31 14,8 14,8 22,6 43,13 21,7 15,5 24,10 51,13 40,12 14,6 12,2 42,4 21,5 36,22 74,28 59,23 17,5 25,9
7,1 7,3 5,5 11,7 9,5 10,8 43,31 14,8 14,8 22,6 43,13 21,7 15,5 24,10 51,13 40,12 14,6 12,2 42,4 21,5 36,22 74,28 59,23 17,5 25,9
7,1 7,3 5,5 11,7 9,5 10,8 43,31 14,8 14,8 22,6 43,13 21,7 15,5 24,10 51,13 40,12 14,6 12,2 42,4 21,5 36,22 74,28 59,23 17,5 25,9
7,1 7,3 5,5 10,8 12,2 14,4 60,14 16,6 19,3 24,4 49,7 24,4 13,7 28,6 54,10 43,9 17,3 10,2 44,2 20,6 50,8 82,20 70,12 16,6 26,8
8,0 9,1 10,0 17,1 14,0 17,1 67,7 20,2 18,4 26,2 54,2 28,0 19,1 34,0 60,4 48,4 19,1 13,1 46,0 24,0 51,7 98,4 65,13 15,7 23,11
5,3 6,4 4,6 9,9 9,5 14,4 39,35 12,10 18,4 16,12 35,21 21,7 12,8 23,11 43,21 37,15 17,3 11,3 42,4 15,11 42,16 61,37 60,18 16,6 26,8
7,1 7,3 5,5 10,8 12,2 14,4 60,14 16,6 19,3 24,4 49,7 24,4 13,7 28,6 54,10 43,9 17,3 11,3 44,2 20,6 50,8 82,20 70,12 16,6 29,5
4,4 7,3 9,1 17,1 9,5 18,0 53,21 18,4 21,1 19,9 41,15 25,3 19,1 29,5 52,12 45,7 20,0 14,0 44,2 21,5 50,8 82,18 73,7 22,0 30,4
5,1 6,4 10,0 13,3 12,2 13,3 55,17 20,2 15,7 17,11 30,24 28,0 16,2 33,1 55,7 41,9 19,1 13,1 38,8 22,4 47,11 87,11 65,13 15,7 17,17
6,2 7,3 6,4 13,5 8,6 9,9 54,20 18,4 10,12 16,12 32,24 12,16 14,6 17,17 39,25 23,29 4,16 6,6 12,34 12,14 23,35 55,47 33,47 13,9 25,9
7,1 7,3 5,5 10,8 12,2 14,4 56,18 16,6 19,3 22,6 46,10 24,4 7,13 25,9 49,15 41,11 17,3 9,5 36,10 21,5 46,12 70,30 61,21 17,5 31,3
6,2 6,4 5,5 12,6 13,1 11,7 49,25 16,6 12,10 19,9 32,24 18,10 3,17 22,12 47,17 39,13 16,4 10,2 30,16 16,10 41,17 45,55 44,32 12,10 13,21
5,3 7,3 6,4 11,7 11,3 8,10 49,25 13,9 8,14 17,11 24,30 15,13 18,2 19,15 39,25 25,27 9,11 8,4 34,12 17,9 37,21 71,31 51,31 13,9 11,21
6,2 8,2 10,0 15,3 13,1 15,3 67,7 17,5 16,6 24,4 41,15 17,11 15,5 24,10 44,20 26,26 9,11 11,3 38,8 14,12 40,18 66,36 59,23 17,5 23,11
5,3 6,4 9,1 15,3 12,2 16,2 54,20 16,6 18,4 17,11 43,13 23,5 18,2 30,4 49,15 43,9 17,3 12,2 44,2 26,0 52,6 98,4 69,13 18,4 23,11
1,7 5,5 3,7 11,7 5,9 12,6 45,29 18,4 15,7 22,6 42,14 14,14 11,9 22,12 33,31 29,23 16,4 10,2 33,13 19,7 47,11 85,17 54,26 15,7 20,14
1,7 5,5 3,7 11,7 5,9 11,7 36,38 15,7 13,9 22,6 40,16 14,14 10,10 20,14 28,36 29,23 13,7 9,5 30,16 19,7 46,12 73,29 47,35 12,10 17,17
1,7 5,5 3,7 11,7 5,9 11,7 36,38 15,7 13,9 22,6 40,16 14,14 10,10 20,14 28,36 29,23 13,7 9,5 30,16 19,7 46,12 73,29 47,35 12,10 17,17
8,0 9,1 9,1 15,3 11,3 10,8 51,23 14,8 11,11 22,6 36,20 18,10 12,8 18,16 35,29 24,28 9,11 1,13 16,30 10,16 25,33 45,57 50,32 12,10 28,6
8,0 8,2 8,2 17,1 12,2 11,7 51,23 16,6 11,11 21,7 47,9 18,10 15,5 26,8 40,24 31,21 13,7 8,4 25,21 13,13 32,26 76,26 57,25 18,4 31,3
5,3 7,3 9,1 14,4 10,4 13,5 64,10 18,4 22,0 27,1 46,10 24,4 14,6 25,9 54,10 43,9 15,5 6,8 39,7 22,4 51,7 75,27 61,21 17,5 25,9
8,0 8,2 6,4 10,8 10,4 12,6 54,20 17,5 19,3 20,8 51,5 19,9 14,6 23,11 56,8 38,14 16,4 10,4 39,7 21,5 46,12 69,33 73,9 16,6 31,3
8,0 6,4 6,4 10,8 9,5 12,6 57,17 15,7 19,3 20,8 46,10 19,9 15,5 25,9 55,9 38,14 16,4 10,4 40,6 21,5 46,12 71,31 71,11 16,6 32,2
5,3 6,4 9,1 15,3 13,1 16,2 58,16 17,5 20,2 24,4 40,16 25,3 16,4 25,9 54,10 48,4 16,4 8,6 41,5 20,6 46,12 72,30 54,26 16,6 21,11
7,1 9,1 10,0 17,1 13,1 16,2 63,11 20,2 18,4 23,5 53,3 28,0 17,3 32,2 62,2 49,3 20,0 14,0 45,1 26,0 54,2 97,5 77,5 21,1 29,5
8,0 6,4 6,4 10,8 9,5 12,6 57,17 15,7 19,3 19,9 45,11 17,11 14,6 24,10 50,14 35,17 16,4 10,4 40,6 21,5 46,12 71,31 71,11 16,6 32,2
8,0 7,3 6,4 11,7 9,5 12,6 57,17 17,5 19,3 21,7 48,8 17,11 14,6 24,10 51,13 35,17 16,4 10,4 40,6 21,5 46,12 71,31 70,10 16,6 32,2
8,0 8,2 6,4 11,7 10,4 12,6 57,17 17,5 19,3 21,7 48,8 17,11 14,6 24,10 51,13 35,17 16,4 10,4 40,6 21,5 46,12 71,31 73,9 16,6 32,2
3,5 7,3 2,8 5,13 2,12 8,10 39,35 13,9 12,10 15,13 38,18 10,18 8,12 13,21 37,25 24,28 13,7 8,6 26,20 15,11 40,18 56,46 58,22 14,8 23,11
7,1 10,0 9,1 15,3 14,0 17,1 70,4 21,1 21,1 26,2 48,8 26,2 19,1 34,0 64,0 45,7 20,0 13,1 46,0 26,0 53,5 84,18 78,4 21,1 29,5
8,0 7,3 10,0 18,0 13,1 18,0 68,6 20,2 21,1 26,2 50,6 25,3 15,5 31,3 51,13 50,2 20,0 14,0 38,8 26,0 50,8 87,15 73,9 19,3 27,7
3,5 8,2 3,7 10,8 7,7 9,7 55,13 18,4 13,7 23,5 27,25 17,11 14,6 25,9 42,22 22,28 6,14 3,11 24,22 12,14 23,33 60,40 44,38 17,3 21,13
3,5 5,5 4,6 11,7 6,8 9,9 47,27 13,9 11,11 21,7 27,29 15,13 10,10 22,12 28,36 22,30 6,14 4,10 19,27 12,14 22,36 56,46 40,42 17,5 22,12
6,2 7,3 6,4 8,10 8,6 9,9 28,46 11,11 11,11 11,17 33,23 13,15 10,10 12,22 34,28 30,22 14,6 10,4 27,19 14,12 36,22 46,56 42,40 5,15 10,22
6,2 7,3 6,4 8,10 8,6 9,9 28,46 11,11 10,12 11,17 33,23 13,15 10,10 12,22 34,28 31,21 14,6 10,4 27,19 14,12 35,23 45,57 42,40 5,15 14,20
2,6 4,6 4,6 11,7 6,8 9,9 45,29 13,9 10,12 19,9 24,32 15,13 10,10 22,12 28,36 21,31 6,14 3,9 19,27 14,12 24,34 57,45 40,42 15,5 20,14
5,3 8,2 7,3 9,9 8,6 11,7 36,38 17,5 16,6 12,16 32,24 14,14 12,8 14,20 37,27 31,21 16,4 10,2 27,19 15,11 38,20 54,48 48,34 6,14 16,18
8,0 9,1 9,1 14,4 14,0 16,2 72,2 22,0 22,0 26,2 51,5 27,1 20,0 32,2 58,6 46,6 20,0 14,0 42,4 25,1 55,3 82,20 73,9 20,2 34,0
7,1 10,0 8,2 17,1 13,1 17,1 71,3 22,0 21,1 28,0 55,1 26,2 19,1 27,7 61,3 49,3 20,0 14,0 46,0 25,1 50,8 95,7 80,2 21,1 34,0
5,3 8,2 4,6 12,6 8,6 13,5 57,17 16,6 14,8 26,2 47,9 24,4 18,2 32,2 55,9 43,9 15,5 13,1 43,3 24,2 49,9 86,16 61,21 21,1 34,0
4,4 3,7 4,6 12,6 6,8 8,10 32,42 13,9 12,10 17,11 35,21 9,19 12,8 22,12 42,22 30,22 13,7 8,6 38,8 11,15 28,28 48,54 57,25 13,9 16,14
3,5 2,8 4,6 12,6 6,8 8,10 31,43 13,9 12,10 14,14 26,30 8,20 13,7 21,13 42,22 30,22 13,7 8,6 38,8 10,16 25,33 48,54 57,25 13,9 18,16
4,4 5,5 6,4 14,4 6,8 12,6 66,8 20,2 19,3 26,2 51,5 16,12 18,2 31,3 49,15 43,9 16,4 9,5 39,7 16,10 41,15 77,25 70,12 16,4 32,2
3,5 2,8 4,6 12,6 6,8 8,10 31,43 13,9 12,10 14,14 23,33 8,20 13,7 21,13 42,22 30,22 13,7 8,6 38,8 10,16 25,33 48,54 57,25 14,8 19,15
5,3 8,2 7,3 9,9 10,4 14,4 60,14 16,6 15,7 18,10 42,14 23,5 10,10 14,20 30,34 35,17 11,9 4,8 23,23 17,9 42,14 66,36 43,39 17,5 21,13
3,5 2,8 4,6 12,6 6,8 8,10 31,43 13,9 12,10 11,17 23,33 8,20 13,7 21,13 42,22 30,22 13,7 8,4 38,8 10,16 25,33 47,55 57,25 14,8 16,18
8,0 10,0 10,0 18,0 14,0 17,1 70,4 19,3 21,1 25,3 48,8 27,1 19,1 30,4 54,10 45,7 19,1 12,2 44,2 24,2 52,6 85,17 69,13 20,2 34,0
8,0 6,4 4,6 7,11 11,3 10,8 26,48 8,14 8,14 19,9 36,20 20,8 9,11 22,12 40,24 24,28 15,5 12,2 31,15 18,8 35,23 49,53 58,24 9,13 21,13
3,5 5,5 10,0 12,6 9,5 12,6 39,35 12,10 11,11 13,15 33,23 16,12 10,10 18,16 32,32 32,20 11,9 8,6 30,16 16,10 33,25 61,41 51,31 15,7 30,4
7,1 7,3 5,5 10,6 6,8 12,6 58,16 17,5 16,6 19,9 38,18 11,13 14,6 28,6 43,19 30,20 12,8 8,6 11,35 17,7 45,13 64,30 47,25 17,5 28,6
8,0 9,1 8,2 16,2 14,0 14,4 64,10 18,4 19,3 27,1 47,9 25,3 17,3 30,4 61,3 45,7 20,0 13,1 46,0 22,4 43,15 78,24 77,5 20,2 34,0
7,1 8,2 5,5 12,6 8,6 14,4 64,10 20,2 18,4 26,2 47,9 15,13 16,4 29,5 48,14 32,20 7,13 9,5 20,26 19,7 46,10 73,29 65,17 18,2 25,9
6,2 9,1 10,0 17,1 14,0 17,1 70,4 20,2 18,4 21,7 44,12 26,2 17,3 23,11 44,20 37,15 17,3 11,3 37,9 24,2 48,10 91,11 62,20 20,2 34,0
5,3 7,3 5,5 13,5 9,5 13,5 62,12 18,4 14,8 22,6 43,13 13,15 12,8 19,15 30,34 25,27 6,14 6,8 11,35 18,8 38,18 69,31 46,36 20,2 27,7
6,2 9,1 4,6 13,5 9,5 12,6 60,14 18,4 20,2 26,2 51,5 17,11 19,1 31,3 51,13 39,13 10,10 9,5 27,19 21,5 50,8 91,11 69,13 20,2 29,5
7,1 6,4 8,2 15,3 14,0 16,2 54,20 18,4 18,4 19,9 40,16 27,1 16,4 25,9 60,4 47,5 15,5 13,1 44,2 24,2 48,10 73,29 71,11 21,1 28,6
8,0 10,0 10,0 17,1 13,1 18,0 68,6 20,2 19,3 25,3 53,3 26,2 17,3 29,5 60,4 45,7 20,0 14,0 45,1 25,1 46,10 89,13 70,12 14,8 32,2
4,2 8,2 9,1 12,6 12,2 12,6 62,12 16,6 14,8 23,5 45,11 18,10 13,7 21,13 49,15 27,25 16,4 10,4 36,10 17,9 44,14 74,28 56,26 15,7 33,1
6,2 8,2 10,0 17,1 14,0 14,4 54,20 17,5 13,9 19,9 43,13 20,8 13,7 29,5 40,24 29,23 16,4 10,4 34,12 17,9 42,16 61,41 59,23 10,12 32,2
4,4 5,5 1,9 7,11 6,8 14,4 43,31 15,7 13,9 17,11 30,26 19,9 16,4 22,12 47,17 41,11 10,10 8,6 15,31 15,11 31,27 72,30 47,35 18,4 23,11
8,0 10,0 10,0 15,3 11,3 17,1 70,4 19,3 21,1 27,1 52,4 27,1 20,0 33,1 63,1 46,6 19,1 12,2 44,2 25,1 57,1 91,11 75,7 21,1 31,3
8,0 10,0 10,0 15,3 10,4 17,1 69,5 18,4 21,1 27,1 52,4 27,1 17,3 33,1 62,2 46,6 19,1 12,2 44,2 24,0 57,1 89,11 74,8 21,1 31,3
6,2 8,2 10,0 17,1 14,0 14,4 54,20 17,5 13,7 19,9 43,13 20,8 13,7 29,5 40,24 29,23 16,4 10,4 34,12 17,9 42,16 62,40 59,23 10,10 32,2
7,1 8,2 2,6 9,5 9,3 14,4 67,7 20,0 22,0 26,0 50,6 20,8 17,3 33,1 59,3 49,3 16,2 10,4 28,18 24,2 48,10 89,13 66,14 22,0 33,1
5,3 10,0 9,1 15,3 10,4 14,4 66,8 19,3 21,1 22,6 46,10 18,10 19,1 31,3 50,14 49,3 20,0 14,0 46,0 21,5 46,12 83,17 69,13 16,6 22,12
5,3 10,0 9,1 13,5 10,4 14,4 65,9 17,5 21,1 20,8 36,20 17,11 18,2 31,3 50,14 49,3 20,0 14,0 46,0 21,5 42,16 84,18 68,14 16,6 22,12
5,3 10,0 9,1 13,5 10,4 14,4 65,9 17,5 21,1 20,8 36,20 17,11 19,1 31,3 50,14 49,3 20,0 14,0 46,0 21,5 40,16 84,18 69,13 16,6 22,12
6,2 10,0 9,1 13,5 10,4 14,4 71,3 17,5 22,0 25,3 44,12 26,2 20,0 34,0 60,4 52,0 20,0 13,1 46,0 23,3 52,6 95,7 79,3 20,2 23,11
6,2 10,0 9,1 15,3 11,3 14,4 66,8 20,2 21,1 22,6 45,11 17,11 19,1 31,3 50,14 49,3 20,0 14,0 46,0 21,5 46,12 84,18 69,13 16,6 22,12
5,3 10,0 9,1 13,5 10,4 14,4 65,9 17,5 21,1 20,8 37,19 17,11 19,1 31,3 50,14 49,3 20,0 14,0 46,0 21,5 42,16 84,18 69,13 16,6 22,12
5,3 10,0 9,1 13,5 10,4 14,4 65,9 17,5 21,1 20,8 37,19 17,11 19,1 31,3 50,14 49,3 20,0 14,0 46,0 21,5 42,16 84,18 69,13 16,6 22,12
5,3 10,0 9,1 13,5 10,4 14,4 65,9 17,5 21,1 20,8 37,19 17,11 19,1 31,3 50,14 49,3 20,0 14,0 46,0 21,5 42,16 84,18 69,13 16,6 22,12
6,2 10,0 9,1 13,5 10,4 13,5 71,3 16,6 22,0 25,3 40,16 24,4 20,0 34,0 58,6 50,2 20,0 12,2 46,0 23,3 50,8 94,8 72,10 17,5 23,11
8,0 10,0 9,1 17,1 13,1 15,3 70,4 21,1 20,2 26,2 54,2 26,2 15,5 24,10 62,2 51,1 19,1 14,0 39,7 24,0 57,1 94,8 75,5 18,4 26,8
7,1 5,3 8,2 15,3 12,2 13,3 54,14 20,2 14,6 24,4 47,7 23,3 16,4 26,6 37,15 36,10 16,4 11,3 33,9 22,4 42,12 79,17 65,13 16,4 30,2
7,1 8,2 8,2 15,3 14,0 17,1 67,7 13,9 19,3 22,6 46,10 27,1 18,2 34,0 62,2 45,7 18,2 9,5 44,2 24,2 53,5 85,17 77,5 20,2 34,0
3,5 6,4 6,4 11,7 9,5 10,8 40,34 12,10 13,9 18,10 36,20 21,7 12,8 18,16 48,16 41,11 13,7 9,5 36,10 19,7 39,19 47,55 68,14 15,7 14,20
6,2 10,0 10,0 15,3 12,2 16,2 63,11 19,3 20,2 20,8 31,23 13,15 16,4 29,5 40,24 45,7 20,0 12,2 42,4 19,7 34,24 76,26 55,25 17,5 27,7
6,2 4,6 6,4 11,7 8,6 14,4 59,15 18,4 17,5 24,4 48,8 26,2 18,2 27,7 40,24 32,20 10,10 9,5 35,11 19,7 43,13 95,7 56,26 17,5 33,1
8,0 10,0 10,0 18,0 13,1 16,2 69,5 22,0 20,2 24,4 49,7 22,2 20,0 34,0 46,16 47,5 20,0 13,1 42,4 20,6 42,16 83,15 70,10 18,4 29,3
7,1 8,2 8,2 15,3 14,0 17,1 67,7 13,9 19,1 20,8 41,15 27,1 18,2 34,0 62,2 45,7 18,2 9,5 44,2 24,2 55,3 85,17 77,5 20,2 34,0
8,0 10,0 10,0 17,1 13,1 14,4 53,21 16,6 15,7 22,6 47,9 24,4 18,2 23,11 59,5 51,1 19,1 14,0 34,12 25,1 49,9 83,19 69,13 21,1 26,8
8,0 9,1 9,1 17,1 14,0 17,1 66,8 21,1 19,3 25,3 52,4 14,14 14,6 28,6 52,12 29,23 15,5 13,1 29,17 17,9 42,16 69,33 59,23 12,10 24,10
8,0 10,0 10,0 17,1 13,1 14,4 53,21 16,6 16,6 22,6 47,9 24,4 18,2 23,11 59,5 51,1 19,1 14,0 34,12 25,1 49,9 83,19 69,13 21,1 26,8
8,0 8,2 7,3 14,4 13,1 17,1 61,13 20,2 19,3 21,7 45,11 11,17 10,10 25,9 49,15 29,23 14,6 12,2 24,22 14,12 36,22 62,38 55,25 8,14 18,16
8,0 8,2 8,2 16,2 13,1 17,1 62,12 21,1 19,3 25,3 51,5 14,14 14,6 27,7 52,12 29,23 15,5 13,1 29,17 17,9 39,19 66,36 59,23 11,11 24,10
8,0 9,1 9,1 17,1 14,0 17,1 69,5 22,0 20,2 26,2 54,2 26,2 18,2 31,3 60,4 40,12 19,1 14,0 31,15 24,2 54,4 91,9 73,9 16,6 30,4
7,1 8,2 7,3 13,5 10,4 13,5 41,33 11,11 13,7 14,14 31,25 7,21 8,12 23,11 44,20 28,24 13,7 10,2 12,34 13,13 26,32 46,56 42,38 7,15 13,19
7,1 10,0 10,0 17,1 14,0 18,0 69,5 22,0 21,1 25,3 47,9 25,3 18,2 31,3 42,22 39,13 12,8 7,7 44,2 18,8 47,9 98,4 73,9 22,0 34,0
1,5 5,5 4,6 5,13 5,9 8,10 49,23 16,6 9,11 19,9 34,20 23,5 16,4 26,8 30,32 33,19 7,13 3,7 36,10 14,10 39,19 70,32 56,26 20,2 30,4
7,1 8,2 7,3 15,3 11,3 17,1 61,13 17,5 19,3 20,8 41,15 11,17 10,10 25,9 49,15 29,23 14,6 12,2 24,22 14,12 34,22 63,39 56,26 8,14 18,16
8,0 8,2 10,0 18,0 14,0 17,1 74,0 20,2 21,1 27,1 53,3 27,1 19,1 31,3 54,10 44,8 20,0 13,1 44,2 26,0 54,4 97,5 70,12 21,1 31,3
7,1 8,2 10,0 16,2 14,0 14,4 54,20 16,4 16,6 19,7 42,12 16,2 14,2 27,1 52,10 39,7 15,5 11,1 42,2 15,5 48,10 81,13 67,7 15,5 24,10
6,2 5,5 8,2 14,4 10,4 14,4 44,30 9,13 15,7 14,14 31,25 20,8 11,9 16,18 47,17 25,27 14,6 12,2 26,20 17,9 32,26 57,45 51,31 7,13 10,22
5,3 10,0 6,4 13,5 8,6 14,4 55,19 14,8 12,10 22,6 42,14 27,1 18,2 31,3 57,7 45,7 20,0 12,2 45,1 23,3 51,7 93,9 79,3 20,2 29,5
5,3 10,0 6,4 13,5 9,5 15,3 56,18 14,8 12,10 23,5 49,7 27,1 18,2 31,3 61,3 45,7 20,0 14,0 45,1 24,2 54,4 94,8 79,3 20,2 30,4
5,3 4,6 3,7 9,9 6,8 12,6 48,26 11,11 8,14 12,16 34,22 21,7 17,3 24,10 36,28 23,29 6,14 6,6 24,22 15,11 34,24 72,30 39,43 17,5 25,9
3,5 6,4 7,3 9,9 10,4 12,6 49,23 17,5 17,5 21,7 31,25 12,16 6,14 15,17 37,27 30,20 16,4 7,5 30,8 14,12 20,38 51,51 56,26 5,17 9,25
8,0 3,7 7,3 16,2 12,2 14,4 38,36 9,13 9,13 19,9 37,19 14,14 9,11 18,16 38,26 32,20 9,11 11,3 14,32 16,10 29,29 34,68 43,39 9,13 23,11
8,0 4,6 7,3 16,2 12,2 17,1 53,21 15,7 17,5 22,6 48,8 18,10 11,9 21,13 47,17 36,16 10,10 11,3 15,31 18,8 30,28 50,52 53,29 13,9 23,11
8,0 3,7 7,3 16,2 12,2 16,2 46,28 12,10 16,6 20,8 43,13 15,13 10,10 19,15 39,25 34,18 9,11 11,3 15,31 17,9 30,28 37,65 47,35 10,12 23,11
8,0 3,7 7,3 16,2 12,2 16,2 46,28 12,10 15,7 20,8 41,15 15,13 10,10 19,15 39,25 34,18 9,11 11,3 15,31 17,9 27,31 35,67 46,34 7,13 18,16
8,0 5,5 7,3 16,2 12,2 15,3 52,22 13,9 17,5 21,7 41,15 20,8 12,8 25,9 46,18 34,18 11,9 12,2 25,21 18,8 34,24 58,44 55,27 14,8 25,9
5,3 7,3 7,3 10,8 11,3 10,8 46,28 18,4 16,6 20,8 47,9 20,8 14,6 29,5 58,6 46,6 17,3 10,4 40,6 25,1 54,4 92,10 76,6 22,0 34,0
5,3 7,3 7,3 9,9 11,3 10,8 45,29 19,3 16,6 20,8 47,9 20,8 13,7 29,5 58,6 46,6 17,3 10,4 40,6 25,1 54,4 92,10 76,6 20,0 34,0
8,0 4,6 7,3 16,2 12,2 17,1 53,21 15,7 16,6 22,6 44,12 18,10 12,8 15,19 43,21 35,17 10,10 11,3 14,32 18,8 24,34 46,56 54,26 10,12 20,14
8,0 6,4 7,3 16,2 12,2 17,1 58,16 17,5 19,3 26,2 51,5 22,6 14,6 18,16 54,10 42,10 10,10 12,2 19,27 19,7 42,16 74,28 69,13 16,6 26,8
5,3 7,3 7,3 10,8 11,3 8,10 44,28 18,4 15,7 19,9 40,16 17,11 12,8 28,6 50,14 42,10 17,3 9,5 41,5 20,6 50,8 87,15 74,8 21,1 24,10
7,1 8,2 9,1 16,2 12,2 12,4 53,19 17,5 18,4 20,6 39,13 19,9 17,3 25,9 45,17 37,13 18,2 11,1 42,4 19,7 41,15 60,38 68,14 18,4 25,9
6,2 7,3 8,2 12,6 13,1 14,4 59,15 19,3 17,5 23,5 49,7 21,7 15,5 32,2 60,4 51,1 18,2 10,4 43,3 25,1 55,3 96,6 79,3 22,0 34,0
7,1 8,2 9,1 16,2 12,2 12,6 39,35 13,9 15,7 19,9 40,16 16,12 13,7 16,18 41,23 32,20 18,2 12,2 26,20 14,12 37,21 51,51 58,24 17,5 20,14
6,2 5,5 7,3 12,6 10,4 11,7 54,20 16,6 13,9 20,8 39,17 20,8 14,6 20,14 33,31 22,30 7,13 8,6 31,15 14,12 31,25 64,38 32,50 14,6 21,13
4,4 6,4 7,3 11,7 7,7 11,7 37,37 9,13 14,8 11,17 26,30 13,15 4,16 23,11 34,30 29,23 16,4 4,8 33,13 7,19 23,35 37,65 46,32 11,11 16,18
4,4 3,7 2,8 7,11 7,7 11,7 42,32 12,10 11,11 18,10 33,23 15,13 15,5 17,17 49,15 35,17 9,11 11,3 23,23 15,11 38,20 62,40 51,31 10,12 19,15
8,0 10,0 10,0 17,1 14,0 18,0 71,3 21,1 21,1 28,0 54,2 27,1 19,1 33,1 60,4 48,4 20,0 14,0 46,0 19,7 52,6 85,17 75,7 20,2 33,1
8,0 10,0 10,0 17,1 14,0 18,0 71,3 21,1 21,1 28,0 55,1 27,1 19,1 33,1 60,4 48,4 20,0 14,0 46,0 19,7 52,6 85,17 75,7 20,2 33,1
8,0 8,2 7,3 18,0 14,0 18,0 65,5 21,1 20,0 28,0 54,2 23,1 18,0 34,0 59,3 46,2 14,6 7,5 34,8 23,1 54,2 92,6 70,6 22,0 31,1
7,1 8,2 6,4 14,4 13,1 17,1 60,14 20,2 18,4 26,2 43,13 18,10 13,7 32,2 50,14 42,10 13,7 8,6 33,13 24,2 43,15 81,21 60,22 18,4 30,4
8,0 8,2 10,0 16,2 12,2 16,2 62,12 16,6 15,7 20,8 48,8 18,10 14,6 24,10 38,26 30,22 12,8 9,5 25,21 11,15 33,25 62,40 56,26 12,10 25,9
7,1 8,2 6,4 14,4 13,1 17,1 59,15 20,2 17,5 24,4 42,14 17,11 13,7 27,7 49,15 40,12 13,7 8,6 33,13 23,3 41,17 76,26 56,26 16,4 22,12
8,0 9,1 7,3 16,2 14,0 17,1 63,11 20,2 18,4 26,2 46,10 19,9 13,7 33,1 57,7 49,3 20,0 11,3 34,12 25,1 48,10 88,14 72,10 18,4 28,6
5,3 6,4 8,2 18,0 10,4 17,1 60,14 15,7 18,4 18,10 45,11 27,1 18,2 26,8 61,3 44,8 19,1 14,0 39,7 24,2 55,3 90,12 75,7 20,2 33,1
7,1 6,4 8,2 18,0 11,3 17,1 68,6 17,5 18,4 17,11 36,20 25,3 17,3 26,8 56,8 38,14 19,1 14,0 37,9 24,2 46,12 91,11 70,12 19,3 32,2
8,0 7,3 10,0 16,2 10,4 16,2 62,12 16,6 16,6 16,12 40,16 22,6 14,6 25,7 47,17 34,18 13,7 8,6 28,18 14,12 34,24 70,32 57,25 16,6 31,3
7,1 8,2 8,2 16,2 9,5 17,1 59,15 16,6 17,5 20,8 39,17 20,8 12,8 27,7 45,19 35,17 11,9 9,5 26,20 12,14 38,20 69,33 49,31 18,4 30,4
5,3 8,2 9,1 13,5 10,4 12,6 36,38 9,13 7,13 17,11 35,21 9,19 7,7 17,15 36,28 21,31 11,9 6,6 18,28 10,16 32,26 50,52 43,39 15,7 25,9
8,0 10,0 10,0 18,0 12,2 18,0 71,3 22,0 20,2 26,2 52,4 22,6 20,0 34,0 56,8 44,8 17,3 12,0 45,1 24,2 52,6 96,6 64,18 20,2 33,1
6,2 8,2 10,0 16,2 11,3 17,1 54,20 17,5 15,7 21,7 40,16 16,12 13,7 16,18 44,20 30,22 13,7 9,5 27,19 13,13 41,17 64,38 55,27 15,7 28,6
7,1 8,2 10,0 17,1 13,1 17,1 55,19 17,5 15,7 23,5 46,10 19,9 14,6 19,15 48,16 30,22 13,7 9,5 28,18 13,13 42,16 68,34 57,25 17,5 30,4
6,2 8,2 10,0 16,2 12,2 17,1 55,19 17,5 15,7 21,7 41,15 18,10 12,6 16,18 44,20 30,22 13,7 9,5 28,18 13,13 42,16 67,35 57,25 16,6 29,5
6,2 8,2 10,0 16,2 12,2 17,1 55,19 17,5 15,7 21,7 40,16 18,10 13,7 16,18 44,20 30,22 13,7 9,5 28,18 13,13 42,16 66,36 57,25 16,6 29,5
6,0 8,2 8,0 16,2 10,2 17,1 53,19 16,6 15,7 20,8 26,18 13,9 10,6 15,15 44,20 29,19 13,7 7,5 28,18 13,13 42,16 60,40 46,24 16,6 26,6
6,2 7,3 8,0 16,2 9,3 16,2 54,20 16,6 15,7 17,11 26,24 18,10 13,7 16,18 44,20 30,22 13,7 7,5 28,18 13,13 40,16 57,37 55,25 16,6 26,6
6,0 10,0 6,4 16,2 14,0 15,3 62,10 19,1 21,1 25,3 50,6 23,5 12,4 32,2 62,2 47,3 20,0 14,0 42,4 24,2 52,6 95,5 66,4 17,5 27,7
8,0 9,1 10,0 17,1 11,3 16,2 68,6 21,1 22,0 24,4 54,2 22,4 20,0 28,4 50,10 36,16 17,3 12,0 41,5 25,1 49,9 92,10 70,10 22,0 34,0
7,1 8,2 8,2 17,1 12,2 13,5 49,25 17,5 17,5 18,10 41,15 22,6 20,0 28,6 54,10 39,13 17,3 12,2 39,7 22,4 48,10 78,24 61,21 18,4 27,7
7,1 9,1 10,0 18,0 14,0 16,2 72,2 19,3 20,2 25,3 46,10 28,0 18,2 34,0 59,5 46,6 19,1 14,0 44,2 23,3 48,10 96,6 80,2 20,2 34,0
7,1 8,2 8,2 17,1 12,2 13,5 49,25 17,5 17,5 18,10 40,14 22,6 20,0 28,6 54,10 39,13 17,3 12,2 39,7 21,3 48,10 78,24 61,21 16,4 27,7
8,0 8,2 9,1 17,1 12,2 14,4 54,20 18,4 17,5 24,4 50,6 24,4 20,0 33,1 57,7 41,11 17,3 12,0 39,7 23,3 50,8 84,18 67,15 18,4 27,7
8,0 8,2 9,1 17,1 12,2 14,4 54,20 18,4 15,5 24,4 50,6 24,4 20,0 33,1 57,7 41,11 17,3 13,1 39,7 23,3 50,8 84,18 67,15 18,4 27,7
7,1 8,2 8,2 17,1 12,2 13,5 49,25 14,2 17,5 18,10 46,10 21,5 20,0 28,6 54,10 39,13 17,3 13,1 39,7 21,3 47,11 77,23 57,19 18,4 27,7
6,2 10,0 9,1 18,0 14,0 16,2 68,6 21,1 21,1 21,7 40,14 19,7 19,1 30,4 58,6 40,12 13,7 11,1 36,10 26,0 43,15 91,11 63,15 18,4 33,1
6,2 9,1 9,1 18,0 14,0 16,2 68,6 20,2 20,2 21,7 36,20 20,8 18,2 30,4 58,6 37,15 12,8 13,1 33,13 25,1 39,19 91,11 64,18 17,5 31,3
4,4 6,4 5,5 11,7 7,7 11,7 44,30 11,11 15,7 12,16 18,38 21,7 9,11 26,8 38,26 30,22 7,13 8,6 20,26 18,8 29,29 73,29 42,40 16,6 26,8
6,2 9,1 9,1 17,1 10,4 13,5 65,9 19,3 19,3 19,9 38,18 26,2 17,3 25,9 51,13 31,21 12,8 13,1 36,10 22,4 43,15 81,21 65,17 17,5 19,15
5,3 9,1 9,1 14,4 9,5 13,5 65,9 19,3 19,3 19,9 38,18 26,2 17,3 25,9 51,13 29,23 12,8 13,1 36,10 22,4 42,16 80,22 64,18 17,5 19,15
3,5 4,6 5,5 7,11 6,8 6,12 29,45 5,17 9,13 13,15 31,25 19,9 10,10 14,20 28,36 31,21 18,2 12,2 32,14 21,5 34,24 61,41 63,19 7,15 10,24
5,3 9,1 10,0 10,8 13,1 14,4 54,20 15,7 16,6 24,4 45,9 21,5 20,0 33,1 58,6 46,6 20,0 13,1 43,3 26,0 51,7 91,11 75,7 17,5 32,2
5,3 9,1 6,4 14,4 10,4 13,5 60,14 14,8 17,5 24,4 45,11 27,1 18,2 28,6 52,12 39,13 19,1 12,0 39,7 21,5 43,13 96,6 67,15 14,8 17,17
8,0 9,1 8,2 16,2 14,0 17,1 61,13 20,2 20,2 24,4 50,6 26,2 15,5 30,4 56,8 49,3 20,0 12,0 46,0 25,1 52,6 92,10 78,4 20,2 33,1
6,2 7,3 9,1 14,4 10,4 12,6 51,23 16,6 13,9 25,3 52,4 22,6 18,2 26,8 54,10 41,11 18,2 10,2 25,21 22,4 47,11 81,21 55,27 19,3 27,7
3,5 5,5 5,5 11,7 10,4 10,8 34,40 14,8 8,14 17,11 30,26 19,9 12,8 20,14 37,27 28,24 17,3 10,2 17,29 17,9 35,23 68,34 39,43 13,9 14,20
3,5 5,5 5,5 11,7 10,4 10,8 34,40 14,8 8,14 16,12 27,29 19,9 12,8 20,14 36,28 28,24 17,3 11,3 17,29 17,9 33,25 68,34 38,42 13,9 13,21
6,0 10,0 10,0 16,0 14,0 18,0 69,1 20,0 20,2 28,0 56,0 24,0 18,0 30,0 54,6 43,9 19,1 10,2 44,2 24,0 54,4 90,2 56,12 20,2 34,0
7,1 9,1 9,1 17,1 13,1 17,1 71,3 21,1 22,0 27,1 51,5 25,3 19,1 31,3 60,4 44,8 20,0 12,0 36,10 23,3 55,3 92,10 70,12 18,4 29,5
6,2 8,2 6,4 15,3 9,5 14,4 52,22 18,4 14,8 26,2 52,4 19,9 17,3 21,13 55,9 48,4 18,2 12,0 43,3 21,5 45,13 78,24 75,7 18,4 30,4
4,4 6,4 8,2 15,3 9,5 15,3 43,31 17,5 11,11 26,2 45,9 15,13 11,9 22,12 42,22 32,20 16,4 9,5 26,18 13,13 30,26 57,45 40,42 13,9 23,11
2,6 5,5 5,5 11,7 5,9 10,8 37,37 15,7 11,11 22,6 27,27 14,14 10,10 17,17 38,26 32,20 16,4 8,4 28,18 12,14 29,29 54,48 40,42 12,10 22,12
3,5 7,3 6,4 11,5 6,6 10,6 40,30 15,7 13,7 19,5 26,16 14,14 10,10 17,15 39,23 31,11 17,3 8,4 30,16 18,8 31,19 52,40 38,40 13,9 18,12
1,7 5,5 5,5 11,7 4,10 8,10 34,40 15,7 11,11 20,8 25,31 14,14 10,10 16,18 38,26 29,23 16,4 10,4 26,20 13,13 30,28 46,56 35,47 11,11 17,17
5,3 5,5 2,8 3,15 6,8 7,11 42,32 9,13 13,9 5,23 19,37 16,12 12,8 19,15 36,28 36,16 4,16 7,7 24,22 19,7 43,15 73,29 58,24 13,9 17,17
6,2 9,1 10,0 16,2 11,3 18,0 69,5 21,1 21,1 25,3 44,12 26,2 16,4 33,1 61,3 49,3 19,1 12,2 41,5 23,3 54,4 87,15 70,12 21,1 32,2
3,5 5,5 8,2 13,5 7,7 13,5 44,30 14,8 17,5 20,8 28,28 17,11 13,7 17,17 41,21 31,21 19,1 6,6 21,25 12,14 26,30 45,57 41,41 15,7 23,11
5,3 8,2 7,3 12,6 7,7 13,5 49,25 18,4 14,8 24,4 39,17 18,10 11,9 24,10 45,19 32,20 15,5 10,4 33,13 13,13 38,20 74,28 51,31 14,8 22,12
8,0 9,1 7,3 15,3 10,4 16,2 72,2 21,1 22,0 23,5 44,12 21,3 18,2 28,6 58,4 51,1 18,2 14,0 43,3 24,2 51,7 85,17 81,1 19,3 29,5
5,3 4,6 3,7 10,8 8,6 11,7 54,20 16,6 16,6 23,5 48,8 19,9 10,10 21,13 49,15 42,10 14,6 8,4 29,17 22,4 39,17 76,26 56,26 16,6 30,4
6,2 9,1 10,0 17,1 12,2 10,8 47,25 17,5 13,9 22,6 48,8 25,3 18,2 27,7 50,14 39,13 19,1 9,3 33,13 21,5 49,9 71,31 63,19 18,4 28,6
5,3 7,3 4,6 13,5 10,4 14,4 64,10 20,2 20,2 25,3 46,10 16,12 15,5 26,8 53,11 48,4 13,7 13,1 41,5 25,1 43,15 83,19 69,13 14,8 18,16
7,1 10,0 10,0 17,1 14,0 18,0 73,1 22,0 19,3 25,3 51,5 27,1 17,3 29,3 56,8 40,10 18,2 11,3 41,5 22,2 50,4 98,4 66,16 20,2 30,2
7,1 6,4 7,3 12,6 11,3 12,6 40,34 9,13 9,13 18,10 40,16 10,16 7,13 12,22 39,23 25,27 7,13 3,9 17,29 8,18 25,33 57,45 35,47 13,9 16,18
7,1 8,2 5,5 10,8 8,6 13,5 62,12 18,4 19,3 19,9 44,12 24,4 17,3 32,2 42,22 44,8 13,7 12,0 41,5 25,1 50,8 91,11 65,17 16,4 34,0
7,1 10,0 10,0 17,1 14,0 18,0 73,1 22,0 19,3 27,1 52,4 27,1 17,3 30,4 56,8 41,11 18,2 9,3 41,5 23,3 52,6 98,4 66,16 20,2 31,3
7,1 10,0 10,0 17,1 14,0 18,0 73,1 22,0 19,3 27,1 54,2 27,1 17,3 30,4 56,8 41,11 18,2 11,3 41,5 23,3 52,6 98,4 66,16 20,2 32,2
7,1 8,2 6,4 11,7 9,5 15,3 63,11 18,4 19,3 20,8 45,11 24,4 17,3 32,2 44,20 46,6 14,6 14,0 41,5 25,1 51,7 93,9 66,16 19,3 34,0
6,2 7,3 5,5 8,10 6,8 11,7 53,21 18,4 18,4 17,11 41,15 19,9 14,6 26,8 38,26 43,9 13,7 12,0 40,6 25,1 46,12 80,22 65,17 14,6 31,3
8,0 9,1 10,0 17,1 14,0 18,0 70,4 20,2 20,2 26,2 51,5 28,0 20,0 30,4 53,11 49,3 20,0 13,1 43,3 21,5 50,8 89,13 74,8 18,2 33,1
5,3 6,4 4,6 7,11 7,7 11,7 53,21 16,6 16,6 16,12 30,26 22,6 15,5 28,6 29,35 34,18 13,7 10,4 35,11 19,7 38,20 71,31 52,28 13,9 25,9
7,1 8,2 8,2 12,6 13,1 15,3 60,14 18,4 14,8 22,6 48,8 23,5 15,5 26,8 37,25 30,22 16,4 8,4 34,10 21,5 47,11 74,28 50,30 20,2 26,8
8,0 10,0 10,0 18,0 14,0 17,1 73,1 22,0 20,2 28,0 52,2 28,0 16,4 32,2 58,6 42,10 18,2 9,3 40,6 22,4 51,7 93,9 65,15 21,1 33,1
6,2 8,2 6,4 11,7 7,7 12,6 45,29 17,5 17,5 20,8 44,12 19,9 13,7 22,12 29,35 31,21 12,8 9,5 32,14 16,10 35,23 72,30 36,46 14,8 33,1
6,2 7,3 6,4 15,3 12,2 14,4 61,13 17,3 14,8 17,11 39,13 26,2 14,0 25,7 47,13 40,12 7,7 10,2 30,12 20,6 42,16 70,20 52,12 12,10 20,12
6,2 5,5 9,1 16,2 10,4 17,1 63,11 17,5 16,6 25,3 53,3 28,0 16,4 27,7 55,9 43,9 19,1 8,4 31,15 19,7 50,8 82,20 71,11 18,4 28,6
6,2 7,3 5,5 9,9 11,3 9,9 42,32 11,11 11,11 16,12 32,24 9,19 12,8 20,14 41,21 28,24 9,11 11,3 30,16 15,11 31,27 54,48 55,27 11,11 8,26
6,2 8,2 6,4 11,7 7,7 12,6 45,29 17,5 17,5 20,8 44,12 19,9 14,6 23,11 30,34 33,19 12,8 8,6 32,14 19,7 36,22 73,29 39,43 16,6 33,1
3,3 5,3 8,2 13,5 13,1 14,2 50,22 12,4 16,6 13,13 24,28 18,8 10,2 25,5 45,15 37,15 18,2 11,1 35,11 15,5 40,18 75,17 58,16 14,8 13,21
7,1 7,3 8,2 17,1 13,1 14,4 63,11 22,0 21,1 24,4 45,9 20,8 16,4 23,9 52,12 43,9 11,9 11,1 30,16 22,4 44,14 75,27 69,9 12,10 13,21
7,1 7,3 5,5 13,5 8,6 16,2 66,8 20,2 18,4 22,6 47,9 22,6 13,5 24,8 49,15 37,15 12,8 9,5 37,9 21,5 51,7 81,21 68,12 19,3 33,1
7,1 8,2 7,3 13,5 8,6 17,1 66,6 16,2 20,2 23,5 50,6 23,1 19,1 34,0 61,3 50,2 18,2 14,0 46,0 25,1 58,0 91,5 73,1 19,1 33,1
5,3 9,1 9,1 16,2 12,2 17,1 72,2 20,2 18,4 16,12 29,27 17,11 14,6 24,10 41,23 28,24 15,5 13,1 32,14 8,18 38,20 66,36 55,27 13,9 9,25
8,0 8,2 9,1 16,2 12,2 17,1 56,18 21,1 18,4 25,3 53,3 21,7 12,8 25,9 50,14 45,7 13,7 10,2 35,11 22,4 47,9 77,25 61,21 18,2 32,2
7,1 10,0 9,1 18,0 14,0 15,3 62,12 16,6 19,3 24,4 48,8 23,5 17,3 32,2 60,4 42,10 19,1 8,6 42,4 25,1 53,5 93,9 62,20 20,2 27,7
6,2 5,5 8,2 14,4 11,3 13,5 62,12 16,6 15,7 22,6 38,18 25,3 17,3 28,6 60,4 44,8 14,6 11,1 39,7 23,3 45,13 78,24 74,8 11,11 28,6
6,2 5,5 8,2 14,4 11,3 13,5 62,12 16,6 15,7 21,7 36,20 21,5 17,3 27,7 56,8 40,12 14,6 11,1 38,8 21,5 37,21 67,35 72,10 7,15 20,14
6,2 8,2 5,5 9,9 8,6 12,6 59,15 19,3 17,5 17,11 34,22 18,10 14,6 19,15 25,39 33,19 12,8 13,1 26,20 12,14 45,13 79,23 56,26 19,1 28,6
5,1 4,6 7,3 12,4 8,4 11,7 48,24 9,13 11,11 21,7 41,15 16,4 9,7 20,8 44,14 33,19 8,12 5,7 39,7 18,4 38,18 56,32 49,17 12,10 28,6
7,1 10,0 9,1 18,0 14,0 16,2 64,10 17,5 19,3 24,4 54,2 26,2 17,3 33,1 60,4 44,8 19,1 6,6 42,4 26,0 56,2 93,9 71,11 22,0 33,1
7,1 7,3 10,0 18,0 14,0 17,1 65,9 16,4 14,8 23,5 47,7 27,1 17,3 32,2 60,4 52,0 13,5 12,0 43,3 25,1 46,12 82,18 77,5 20,2 25,7
8,0 8,2 5,5 10,8 11,3 14,4 61,13 21,1 20,2 23,5 49,7 24,4 19,1 26,8 50,14 50,2 16,4 13,1 37,9 26,0 55,3 100,2 75,7 22,0 32,2
8,0 8,2 5,5 10,8 11,3 14,4 59,11 21,1 20,2 23,5 49,7 23,3 18,0 24,6 48,12 50,2 16,4 13,1 37,9 26,0 55,3 100,2 73,5 22,0 32,2
1,7 5,5 6,4 10,8 7,7 8,10 27,47 8,14 10,12 14,14 23,33 15,13 12,8 21,13 37,27 30,22 16,4 9,5 22,24 16,10 36,22 52,50 39,43 10,12 13,21
8,0 8,2 5,5 10,8 11,3 14,4 61,13 21,1 20,2 23,5 49,7 24,4 19,1 26,8 50,14 50,2 16,4 13,1 37,9 26,0 52,6 100,2 75,7 22,0 31,3
1,7 8,2 6,4 10,8 7,7 10,8 46,28 16,6 20,2 14,14 27,29 18,10 13,7 23,11 45,19 33,19 18,2 9,3 30,16 21,5 41,17 65,37 48,34 12,10 19,15
3,3 10,0 9,1 15,3 13,1 14,4 56,18 16,2 20,2 17,11 34,22 18,10 15,3 26,8 49,15 40,12 18,2 12,2 34,12 21,5 45,13 78,24 53,21 14,8 24,10
2,6 8,2 6,4 10,8 7,7 10,8 46,28 16,6 20,2 16,12 29,27 18,10 10,8 23,11 42,20 32,20 16,4 9,5 23,23 16,10 38,20 65,37 44,36 12,10 14,20
2,6 8,2 6,4 9,7 7,7 10,8 46,28 16,6 20,2 16,12 29,27 18,10 10,8 23,11 43,21 32,20 16,4 9,3 23,23 16,8 39,19 63,35 45,37 12,10 15,19
6,2 8,2 6,4 13,5 8,6 12,6 54,20 16,6 18,4 21,7 50,6 26,2 14,6 31,3 54,10 39,13 19,1 4,8 36,10 22,4 55,3 77,23 66,16 22,0 30,4
2,6 8,2 5,5 9,7 7,7 7,11 34,40 8,10 16,6 13,15 29,27 12,8 5,7 20,10 37,23 25,27 17,3 4,10 26,20 16,4 38,20 50,42 33,45 13,9 17,17
0,8 8,2 5,5 10,8 7,7 7,11 34,40 10,12 16,6 11,17 26,30 16,12 9,11 22,12 38,26 25,27 17,3 4,10 26,20 19,7 38,20 55,47 34,48 13,9 13,21
8,0 7,3 10,0 18,0 14,0 17,1 66,8 17,5 15,7 27,1 53,3 28,0 18,2 33,1 62,2 48,4 18,2 13,1 38,8 21,5 50,8 93,9 77,5 18,4 34,0
1,7 8,2 5,5 10,8 7,7 7,11 40,34 10,12 17,5 14,14 29,27 16,12 9,11 23,11 38,26 26,26 17,3 4,10 26,20 19,7 38,20 57,45 34,48 14,8 13,21
8,0 9,1 10,0 18,0 13,1 18,0 73,1 22,0 18,4 26,2 56,0 23,5 17,3 32,2 58,6 41,11 11,9 14,0 42,4 17,9 45,13 88,14 64,18 20,2 33,1
5,3 6,4 1,9 5,13 5,9 8,10 41,33 15,7 16,6 17,11 43,13 22,6 12,8 23,11 40,24 37,15 15,5 4,10 27,19 22,4 53,5 74,28 59,23 22,0 26,8
8,0 5,5 5,5 10,8 11,3 13,5 53,21 16,6 13,9 23,5 45,11 24,4 17,3 25,9 48,16 46,6 14,6 12,2 29,17 20,6 48,8 87,15 72,10 18,4 32,2
6,2 6,4 3,7 11,7 10,4 13,3 62,10 19,3 22,0 25,3 50,6 25,3 19,1 29,5 56,8 50,2 15,5 12,0 46,0 23,3 52,4 93,7 77,5 22,0 33,1
6,2 5,5 4,6 12,6 8,6 15,3 61,13 21,1 17,5 21,7 46,10 18,10 18,2 26,8 46,18 38,14 10,10 11,3 30,16 21,5 48,10 82,20 52,30 20,2 30,4
3,5 4,6 2,8 4,14 6,8 12,6 39,35 10,12 11,11 17,11 32,24 15,13 12,8 24,10 43,21 39,13 7,13 12,2 38,8 15,9 36,22 61,41 63,15 15,7 30,4
1,7 4,6 1,9 3,15 4,10 7,11 39,35 12,10 17,5 10,18 19,37 9,19 11,9 21,13 38,26 31,21 11,9 8,6 26,20 14,12 27,31 53,49 46,36 12,8 18,16
4,4 5,5 2,8 6,12 6,8 12,6 61,13 20,2 19,3 20,8 47,9 18,10 17,3 26,8 48,16 35,17 13,7 11,3 33,13 19,7 43,15 83,19 57,25 17,5 25,9
2,6 5,5 2,8 4,14 5,9 10,8 41,31 13,9 12,8 12,14 28,24 10,18 14,6 19,13 41,23 25,23 8,12 6,2 24,22 17,9 28,26 66,30 44,34 15,5 21,13
8,0 6,4 9,1 15,3 10,4 13,5 38,36 12,10 6,16 18,10 35,21 19,9 9,11 14,20 27,37 24,28 9,11 4,8 20,26 12,14 32,26 50,52 38,44 8,12 16,18
8,0 6,4 9,1 15,3 10,4 13,5 38,36 12,10 6,16 18,10 35,21 19,9 9,11 14,20 27,37 21,31 9,11 6,8 20,26 12,14 32,26 50,52 36,46 10,12 16,18
0,8 4,6 2,8 4,14 5,9 8,10 41,33 10,12 16,6 10,18 24,32 10,18 12,8 21,13 40,24 31,21 11,9 11,1 30,16 15,11 35,23 67,35 51,31 13,7 18,16
6,2 8,2 4,6 12,6 11,3 16,2 65,9 21,1 22,0 25,3 51,5 25,3 19,1 28,6 56,8 50,2 15,5 14,0 43,3 24,2 55,3 96,6 78,4 22,0 34,0
3,5 5,5 2,8 4,14 5,9 12,6 60,14 19,3 19,3 20,8 47,9 10,18 15,5 24,10 44,20 35,17 11,9 11,1 30,16 17,9 39,19 76,26 52,30 16,4 22,12
7,1 10,0 9,1 17,1 13,1 13,5 55,19 16,6 19,3 28,0 50,6 27,1 17,3 32,2 59,5 48,4 20,0 11,3 42,4 23,3 45,13 81,21 76,6 18,4 30,4
8,0 8,2 10,0 18,0 12,2 17,1 72,2 22,0 19,3 25,3 53,3 22,6 19,1 32,2 57,7 41,11 18,2 12,0 33,13 25,1 52,6 93,9 58,24 21,1 24,10
3,5 5,5 2,8 4,14 5,9 12,6 60,14 19,3 19,3 20,8 47,9 10,18 15,5 24,10 44,20 35,17 11,9 11,1 30,16 17,9 39,19 76,26 51,29 16,4 22,12
7,1 9,1 10,0 18,0 14,0 17,1 66,8 19,3 15,7 26,2 54,2 27,1 20,0 34,0 62,2 48,4 15,5 10,2 43,3 23,3 52,4 92,10 74,8 20,2 32,2
8,0 9,1 6,4 15,3 11,3 16,2 63,11 18,4 21,1 26,2 46,10 24,4 18,2 33,1 57,7 38,14 20,0 13,1 45,1 25,1 54,4 91,11 62,20 19,3 32,2
7,1 8,2 8,2 8,10 9,5 15,3 62,12 20,2 20,2 27,1 51,5 23,5 15,5 25,9 50,14 39,13 9,11 14,0 37,9 19,7 42,16 80,22 72,10 22,0 32,2
8,0 9,1 6,4 15,3 11,3 16,2 63,11 18,4 21,1 26,2 46,10 24,4 18,2 33,1 57,7 38,14 20,0 13,1 45,1 25,1 54,4 91,11 62,20 19,3 32,2
3,5 3,7 6,4 13,5 9,5 6,12 37,37 10,12 13,9 16,12 40,16 13,15 12,8 16,18 29,35 36,16 16,4 9,5 20,26 13,13 34,24 66,36 50,32 7,13 15,19
8,0 10,0 10,0 18,0 14,0 17,1 72,2 22,0 20,2 25,3 53,3 24,2 20,0 32,2 58,4 51,1 20,0 10,4 42,4 26,0 54,4 95,7 74,8 22,0 33,1
7,1 8,2 10,0 17,1 13,1 18,0 69,5 18,4 16,4 20,8 41,15 24,4 18,2 26,8 52,12 50,2 20,0 11,3 34,10 26,0 50,8 92,10 75,7 20,2 24,10
5,3 6,4 7,3 17,1 12,2 12,6 63,11 20,2 18,4 25,3 51,5 18,10 19,1 28,6 54,10 44,8 18,2 12,2 34,12 13,13 46,12 87,15 65,17 16,6 32,2
5,3 10,0 9,1 17,1 13,1 17,1 73,1 18,4 22,0 20,8 42,14 28,0 19,1 30,4 64,0 51,1 20,0 14,0 42,4 24,2 53,5 92,10 77,5 21,1 32,2
8,0 9,1 9,1 18,0 14,0 16,2 65,9 20,2 18,4 21,7 44,12 26,2 20,0 30,4 57,7 37,15 19,1 9,3 38,8 25,1 54,4 94,8 76,6 20,2 33,1
7,1 8,2 10,0 17,1 14,0 16,2 70,4 22,0 19,3 24,4 56,0 25,3 18,2 33,1 60,4 50,2 18,2 11,1 46,0 26,0 53,5 99,3 68,14 21,1 31,3
6,0 10,0 8,2 16,2 12,2 17,1 71,3 21,1 21,1 28,0 54,2 20,8 19,1 29,5 62,2 51,1 17,3 13,1 43,3 24,2 53,5 94,8 76,6 21,1 33,1
8,0 9,1 8,2 16,2 12,2 15,3 69,5 22,0 22,0 27,1 48,8 24,4 16,4 34,0 64,0 52,0 17,3 14,0 42,4 25,1 57,1 89,13 77,3 20,2 33,1
8,0 6,4 7,3 10,8 11,3 12,6 54,20 19,3 15,7 19,9 48,8 19,9 15,5 17,17 40,24 28,24 15,5 7,7 27,19 19,7 40,18 75,27 65,17 17,5 26,8
5,1 9,1 9,1 17,1 13,1 18,0 69,5 20,2 18,4 20,6 50,6 27,1 19,1 28,6 60,4 46,6 20,0 12,2 37,5 22,4 52,4 83,17 75,7 22,0 29,3
8,0 2,8 5,5 10,8 6,8 12,6 34,40 13,7 8,14 15,13 34,22 20,8 8,12 17,17 30,34 19,33 13,7 5,9 16,30 15,11 30,28 52,50 36,46 17,5 21,13
0,8 8,2 5,5 9,9 8,6 6,12 40,34 7,13 15,7 13,15 23,33 8,20 12,8 17,17 34,28 33,19 9,11 10,4 33,13 10,14 31,25 50,52 48,34 5,17 13,21
4,4 8,2 7,3 11,7 10,4 12,6 54,20 15,7 16,6 24,4 43,13 25,3 16,4 23,9 46,16 39,13 14,6 11,3 39,7 18,8 38,20 73,29 54,24 13,9 22,12
8,0 9,1 9,1 17,1 13,1 18,0 71,3 22,0 20,2 26,2 54,2 27,1 19,1 28,6 60,4 47,5 20,0 12,2 37,9 23,3 55,3 88,14 75,7 22,0 34,0
7,1 7,3 6,4 13,5 11,3 11,7 54,20 17,5 17,5 20,8 41,15 13,15 13,7 24,10 44,20 40,12 10,10 12,2 38,8 16,10 41,17 75,27 68,14 11,11 19,15
8,0 9,1 9,1 18,0 14,0 18,0 73,1 21,1 20,2 26,2 54,2 27,1 19,1 28,6 58,6 47,5 20,0 12,2 37,9 23,3 55,3 89,13 74,8 22,0 33,1
7,1 7,3 5,5 9,9 8,6 14,4 57,17 18,4 16,6 23,5 47,9 23,5 16,4 25,9 49,15 44,8 18,2 14,0 40,6 20,6 50,8 78,24 69,13 17,5 23,11
8,0 9,1 7,3 14,4 13,1 15,3 66,6 19,1 18,4 24,4 50,6 27,1 16,0 31,1 53,11 47,5 15,5 11,1 37,9 24,2 50,8 83,15 79,3 20,2 28,4
4,4 6,4 5,5 7,11 8,6 9,9 39,35 11,11 14,8 11,17 24,32 24,4 10,10 23,11 37,27 36,16 9,11 10,4 28,18 20,6 31,27 63,39 64,18 13,9 25,9
8,0 9,1 9,1 18,0 14,0 18,0 73,1 21,1 20,2 26,2 53,3 27,1 19,1 27,7 61,3 46,6 20,0 13,1 33,13 22,4 56,2 88,14 74,8 22,0 34,0
7,1 7,3 5,5 8,10 8,6 9,9 40,34 11,11 15,7 12,16 26,30 25,3 13,7 23,11 38,26 38,14 10,10 10,4 28,18 20,6 34,24 65,37 72,10 12,8 25,9
7,1 7,3 5,5 8,10 8,6 9,9 40,34 11,11 15,7 12,16 26,30 25,3 13,7 23,11 38,26 38,14 10,10 10,4 28,18 20,6 34,24 65,37 72,10 12,8 25,9
8,0 9,1 7,3 14,4 13,1 15,3 67,7 20,2 18,4 27,1 52,4 25,3 17,3 31,3 53,11 48,4 15,5 13,1 37,9 23,3 55,3 84,18 76,6 21,1 30,4
7,1 7,3 5,5 12,6 10,4 10,8 44,30 11,11 16,6 12,16 27,29 25,3 14,6 27,7 40,24 43,9 12,8 13,1 36,10 20,6 38,20 66,36 76,6 13,9 25,9
4,4 6,4 7,3 12,6 7,7 12,6 38,36 12,10 10,12 21,7 38,18 9,19 11,9 18,16 30,34 25,27 14,6 6,8 32,14 13,13 32,26 56,46 28,54 13,9 10,24
7,1 9,1 8,2 16,2 12,2 15,3 54,20 17,5 17,5 23,5 45,11 26,2 13,7 26,8 53,11 43,9 17,3 13,1 35,11 18,8 42,14 74,28 76,6 20,2 26,8
8,0 10,0 7,3 16,2 10,4 17,1 65,9 19,3 21,1 27,1 50,6 26,2 14,6 32,2 58,6 46,4 18,2 14,0 35,11 21,5 51,7 78,24 68,14 22,0 33,1
5,3 10,0 10,0 17,1 14,0 16,2 70,4 18,4 22,0 23,5 47,9 20,8 20,0 32,2 61,3 50,2 19,1 13,1 46,0 24,2 56,2 99,3 81,1 20,2 29,5
8,0 8,2 7,3 16,2 11,3 16,2 63,11 17,5 19,3 26,2 47,9 25,1 13,7 30,4 55,9 40,12 17,3 12,2 40,6 23,3 55,3 79,21 59,23 20,2 25,9
4,2 5,5 5,5 12,6 11,3 9,9 49,25 13,9 18,4 14,14 23,31 13,15 12,8 22,12 35,29 26,26 16,4 9,5 15,31 19,7 49,9 61,39 44,36 12,10 14,18
4,4 5,5 5,5 12,6 11,3 8,10 49,25 9,13 18,4 14,14 19,37 13,15 12,8 22,12 34,30 24,28 16,4 8,4 15,31 19,7 46,12 58,44 43,39 11,11 13,21
8,0 8,2 8,2 17,1 12,2 17,1 72,2 20,2 20,2 27,1 52,4 27,1 20,0 32,2 60,4 43,9 19,1 10,2 46,0 25,1 56,2 97,5 62,20 20,2 26,8
7,1 10,0 10,0 18,0 14,0 17,1 67,7 22,0 19,3 25,1 51,5 28,0 18,2 33,1 60,4 51,1 19,1 12,0 46,0 21,5 49,9 94,8 82,0 19,1 33,1
8,0 9,1 8,2 16,2 12,2 16,2 65,9 16,6 16,6 21,7 46,10 26,2 16,4 33,1 56,8 50,2 16,4 10,2 41,5 18,8 48,10 85,17 76,6 18,4 30,4
8,0 10,0 10,0 18,0 14,0 18,0 74,0 22,0 20,2 26,2 51,5 21,7 16,4 32,2 58,6 35,17 19,1 14,0 45,1 23,3 52,6 99,3 61,21 21,1 30,4
8,0 9,1 8,2 16,2 12,2 16,2 65,9 16,6 16,6 21,7 46,10 26,2 16,4 33,1 56,8 50,2 16,4 10,2 41,5 18,8 48,10 85,17 76,6 18,4 30,4
5,3 10,0 10,0 18,0 14,0 18,0 74,0 18,4 20,2 24,4 43,13 21,7 16,4 32,2 58,6 35,17 19,1 14,0 45,1 23,3 52,6 99,3 61,21 21,1 30,4
8,0 10,0 10,0 18,0 14,0 18,0 74,0 22,0 22,0 27,1 51,5 23,5 17,3 32,2 61,3 36,16 20,0 14,0 45,1 23,3 52,6 99,3 64,18 21,1 31,3
6,2 8,2 6,4 14,4 13,1 15,3 67,7 19,3 21,1 26,2 47,9 23,5 20,0 25,9 52,12 45,7 16,4 13,1 22,24 21,5 42,14 86,16 69,13 20,2 28,6
8,0 10,0 10,0 16,2 12,2 17,1 71,3 22,0 21,1 26,2 54,2 25,3 17,3 29,5 54,10 34,18 20,0 13,1 45,1 25,1 53,5 92,10 61,21 19,3 27,7
8,0 10,0 10,0 16,2 12,2 17,1 71,3 22,0 21,1 26,2 54,2 25,3 17,3 29,5 54,10 34,18 20,0 13,1 45,1 25,1 53,5 92,10 61,21 19,3 27,7
8,0 10,0 10,0 16,2 12,2 17,1 71,3 22,0 21,1 26,2 54,2 25,3 17,3 29,5 54,10 34,18 20,0 13,1 45,1 25,1 53,5 92,10 61,21 19,3 27,7
8,0 10,0 10,0 16,2 12,2 17,1 71,3 22,0 21,1 26,2 54,2 25,3 17,3 29,5 54,10 34,18 20,0 13,1 45,1 25,1 53,5 91,11 61,21 19,3 27,7
7,1 9,1 7,3 12,6 10,4 15,3 63,11 20,2 21,1 22,6 51,5 19,9 15,5 26,8 42,22 29,23 18,2 11,3 35,11 25,1 45,13 77,25 50,30 13,9 20,14
4,4 8,2 5,5 12,6 8,6 14,4 61,13 13,9 18,4 14,14 33,23 15,13 15,5 21,13 34,30 25,27 16,4 10,4 22,24 21,5 37,21 66,36 42,40 9,13 15,19
6,2 8,2 8,2 12,6 11,3 13,5 54,20 17,5 15,7 22,6 38,18 21,7 13,7 19,15 48,16 29,23 15,5 7,7 22,24 17,9 39,17 70,32 42,40 12,10 12,22
6,2 5,5 3,7 9,9 7,7 7,11 28,44 9,11 9,13 13,15 35,21 7,17 6,12 23,11 22,40 27,25 10,10 7,7 29,17 13,13 23,35 49,49 44,32 13,9 24,10
3,3 5,5 7,3 8,6 7,5 11,7 49,23 18,4 15,7 13,9 25,23 26,2 17,3 12,12 45,15 26,22 11,9 7,7 17,29 14,10 35,17 56,38 42,34 7,9 14,18
4,4 8,2 10,0 16,2 12,2 16,0 63,7 22,0 21,1 25,1 30,10 27,1 18,2 25,5 62,0 36,12 18,0 8,2 29,13 19,5 48,8 81,11 67,13 18,2 12,12
6,2 8,2 8,2 12,6 10,4 13,5 55,19 17,5 15,7 23,5 36,20 23,5 13,7 24,10 49,13 29,23 17,3 8,6 27,19 17,9 41,17 73,29 46,36 15,7 10,22
5,1 10,0 9,1 18,0 14,0 17,1 73,1 20,2 21,1 22,6 49,7 28,0 19,1 34,0 61,3 47,5 17,3 13,1 41,5 26,0 54,4 98,4 72,10 21,1 25,9
5,3 10,0 9,1 18,0 14,0 17,1 72,2 20,2 21,1 21,7 49,7 26,2 19,1 34,0 61,3 46,6 17,3 13,1 41,5 26,0 54,4 96,6 71,11 22,0 34,0
8,0 8,2 9,1 13,5 11,3 15,3 59,15 21,1 18,4 21,7 43,13 24,4 17,3 31,3 54,10 50,2 18,2 13,1 38,8 21,5 45,13 80,22 58,24 17,5 29,5
8,0 10,0 10,0 18,0 14,0 18,0 71,3 22,0 21,1 28,0 53,3 28,0 17,3 33,1 60,4 48,4 19,1 11,3 39,7 21,5 53,5 92,10 80,2 21,1 33,1
8,0 7,3 8,2 14,4 11,3 15,3 71,3 21,1 21,1 26,2 53,3 22,6 19,1 27,7 56,8 49,3 17,3 14,0 42,4 26,0 53,5 92,10 79,3 19,3 29,5
8,0 10,0 10,0 18,0 14,0 14,4 65,9 18,4 20,2 23,5 50,6 27,1 16,4 23,11 50,14 31,21 17,3 12,2 38,8 19,7 46,10 89,13 69,13 17,5 27,7
8,0 10,0 10,0 18,0 14,0 14,4 65,9 18,4 20,2 23,5 50,6 27,1 16,4 23,11 50,14 31,21 17,3 12,2 38,8 19,7 48,10 89,13 69,13 17,5 27,7
5,3 10,0 9,1 18,0 14,0 17,1 72,2 20,2 21,1 21,7 49,7 26,2 19,1 34,0 61,3 46,6 17,3 13,1 41,5 26,0 54,4 96,6 71,11 22,0 34,0
7,1 8,2 6,4 9,9 9,5 13,5 56,18 17,5 18,4 18,10 46,10 17,11 14,6 16,18 41,23 34,18 6,14 4,8 37,9 15,11 38,20 54,48 43,39 15,7 22,12
7,1 8,2 6,4 9,9 9,5 13,5 56,18 17,5 18,2 18,10 49,7 17,11 14,6 16,18 41,23 35,17 6,14 6,6 37,9 16,10 38,18 59,43 43,39 15,7 25,9
7,1 8,2 7,3 10,8 9,5 13,5 57,17 19,3 19,3 27,1 53,3 24,4 19,1 23,11 54,10 52,0 13,7 10,4 40,6 20,6 45,13 80,22 76,6 19,3 34,0
8,0 9,1 8,2 18,0 12,2 16,2 57,17 13,9 15,7 27,1 53,3 27,1 17,3 33,1 61,1 49,3 20,0 14,0 46,0 26,0 58,0 102,0 82,0 22,0 34,0
7,1 7,3 9,1 17,1 11,3 16,2 64,10 22,0 20,2 26,2 48,8 26,2 14,6 27,7 55,9 47,5 19,1 10,4 34,12 26,0 51,7 94,8 71,11 20,2 29,5
4,4 8,2 4,4 9,9 9,5 12,6 57,17 15,7 18,4 15,13 42,14 20,8 16,4 20,14 43,21 36,16 5,15 6,6 37,9 17,9 40,18 61,41 51,31 17,5 28,6
7,1 7,3 5,5 7,11 7,7 11,7 34,40 5,17 11,11 22,6 43,13 20,8 13,7 15,19 37,27 36,16 11,9 12,2 28,18 14,12 43,15 66,36 53,29 16,6 28,6
3,5 3,7 5,5 12,6 8,6 11,7 60,14 18,4 19,3 16,12 31,25 22,6 15,5 29,5 45,19 39,13 16,4 11,3 32,14 23,3 40,18 76,26 57,25 17,5 21,13
4,4 5,5 7,3 16,2 8,6 15,3 65,9 19,3 21,1 21,7 41,15 24,4 16,4 28,6 52,10 48,4 20,0 12,2 37,9 23,3 51,7 88,14 69,13 19,3 26,8
4,4 5,5 7,3 16,2 8,6 15,3 65,9 19,3 21,1 21,7 43,13 24,4 16,4 27,5 53,11 48,4 20,0 12,2 37,9 23,3 51,7 89,13 69,13 19,3 24,10
5,3 5,5 7,3 16,2 8,6 15,3 65,9 19,3 21,1 21,7 44,12 24,4 16,4 28,6 53,11 48,4 20,0 12,2 37,9 23,3 51,7 89,13 69,13 19,3 24,10
5,3 6,4 7,3 16,2 8,4 15,3 65,9 19,3 21,1 21,7 45,11 24,4 16,4 28,6 53,11 48,4 20,0 12,2 37,5 24,2 49,7 90,12 69,13 19,3 25,5
5,3 5,5 7,3 16,2 8,6 15,3 65,9 19,3 21,1 21,7 44,12 24,4 16,4 28,6 53,11 48,4 20,0 11,1 37,9 23,3 51,7 89,13 69,13 19,3 24,10
5,3 5,5 7,3 16,2 8,6 15,3 65,9 19,3 21,1 21,7 43,13 24,4 15,5 27,7 53,11 48,4 20,0 12,2 37,9 23,3 51,7 89,13 69,13 19,3 24,8
7,1 8,2 8,2 17,1 11,3 17,1 72,2 19,3 22,0 23,5 45,11 25,3 18,2 28,6 59,5 49,3 20,0 14,0 43,3 23,3 55,3 94,8 78,4 18,4 20,14
8,0 8,2 8,2 17,1 11,3 18,0 72,2 21,1 22,0 25,3 51,5 25,3 18,2 28,6 59,5 49,3 20,0 14,0 43,3 23,3 55,3 94,8 77,5 18,4 20,14
7,1 9,1 7,3 15,3 11,3 14,4 44,30 8,14 13,9 21,7 43,13 23,5 14,6 20,14 42,22 37,15 16,4 13,1 29,17 19,7 48,10 79,23 58,22 18,4 34,0
3,5 8,2 8,2 13,5 13,1 11,7 58,16 20,2 18,4 17,11 34,22 20,8 16,4 32,2 44,20 22,30 7,13 5,7 34,12 18,8 30,28 63,39 56,24 13,9 17,17
7,1 10,0 10,0 18,0 14,0 17,1 74,0 21,1 22,0 24,4 46,10 22,6 20,0 33,1 60,4 49,3 17,3 12,0 42,4 25,1 49,7 92,10 78,4 22,0 27,7
5,3 7,3 6,4 9,9 11,3 13,5 56,18 19,3 12,10 19,9 37,19 19,9 16,4 24,10 46,18 28,24 12,8 11,3 38,8 17,9 52,6 72,30 50,32 13,9 28,6
5,3 7,3 6,4 9,9 11,3 13,5 56,18 19,3 12,10 19,9 36,20 19,9 16,4 24,10 46,18 28,24 12,8 11,3 38,8 17,9 52,6 72,30 50,32 13,9 28,6
8,0 10,0 10,0 17,1 14,0 18,0 73,1 18,4 20,2 20,8 50,6 26,2 18,2 30,4 57,5 47,5 18,2 10,4 31,15 19,7 53,3 87,15 74,8 18,4 33,1
6,2 7,3 6,4 9,9 11,3 15,3 61,13 21,1 17,5 22,6 48,8 27,1 16,4 25,9 44,20 34,18 12,8 11,3 39,7 19,7 53,5 79,23 54,28 16,6 29,5
4,4 7,3 6,4 10,8 11,3 13,5 49,25 11,11 16,6 18,10 34,22 23,5 16,4 21,13 42,22 33,19 12,8 11,3 39,7 16,10 49,9 71,31 50,32 12,10 31,3
7,1 8,2 8,2 14,4 11,3 14,4 68,6 21,1 21,1 25,3 49,7 24,4 16,4 32,2 54,10 43,9 15,5 14,0 40,6 24,2 47,11 82,20 70,12 20,2 24,10
5,3 8,2 8,2 16,2 9,5 18,0 72,2 21,1 22,0 27,1 52,4 25,3 19,1 32,2 55,9 50,2 17,3 11,3 36,10 26,0 48,10 93,9 77,5 20,2 30,4
8,0 7,3 8,2 15,3 11,3 11,7 44,30 16,6 14,8 25,3 45,11 23,5 14,6 24,10 53,11 45,7 20,0 13,1 36,10 20,6 40,18 85,17 70,12 20,2 30,4
6,2 7,3 6,4 15,3 7,7 17,1 70,4 20,2 19,3 26,2 48,8 21,7 18,2 29,5 50,12 44,8 15,5 13,1 33,13 18,8 58,0 95,7 65,17 19,3 29,5
5,3 7,3 6,4 14,4 7,7 17,1 69,5 19,3 19,3 24,4 41,15 21,7 18,2 29,5 50,14 44,8 15,5 13,1 33,13 18,8 58,0 95,7 65,17 19,3 29,5
4,4 7,3 6,4 13,5 8,6 16,2 69,5 18,4 21,1 24,4 49,7 25,3 17,3 25,9 48,16 49,3 19,1 14,0 41,5 20,6 58,0 93,7 73,9 18,4 16,18
4,4 5,5 6,4 13,5 6,8 16,2 61,13 13,7 18,4 17,11 40,16 17,11 12,8 22,12 38,26 33,19 6,14 5,9 11,35 16,10 41,17 64,38 47,35 14,8 22,12
8,0 10,0 10,0 18,0 14,0 16,2 64,10 18,2 20,2 26,2 46,10 25,3 13,7 33,1 54,10 40,12 17,3 12,2 38,8 15,11 36,22 69,33 69,13 17,5 32,2
5,3 7,3 6,4 13,5 7,7 15,3 68,6 21,1 20,2 25,3 53,3 25,3 18,2 30,4 57,7 49,3 19,1 13,1 41,5 18,8 58,0 94,8 72,10 21,1 26,8
7,1 5,5 8,2 13,5 11,3 12,6 51,23 13,9 14,8 19,9 38,18 20,8 13,7 13,21 36,26 34,18 10,10 6,6 25,21 23,3 33,25 65,37 51,31 15,7 18,16
6,2 10,0 7,3 15,3 13,1 16,2 69,5 22,0 21,1 26,2 53,3 23,5 19,1 32,2 57,7 47,5 19,1 12,0 45,1 26,0 53,5 91,11 76,6 19,3 33,1
5,3 8,2 6,4 14,4 8,6 15,3 69,5 21,1 20,2 27,1 54,2 25,3 18,2 31,3 60,4 48,4 19,1 14,0 41,5 20,6 56,0 96,6 72,8 22,0 31,3
8,0 10,0 10,0 18,0 14,0 17,1 71,3 22,0 22,0 25,3 54,2 28,0 20,0 33,1 61,3 46,6 16,4 11,3 34,12 25,1 52,6 90,12 79,3 19,3 32,2
8,0 9,1 10,0 16,2 13,1 15,3 70,4 22,0 20,2 27,1 53,3 25,3 18,2 30,4 60,4 48,4 19,1 12,0 41,5 18,8 58,0 95,7 72,10 22,0 33,1
6,2 8,2 8,2 12,6 11,3 13,5 62,12 16,6 19,3 16,10 42,14 15,13 17,3 19,15 45,15 41,11 15,5 7,5 36,10 17,9 46,12 71,31 51,31 15,7 23,11
8,0 8,2 10,0 14,2 14,0 12,2 59,15 17,3 21,1 22,4 49,7 10,6 10,2 15,7 51,9 42,4 17,3 8,2 37,9 22,2 50,6 82,18 61,15 14,8 22,12
6,2 8,2 10,0 17,1 13,1 12,6 56,16 14,6 16,6 21,7 32,22 18,6 13,5 24,10 36,28 35,15 8,12 5,7 33,13 11,13 41,17 43,53 31,43 14,8 15,19
6,2 8,2 8,2 13,5 11,3 9,9 37,37 9,13 9,13 15,13 20,36 19,9 12,8 19,15 37,27 34,18 8,12 7,7 33,13 14,12 41,17 46,56 41,41 13,9 13,21
4,2 8,2 10,0 17,1 13,1 12,6 56,16 12,4 16,4 21,7 30,22 16,6 13,3 19,9 36,20 36,16 8,12 7,7 33,13 12,10 41,17 40,46 29,27 14,8 15,19
8,0 10,0 8,2 14,4 12,2 15,3 54,20 16,4 15,7 23,5 45,11 27,1 16,4 28,4 63,1 50,2 20,0 13,1 46,0 26,0 58,0 98,4 78,0 18,4 31,3
4,4 7,3 4,6 8,10 4,10 12,6 37,37 11,11 11,9 10,18 21,35 23,5 7,13 17,17 35,29 32,20 13,7 11,3 27,19 12,14 30,28 58,44 52,30 7,15 13,21
4,4 7,3 4,6 8,10 4,10 12,6 37,37 11,11 13,9 11,17 23,33 23,5 8,12 17,17 35,29 32,20 13,7 11,3 27,19 12,14 30,26 59,41 51,29 8,14 13,21
8,0 9,1 8,2 13,5 12,2 12,6 43,31 15,7 13,9 15,13 32,24 24,4 9,11 19,15 43,21 35,17 18,2 10,2 31,15 14,12 35,23 68,34 63,19 14,8 26,8
7,1 9,1 8,2 13,5 11,3 12,6 41,33 15,7 13,9 13,11 25,29 23,5 9,11 18,16 43,21 33,19 18,2 11,3 30,16 14,12 32,26 58,42 60,22 13,9 21,13
5,3 8,2 6,4 13,5 7,7 18,0 70,2 21,1 22,0 22,6 45,9 28,0 20,0 32,2 63,1 52,0 20,0 14,0 44,2 26,0 56,0 96,2 78,2 16,6 18,8
4,4 9,1 6,4 12,6 11,3 11,7 34,40 13,9 13,9 11,17 17,39 19,9 9,11 17,17 31,33 26,26 13,7 8,4 28,18 12,14 29,29 52,50 48,34 11,9 20,14
5,3 5,5 4,6 11,7 9,5 13,5 57,17 13,9 13,9 19,9 40,16 14,14 13,7 22,12 38,26 29,23 18,2 10,4 31,15 20,6 25,31 58,44 50,32 17,5 25,9
8,0 8,2 8,2 14,4 12,2 13,5 42,32 15,7 17,5 23,5 45,11 25,3 12,8 22,12 59,5 50,2 15,5 14,0 33,13 24,2 50,8 90,12 77,5 20,2 32,2
5,3 10,0 9,1 16,2 12,2 17,1 71,3 20,2 21,1 28,0 54,2 19,9 19,1 26,8 58,6 51,1 20,0 14,0 44,2 23,3 45,13 92,10 64,18 19,3 28,6
8,0 10,0 10,0 18,0 14,0 18,0 73,1 21,1 21,1 28,0 55,1 19,9 19,1 28,6 62,2 51,1 20,0 14,0 44,2 24,2 48,10 99,3 68,14 20,2 34,0
5,3 10,0 9,1 16,2 12,2 17,1 71,3 20,2 21,1 28,0 54,2 19,9 19,1 26,8 58,6 51,1 20,0 14,0 44,2 23,3 45,13 92,10 64,18 19,3 28,6
8,0 8,2 8,2 15,3 12,2 13,5 48,26 16,6 18,4 24,4 47,9 25,3 14,6 27,7 61,3 50,2 16,4 14,0 35,11 26,0 54,4 97,5 79,3 21,1 30,4
8,0 10,0 10,0 18,0 14,0 18,0 73,1 21,1 21,1 28,0 55,1 19,9 19,1 28,6 62,2 51,1 20,0 14,0 44,2 24,2 48,10 99,3 68,14 20,2 34,0
5,3 10,0 9,1 16,2 12,2 17,1 71,3 20,2 21,1 28,0 54,2 19,9 19,1 27,7 58,6 51,1 20,0 14,0 44,2 23,3 45,13 92,10 64,18 19,3 28,6
8,0 10,0 10,0 18,0 14,0 18,0 73,1 21,1 21,1 28,0 55,1 19,9 19,1 28,6 62,2 51,1 20,0 14,0 44,2 24,2 48,10 99,3 68,14 20,2 34,0
4,4 9,1 8,2 14,4 8,6 18,0 72,2 20,2 21,1 24,4 47,7 19,9 16,4 26,8 53,11 48,4 19,1 14,0 31,15 24,2 45,13 89,13 53,29 18,4 30,4
8,0 8,2 10,0 15,3 14,0 16,2 62,12 17,5 16,6 22,6 37,19 23,5 18,2 30,4 51,13 43,9 14,6 9,3 28,18 21,5 50,8 89,13 72,10 15,7 27,7
6,0 8,2 10,0 16,2 14,0 14,4 58,14 16,0 14,8 20,8 30,26 22,0 17,1 28,6 44,20 39,13 12,8 9,3 22,20 18,8 46,10 86,14 57,13 15,7 23,11
8,0 8,2 10,0 15,3 14,0 16,2 65,9 18,4 21,1 25,3 40,16 27,1 20,0 31,3 61,3 48,4 17,3 9,3 38,8 23,3 51,7 90,12 77,5 19,3 29,5
3,5 7,3 8,2 11,7 7,7 16,2 59,15 14,8 17,5 17,11 24,32 23,5 18,2 30,4 40,24 40,12 15,5 9,3 29,17 20,6 46,12 78,24 60,22 13,9 23,11
7,1 8,2 10,0 15,3 13,1 16,2 60,14 15,7 17,5 18,10 27,29 24,4 19,1 31,3 53,11 45,7 17,3 9,3 38,8 22,4 49,9 86,16 76,6 14,8 23,11
8,0 8,2 10,0 15,3 14,0 16,2 65,9 17,3 21,1 25,3 40,16 27,1 20,0 31,3 61,3 48,4 17,3 11,3 38,8 23,3 51,7 90,12 77,5 19,3 29,5
7,1 8,2 10,0 15,3 13,1 16,2 63,11 15,7 18,4 18,10 28,28 24,4 19,1 31,3 54,10 45,7 17,3 9,3 38,8 22,4 49,9 86,16 76,6 15,7 27,7
7,1 8,2 10,0 15,3 13,1 16,2 63,11 15,7 18,4 18,10 28,28 24,4 19,1 31,3 54,10 45,7 17,3 11,3 38,8 22,4 49,9 86,16 76,6 15,7 27,7
8,0 8,2 10,0 15,3 14,0 16,2 65,9 18,4 21,1 25,3 40,16 27,1 20,0 31,3 61,3 48,4 17,3 10,4 38,8 23,3 51,7 90,12 77,5 19,3 29,5
8,0 8,2 10,0 15,3 14,0 16,2 65,9 18,4 21,1 25,3 43,13 27,1 20,0 31,3 61,3 48,4 17,3 11,3 38,8 23,3 51,7 91,11 77,5 19,3 29,5
7,1 6,4 5,5 14,4 11,3 17,1 64,10 16,6 15,7 18,10 41,15 19,9 18,2 29,5 50,14 48,4 17,3 13,1 44,2 23,3 48,10 80,22 76,6 16,6 22,12
3,3 7,3 6,4 11,7 6,8 12,6 48,26 13,9 16,6 26,2 46,10 14,14 14,6 18,16 54,10 45,7 15,5 14,0 41,5 21,5 46,12 87,15 59,23 17,5 33,1
8,0 8,2 10,0 15,3 14,0 11,7 50,24 16,4 14,8 17,11 29,27 18,8 12,6 26,8 33,29 30,22 6,14 8,6 13,33 10,16 35,23 51,51 47,35 11,11 7,27
5,1 9,1 9,1 16,2 10,4 12,6 53,19 14,4 17,5 24,4 52,4 26,0 17,1 28,4 53,11 43,9 20,0 12,2 45,1 23,1 52,6 97,5 76,4 21,1 33,1
8,0 10,0 10,0 18,0 14,0 18,0 71,3 21,1 22,0 28,0 52,4 28,0 18,2 33,1 56,8 48,4 18,2 14,0 42,4 21,5 57,1 100,2 78,4 21,1 32,2
7,1 6,4 10,0 18,0 12,2 14,4 48,26 15,7 12,10 16,12 29,27 17,11 7,13 23,11 32,30 32,20 8,12 8,6 11,35 14,12 36,22 73,29 33,49 14,6 20,12
5,3 8,2 7,3 11,7 7,7 7,11 23,51 3,19 16,6 12,16 21,35 21,7 13,7 15,19 33,31 28,24 11,9 10,4 38,8 13,13 43,15 66,36 54,28 15,7 21,13
5,3 8,2 7,3 12,6 9,5 11,7 42,32 11,11 16,6 17,11 32,24 21,7 14,6 20,14 40,24 34,18 13,7 11,3 38,8 15,11 45,13 73,29 57,23 17,5 23,11
8,0 10,0 10,0 18,0 12,0 16,2 68,6 20,2 22,0 24,4 56,0 25,3 19,1 30,4 62,2 47,5 14,4 14,0 43,3 25,1 56,2 92,10 74,8 16,6 27,7
5,3 9,1 7,3 11,7 8,6 7,11 24,50 5,15 16,6 15,13 29,25 20,8 13,7 14,20 34,30 28,24 11,9 10,4 38,8 13,13 43,15 64,36 52,30 15,7 21,13
6,2 9,1 9,1 16,2 10,4 12,6 53,21 16,6 17,5 24,4 50,6 26,2 18,2 27,7 53,11 43,9 20,0 12,2 45,1 24,2 52,6 96,6 74,8 21,1 33,1
7,1 10,0 10,0 17,1 11,3 17,1 65,9 22,0 17,5 27,1 52,4 21,7 18,2 34,0 59,5 50,2 18,2 13,1 44,2 24,2 51,7 92,10 75,7 16,6 30,4
6,2 8,2 10,0 18,0 12,2 10,8 52,22 16,6 12,10 21,7 38,18 18,10 14,6 23,11 40,24 39,13 9,11 8,4 19,27 12,14 32,26 56,46 59,23 17,5 26,8
7,1 9,1 10,0 17,1 12,2 17,1 63,11 22,0 18,4 28,0 54,2 25,3 19,1 34,0 61,3 48,2 20,0 11,1 44,2 23,3 55,3 91,11 79,3 17,5 33,1
6,2 8,2 2,8 7,11 6,8 7,11 37,37 14,8 13,9 16,12 38,18 15,13 13,7 19,15 40,24 23,29 11,9 8,4 29,17 23,3 40,18 70,32 41,41 18,4 22,10
7,1 9,1 10,0 16,2 12,2 17,1 62,12 22,0 18,4 28,0 54,2 24,2 19,1 34,0 61,3 50,2 20,0 11,1 44,2 22,4 54,2 91,11 77,3 17,5 31,3
7,1 9,1 10,0 17,1 12,2 17,1 64,10 22,0 18,4 28,0 54,2 25,3 19,1 34,0 61,3 50,2 20,0 11,1 44,2 23,3 55,3 92,10 79,3 17,5 32,2
5,3 8,2 9,1 15,3 13,1 13,5 58,16 19,3 17,5 25,3 43,13 24,4 18,2 30,4 44,18 34,18 16,4 10,2 26,20 16,10 49,9 83,19 57,25 15,7 17,17
7,1 9,1 10,0 17,1 12,2 17,1 63,11 22,0 18,4 28,0 54,2 25,3 18,2 34,0 60,4 50,2 20,0 11,1 44,2 23,3 55,3 93,9 79,3 17,5 32,2
8,0 8,2 9,1 17,1 11,3 17,1 74,0 18,4 21,1 21,7 42,12 22,2 19,1 32,2 60,4 46,6 19,1 12,0 41,5 26,0 57,1 91,11 76,2 21,1 33,1
3,5 9,1 6,4 11,7 12,2 15,3 64,10 20,2 22,0 25,3 45,11 25,3 17,3 19,15 54,10 43,9 17,3 11,1 43,3 23,3 51,7 92,10 72,10 16,6 26,8
8,0 6,4 5,5 13,5 10,4 16,2 68,6 22,0 20,2 28,0 51,5 27,1 18,2 34,0 60,4 43,9 18,2 12,0 44,2 25,1 49,9 95,7 65,17 21,1 31,3
7,1 8,2 10,0 14,4 11,3 12,6 40,34 15,7 14,8 15,13 48,8 19,9 12,8 18,16 39,25 29,23 10,10 4,8 31,15 17,9 32,26 60,42 57,25 20,2 30,4
4,4 8,2 9,1 14,4 11,3 12,6 49,25 17,5 15,7 27,1 47,9 21,7 15,5 30,4 46,18 47,5 16,4 12,2 32,14 20,6 53,5 83,19 65,17 9,13 22,12
3,5 8,2 7,3 10,8 10,4 9,9 36,38 13,9 14,8 11,15 46,10 16,12 10,10 10,24 31,33 26,26 7,13 4,8 33,13 16,10 27,31 54,48 49,33 17,5 26,8
7,1 10,0 9,1 17,1 12,2 16,2 62,12 20,2 17,5 25,3 53,3 22,6 14,6 25,9 53,11 45,7 15,5 11,3 31,15 18,8 40,18 68,32 69,13 20,2 33,1
7,1 8,2 8,2 16,2 13,1 11,7 61,13 16,6 14,8 20,8 30,26 27,1 15,5 22,12 55,9 46,6 16,4 12,2 43,3 21,5 51,7 79,23 63,19 18,4 25,9
7,1 9,1 6,4 13,5 12,2 18,0 59,15 20,2 18,4 19,9 42,14 18,10 14,6 25,9 45,19 28,24 18,2 9,3 29,17 21,5 41,17 80,22 55,27 16,6 17,17
8,0 10,0 10,0 18,0 13,1 11,7 62,12 19,3 18,4 24,4 48,8 25,3 15,5 24,10 53,11 47,5 15,5 9,5 35,11 25,1 53,5 93,9 69,13 17,5 32,2
4,4 0,10 3,7 5,13 7,7 11,7 29,45 14,8 12,10 17,11 31,25 15,13 13,7 19,15 34,30 31,21 14,6 9,3 27,19 15,11 37,21 63,39 37,45 11,11 9,25
5,3 10,0 8,2 14,4 9,5 9,9 57,17 12,10 15,7 16,12 29,27 18,10 12,8 22,12 42,22 28,24 11,9 7,7 34,12 19,7 44,14 77,25 58,24 13,9 27,7
6,2 10,0 9,1 15,3 12,2 14,4 70,4 17,3 20,2 21,7 48,8 18,4 16,2 26,6 52,12 41,11 16,4 11,1 45,1 21,5 50,8 89,13 71,9 21,1 31,3
8,0 9,1 10,0 18,0 14,0 16,2 64,10 22,0 16,6 24,4 53,3 26,2 18,2 33,1 58,6 47,5 20,0 13,1 44,2 25,1 56,2 99,3 80,2 19,3 27,7
5,3 6,4 7,3 11,7 7,7 14,4 58,16 22,0 19,3 20,8 46,10 18,10 14,6 22,12 47,17 33,19 8,12 7,7 16,30 15,11 29,29 48,54 49,33 14,8 32,2
8,0 9,1 10,0 18,0 14,0 16,2 64,10 22,0 16,6 26,2 54,2 26,2 18,2 33,1 58,6 47,5 20,0 11,1 44,2 25,1 56,2 99,3 80,2 20,2 28,6
2,4 6,4 4,6 7,7 5,9 8,10 42,30 12,4 14,8 15,13 32,24 14,6 8,4 15,7 38,22 28,24 7,13 5,9 15,31 13,11 19,35 35,59 33,31 12,10 32,2
3,5 6,4 5,5 9,9 5,9 8,10 43,31 14,8 14,8 15,13 32,24 17,11 10,10 21,13 40,24 28,24 7,13 5,7 15,31 14,12 20,38 38,64 40,40 12,10 32,2
8,0 9,1 7,3 16,2 14,0 15,3 59,15 18,4 14,8 23,5 45,11 19,9 14,6 29,5 46,18 44,8 20,0 12,2 42,4 25,1 52,6 93,9 74,8 16,6 18,16
5,3 7,3 7,3 11,7 11,3 12,6 35,39 9,13 12,10 19,9 39,17 17,11 13,7 26,8 44,20 42,10 20,0 12,2 40,6 25,1 48,10 87,15 69,13 13,9 11,21
7,1 9,1 10,0 17,1 13,1 17,1 69,5 22,0 20,2 25,3 52,4 26,2 16,4 30,4 62,2 38,14 15,5 14,0 37,9 23,3 50,8 89,13 75,7 17,5 33,1
4,4 5,5 5,5 12,6 11,3 9,9 43,31 19,3 12,10 19,9 34,22 15,13 7,13 16,18 36,28 21,31 3,17 2,10 24,22 10,16 22,36 42,60 44,38 10,12 15,19
6,2 6,4 5,5 8,8 5,9 13,5 52,22 18,4 17,5 19,9 41,15 22,6 17,3 21,13 49,15 46,4 18,2 10,2 40,6 23,3 51,7 76,24 67,13 16,6 22,10
4,4 10,0 8,2 10,8 10,4 10,8 48,26 10,10 16,6 21,7 42,14 26,2 11,9 24,10 47,17 29,23 14,6 12,2 41,5 16,10 40,18 75,27 60,22 16,6 26,8
5,3 3,7 5,5 11,7 7,7 15,3 52,22 20,2 17,5 25,3 50,6 20,8 13,7 21,13 55,9 41,11 10,10 10,4 33,13 23,3 43,15 61,41 63,19 16,6 21,13
8,0 9,1 8,2 18,0 14,0 17,1 70,4 21,1 19,3 21,7 43,13 26,2 17,3 27,7 55,9 42,10 17,3 13,1 43,3 19,7 51,7 91,11 75,7 20,2 29,5
8,0 9,1 10,0 18,0 13,1 14,4 52,22 16,6 11,11 19,9 37,17 14,14 15,5 17,17 29,35 34,18 16,4 7,7 19,27 16,10 35,21 73,29 51,31 15,7 26,8
5,3 7,3 7,3 14,4 11,3 9,9 47,27 13,9 11,11 11,17 18,38 11,17 12,8 15,19 23,41 29,23 13,7 5,9 17,29 13,13 31,27 69,33 41,41 12,10 21,13
8,0 9,1 9,1 18,0 14,0 17,1 70,4 21,1 19,3 25,3 51,5 26,2 18,2 27,7 55,9 43,9 19,1 13,1 43,3 19,7 51,7 92,10 75,7 20,2 30,4
7,1 8,2 8,2 17,1 13,1 12,6 47,27 15,7 11,11 17,11 38,18 12,16 15,5 16,18 29,35 32,20 16,4 6,8 18,28 14,12 37,21 73,29 44,38 14,8 23,11
6,2 7,3 8,2 13,5 14,0 7,11 36,38 13,9 7,15 23,5 46,10 23,5 17,3 23,11 53,11 35,17 13,7 12,2 41,5 19,7 49,9 68,34 58,24 13,9 25,9
6,2 8,2 4,6 12,6 8,6 11,7 56,18 21,1 22,0 22,6 43,13 17,11 15,5 22,12 43,21 36,16 17,3 6,6 36,10 13,13 46,10 69,33 58,24 15,7 29,5
5,1 7,3 4,6 12,6 8,6 10,8 44,28 21,1 17,5 20,8 41,15 16,10 11,5 19,15 32,32 32,20 17,3 6,6 32,14 8,16 40,18 56,42 51,27 10,10 19,15
7,1 9,1 6,4 11,7 9,5 13,5 66,8 22,0 21,1 26,2 50,6 24,2 17,3 27,7 49,13 38,14 19,1 11,1 36,10 21,5 52,4 84,18 75,7 18,4 27,7
7,1 8,2 4,6 11,7 8,6 11,7 56,18 22,0 18,4 25,3 49,7 24,4 17,3 27,7 40,22 35,17 19,1 12,2 35,11 19,7 49,9 76,26 71,11 15,7 24,10
7,1 9,1 4,6 11,7 8,6 12,6 66,8 22,0 21,1 26,2 50,6 24,4 17,3 27,7 47,17 36,16 19,1 11,1 36,10 21,5 53,5 84,18 75,7 17,5 23,11
7,1 8,2 8,2 14,4 14,0 15,3 50,22 19,1 13,7 26,2 55,1 25,1 19,1 31,3 57,5 47,5 20,0 14,0 45,1 24,2 51,7 91,11 78,4 18,4 33,1
7,1 9,1 6,4 11,7 9,5 13,5 66,8 22,0 21,1 26,2 50,6 24,2 17,3 27,7 49,13 38,14 19,1 12,2 36,10 20,6 54,4 80,20 75,7 18,4 25,9
6,2 6,4 2,8 7,11 7,7 8,10 40,34 17,5 8,14 22,6 44,12 19,9 13,7 23,11 37,27 24,28 16,4 12,2 34,12 17,9 42,16 56,46 68,14 11,11 22,12
2,6 7,3 8,2 13,5 8,6 16,2 56,18 16,6 19,3 19,9 41,15 18,10 19,1 24,10 48,16 41,11 13,7 8,6 41,5 14,12 50,8 86,16 61,21 15,7 25,9
6,2 5,5 4,4 16,0 11,3 14,4 48,18 19,3 12,6 16,6 41,11 27,1 18,2 26,4 44,16 45,5 11,5 6,6 23,17 16,8 43,5 70,24 64,14 13,5 26,4
3,5 7,3 8,2 13,5 8,6 14,4 49,25 16,6 17,5 17,11 37,19 13,15 13,7 18,16 39,25 40,12 7,13 6,8 38,8 10,16 27,29 58,44 42,40 11,11 23,11
3,5 7,3 8,2 13,5 8,6 14,4 49,25 16,6 17,5 13,15 34,22 13,15 13,7 18,16 38,26 40,12 7,13 6,8 38,8 10,16 27,31 56,46 41,39 10,12 21,13
8,0 9,1 10,0 18,0 14,0 17,1 72,2 22,0 22,0 24,4 52,4 28,0 18,2 31,3 63,1 51,1 19,1 13,1 46,0 25,1 51,5 93,9 68,14 22,0 32,2
8,0 9,1 10,0 18,0 13,1 18,0 73,1 22,0 20,2 26,2 53,3 27,1 16,4 31,3 58,6 46,6 17,3 13,1 46,0 23,3 57,1 93,9 76,6 20,2 34,0
8,0 8,2 10,0 18,0 13,1 17,1 62,12 22,0 14,6 23,5 48,8 26,2 15,5 28,6 50,14 42,10 17,3 13,1 45,1 18,8 54,4 74,28 70,12 16,6 29,5
8,0 8,2 10,0 18,0 13,1 12,6 42,32 16,6 14,8 15,13 36,20 19,9 10,10 23,11 39,25 39,13 12,8 11,3 37,9 13,13 27,31 57,45 41,41 12,8 21,13
8,0 8,2 10,0 18,0 13,1 15,3 59,15 20,2 16,6 24,4 52,4 26,2 15,5 29,5 51,13 41,11 16,4 13,1 42,4 17,9 51,7 80,22 60,22 17,5 21,13
8,0 10,0 10,0 18,0 14,0 15,3 57,17 18,4 21,1 23,5 41,15 21,7 15,5 28,6 53,11 50,2 16,4 10,2 41,5 22,4 34,24 79,23 63,19 19,3 34,0
8,0 10,0 10,0 18,0 14,0 18,0 69,5 21,1 21,1 22,2 53,3 27,1 19,1 32,2 55,9 51,1 14,6 14,0 46,0 26,0 56,2 94,6 82,0 21,1 26,8
8,0 10,0 10,0 18,0 14,0 17,1 71,3 20,2 22,0 28,0 54,2 22,6 19,1 31,3 64,0 51,1 20,0 14,0 41,5 21,5 52,6 97,5 75,7 21,1 30,4
6,0 10,0 10,0 18,0 14,0 12,4 54,14 19,3 21,1 25,3 46,10 17,7 16,4 27,5 55,7 49,3 16,4 12,2 41,5 20,2 37,21 77,21 52,16 18,4 30,4
8,0 10,0 10,0 18,0 14,0 13,5 58,16 19,3 21,1 24,4 46,10 21,7 16,4 28,6 56,8 49,3 16,4 12,2 41,5 22,4 37,21 78,24 66,14 17,5 30,4
4,4 6,4 6,4 8,10 9,5 13,5 63,11 19,3 18,4 25,3 50,6 19,9 18,2 27,7 53,11 42,10 20,0 13,1 41,5 16,10 49,9 90,12 52,30 21,1 28,6
5,1 6,4 6,4 9,9 9,5 8,10 41,31 12,10 15,7 11,17 31,25 13,15 13,7 18,16 39,25 38,14 9,11 11,3 31,15 12,14 26,32 61,41 39,39 14,6 22,12
8,0 9,1 8,2 14,4 12,2 15,3 61,13 15,7 18,2 23,5 41,15 27,1 17,3 32,2 50,12 43,7 15,3 14,0 40,6 18,8 48,10 74,28 69,11 21,1 32,2
8,0 9,1 9,1 18,0 14,0 18,0 67,5 19,3 18,4 26,2 51,5 26,2 18,2 32,2 55,9 48,4 16,4 14,0 41,5 24,2 41,17 89,13 74,8 21,1 30,4
5,3 10,0 10,0 16,2 14,0 16,2 71,3 21,1 20,2 26,2 53,3 26,2 16,4 30,4 61,3 48,4 18,2 14,0 44,2 23,3 49,9 89,13 76,6 20,2 28,6
5,3 10,0 10,0 16,2 14,0 16,2 70,4 21,1 20,2 23,5 50,6 25,3 16,4 30,4 61,3 48,4 18,2 13,1 44,2 23,3 47,11 88,14 76,6 20,2 28,6
5,3 10,0 10,0 16,2 14,0 16,2 71,3 21,1 20,2 26,2 53,3 26,2 16,4 30,4 61,3 48,4 18,2 14,0 44,2 23,3 47,9 89,13 74,6 20,2 29,5
6,2 7,3 5,5 12,6 8,6 17,1 57,17 16,6 20,2 24,4 47,9 26,2 18,2 31,3 50,14 51,1 17,3 14,0 40,6 24,2 41,15 86,16 72,10 18,2 31,3
6,2 7,3 5,5 12,6 8,6 17,1 58,16 16,6 20,2 24,4 46,10 26,2 18,2 31,3 50,14 51,1 17,3 14,0 40,6 24,2 37,21 86,16 72,10 18,2 31,3
7,1 10,0 10,0 18,0 14,0 16,2 70,4 21,1 20,2 23,5 49,7 26,2 17,3 31,3 61,3 48,4 18,2 14,0 46,0 25,1 51,7 90,12 74,8 19,3 27,7
7,1 8,2 10,0 18,0 14,0 12,6 49,25 15,7 15,7 27,1 53,3 26,2 18,2 34,0 55,9 39,13 17,3 12,0 46,0 23,3 50,8 98,4 81,1 21,1 29,5
8,0 9,1 9,1 18,0 13,1 18,0 71,3 22,0 22,0 24,4 48,8 27,1 19,1 32,2 62,2 51,1 20,0 13,1 46,0 24,2 52,6 99,3 78,4 22,0 31,3
7,1 7,3 9,1 18,0 13,1 11,7 40,34 14,8 13,9 19,9 35,21 22,6 14,6 29,5 59,5 33,19 18,2 9,3 42,4 20,6 42,14 89,13 65,17 22,0 28,6
7,1 9,1 9,1 18,0 14,0 12,6 41,33 14,8 14,8 24,4 46,10 24,4 14,6 30,4 58,6 35,17 18,2 10,4 43,3 23,3 47,11 91,11 69,13 22,0 31,3
3,5 7,3 10,0 15,3 14,0 15,3 69,5 19,3 19,3 24,4 44,12 21,7 13,7 25,9 39,23 43,9 18,2 10,2 35,11 19,7 36,22 81,21 62,20 18,2 27,7
3,5 7,3 10,0 15,3 14,0 15,3 69,5 19,3 19,3 24,4 43,13 21,7 13,7 25,9 39,23 43,9 18,2 10,4 35,11 19,7 36,22 81,21 62,20 18,4 27,7
8,0 9,1 6,4 14,4 11,3 15,3 56,18 15,7 19,3 21,7 46,10 19,9 18,2 27,7 58,6 38,14 15,5 10,4 37,9 19,7 52,6 74,28 66,14 13,9 17,17
8,0 10,0 10,0 18,0 14,0 16,2 62,12 22,0 17,5 28,0 52,4 27,1 19,1 32,2 61,3 49,3 16,4 12,2 42,4 21,5 48,8 89,13 78,4 22,0 34,0
5,3 5,5 4,6 6,12 4,10 12,6 48,26 15,7 20,2 15,13 27,27 15,13 15,5 20,14 48,16 34,18 13,7 6,6 35,11 20,6 48,10 73,29 51,29 12,10 15,19
7,1 7,3 7,3 16,2 12,2 16,2 57,17 20,2 16,6 18,10 42,14 25,3 19,1 32,2 59,5 47,5 15,5 12,2 39,7 19,7 47,11 68,34 73,7 22,0 34,0
8,0 8,2 9,1 14,4 14,0 16,2 69,5 20,2 22,0 25,3 51,5 20,6 18,2 29,5 55,9 41,11 15,5 12,2 41,5 24,2 57,1 89,13 67,15 18,4 29,5
8,0 9,1 7,3 11,7 11,3 14,4 50,24 19,3 15,7 19,9 36,20 17,11 13,7 23,11 34,28 29,23 4,16 5,9 17,27 12,14 30,28 53,49 49,33 10,12 23,11
5,1 9,1 7,3 11,7 6,8 15,3 57,15 20,2 21,1 22,4 45,11 19,9 12,8 20,14 39,23 35,17 13,7 9,5 26,20 20,6 37,21 72,30 46,36 15,7 30,4
8,0 8,2 5,5 18,0 10,4 16,2 63,11 17,5 19,3 19,9 38,18 28,0 20,0 28,6 63,1 51,1 20,0 12,2 42,4 22,2 54,4 96,6 74,8 18,4 21,11
5,3 5,5 6,4 16,2 12,2 14,4 64,10 17,5 18,4 18,10 41,15 22,6 14,6 23,11 51,13 45,7 13,7 9,5 41,5 20,6 52,6 65,37 60,22 18,4 30,4
5,3 5,5 7,3 16,2 12,2 14,4 64,10 17,5 18,4 19,9 40,16 22,6 14,6 23,11 51,13 46,6 13,7 7,5 41,5 20,6 52,6 65,37 60,22 18,4 29,5
5,3 5,5 7,3 16,2 12,2 14,4 64,10 17,5 18,4 19,9 41,15 22,6 14,6 23,11 51,13 46,6 13,7 8,6 41,5 20,6 52,6 65,37 60,22 18,4 30,4
4,2 5,3 7,3 15,1 9,5 11,7 43,25 10,10 14,8 17,9 35,13 24,2 15,5 28,4 56,8 38,12 18,2 10,2 30,14 19,5 38,18 80,18 54,16 15,7 23,11
5,3 5,5 7,3 16,2 12,2 18,0 67,7 18,4 21,1 19,9 42,14 22,6 15,5 23,11 53,11 46,6 14,6 9,5 43,3 20,6 52,6 67,35 61,21 19,3 30,4
7,1 10,0 9,1 13,5 10,4 17,1 67,7 22,0 21,1 26,2 49,7 20,8 15,5 26,8 51,13 45,7 15,5 13,1 43,3 25,1 53,5 92,10 65,17 21,1 29,5
3,5 5,5 7,3 7,11 8,6 15,3 58,16 19,3 18,4 20,8 37,19 13,15 12,8 18,16 26,38 22,30 9,11 9,5 25,21 15,11 36,22 76,26 46,36 14,8 21,13
8,0 9,1 7,3 16,2 13,1 14,4 64,10 17,5 18,4 24,4 45,11 22,6 14,6 23,11 51,13 46,6 13,7 7,5 41,5 20,6 50,8 62,40 61,21 16,6 27,7
8,0 9,1 7,3 16,2 13,1 14,4 66,8 20,2 18,4 25,3 48,8 27,1 19,1 32,2 58,6 49,3 15,5 9,5 42,4 23,3 56,2 70,32 70,12 18,4 34,0
6,0 9,1 7,3 17,1 13,1 18,0 69,5 21,1 21,1 24,2 51,5 27,1 20,0 32,2 62,2 50,2 16,4 9,5 44,2 23,3 56,2 78,24 74,8 21,1 34,0
8,0 8,2 10,0 16,2 14,0 17,1 69,5 20,2 21,1 28,0 42,14 26,2 17,3 33,1 60,4 51,1 17,3 12,2 36,10 20,6 47,11 94,8 71,11 21,1 31,3
7,1 5,5 8,2 13,5 14,0 12,6 64,10 17,5 17,5 18,8 37,19 21,7 16,4 31,3 53,11 37,15 18,2 11,1 37,9 24,2 52,6 83,19 75,7 12,8 21,13
5,3 6,4 9,1 12,6 13,1 9,9 48,26 15,7 12,10 23,5 39,17 19,9 19,1 31,3 55,9 30,22 19,1 11,1 40,6 25,1 53,5 89,13 75,7 13,9 25,9
8,0 8,2 7,3 11,7 7,7 9,9 45,29 19,3 13,9 22,6 40,16 20,8 9,11 24,10 43,21 40,12 17,3 7,7 22,24 17,9 34,24 58,44 50,32 18,4 12,22
4,2 8,2 5,5 8,8 5,9 7,11 25,49 9,11 9,13 11,17 28,24 14,12 5,15 9,25 32,30 33,19 16,4 7,7 31,15 16,10 30,28 53,37 44,32 16,6 20,12
6,2 8,2 4,6 9,9 5,9 8,10 35,39 15,7 11,11 13,15 35,21 19,9 6,14 23,11 45,19 37,15 17,3 9,3 24,22 15,11 31,25 59,43 61,21 16,4 30,4
6,2 5,5 5,5 9,7 6,6 9,9 41,33 19,3 11,11 14,14 22,24 27,1 18,2 26,8 34,28 25,25 10,10 6,6 23,23 17,9 26,26 57,39 60,22 12,10 15,15
2,6 1,9 6,4 9,9 9,5 10,8 44,30 10,12 13,9 17,11 35,21 17,11 16,4 26,8 37,27 21,31 7,13 5,7 15,31 10,16 26,32 50,52 36,46 5,15 19,15
6,2 7,3 4,6 9,9 5,9 4,14 29,45 13,9 8,14 14,14 36,20 19,9 6,14 23,11 45,19 37,15 17,3 9,3 22,22 15,11 33,25 58,44 58,24 14,6 15,19
3,5 3,7 3,7 9,9 4,10 3,15 25,49 11,11 7,15 7,21 24,32 19,9 6,14 22,12 44,20 37,15 17,3 9,5 24,22 15,11 28,30 55,47 59,21 14,6 20,14
8,0 8,2 5,5 14,4 8,6 8,10 49,25 15,7 14,8 17,11 45,11 21,7 9,11 26,8 52,12 47,5 17,3 10,4 27,19 17,9 33,25 61,41 64,18 17,5 14,20
4,4 6,4 6,4 14,4 9,5 17,1 68,6 19,3 20,2 26,2 44,12 22,6 15,5 23,11 54,10 36,16 17,3 12,2 28,18 18,8 34,24 57,45 59,23 17,5 29,5
4,4 4,6 5,5 10,8 8,6 15,3 65,9 15,7 17,5 22,6 39,17 19,9 10,10 13,21 37,27 29,23 17,3 11,3 25,21 14,12 26,32 44,58 48,34 16,6 23,11
4,4 9,1 8,2 18,0 13,1 16,2 70,4 21,1 20,2 24,4 45,11 20,8 15,5 20,8 50,14 45,5 15,5 9,3 35,11 18,8 36,20 53,45 58,20 18,4 31,3
7,1 8,2 9,1 16,2 12,2 15,3 63,11 22,0 17,5 27,1 53,3 28,0 19,1 34,0 63,1 43,9 20,0 12,0 41,5 23,3 48,10 83,19 64,18 20,2 33,1
6,2 10,0 10,0 18,0 14,0 17,1 71,3 22,0 21,1 25,3 48,8 23,5 17,3 28,6 52,12 45,7 12,8 7,5 35,11 24,2 50,8 85,17 72,10 21,1 28,6
5,3 9,1 7,3 13,5 9,5 10,8 35,39 10,12 15,7 11,17 32,24 17,11 7,13 17,17 36,28 31,21 6,14 4,8 17,29 16,10 34,22 60,40 50,30 8,14 16,18
6,2 9,1 9,1 12,6 9,5 11,7 36,38 12,10 16,6 13,15 34,22 20,8 10,10 18,16 41,23 33,19 14,6 8,6 28,18 18,8 41,17 70,32 59,23 9,13 21,13
7,1 8,2 8,2 17,1 13,1 16,2 68,6 17,5 17,5 24,4 52,4 26,2 16,4 32,2 56,8 39,13 20,0 10,4 39,7 17,9 44,14 82,20 66,16 18,4 27,7
8,0 9,1 10,0 17,1 10,4 17,1 65,9 20,2 18,4 28,0 51,5 28,0 19,1 30,4 59,5 47,5 20,0 14,0 39,7 15,11 47,11 86,16 78,4 20,2 34,0
6,2 8,2 3,7 15,3 11,3 14,4 61,13 15,7 15,7 18,10 45,11 12,16 13,7 20,14 45,19 36,16 14,6 12,2 41,5 22,4 41,17 67,35 65,17 16,6 27,7
7,1 9,1 10,0 18,0 14,0 18,0 71,3 22,0 21,1 27,1 52,4 27,1 19,1 31,3 61,3 44,6 19,1 13,1 44,2 24,2 51,5 83,17 75,7 21,1 32,2
8,0 8,2 3,7 15,3 11,3 16,2 66,8 18,4 18,4 27,1 53,3 22,6 18,2 31,3 61,3 48,4 20,0 14,0 46,0 25,1 53,3 100,2 80,2 22,0 34,0
7,1 7,3 9,1 12,6 9,3 10,8 55,19 19,1 19,3 20,8 44,12 23,5 14,6 30,4 57,7 42,10 17,3 6,8 36,10 20,6 49,9 84,18 49,33 19,3 25,7
7,1 9,1 10,0 18,0 14,0 18,0 71,3 22,0 22,0 27,1 52,4 27,1 18,0 30,2 61,3 44,8 19,1 12,0 44,2 25,1 53,5 83,15 72,4 21,1 32,2
6,2 6,4 3,7 14,4 7,7 12,6 44,30 8,14 10,12 21,7 31,21 11,13 13,7 12,22 34,30 30,22 11,9 9,3 22,24 11,13 26,32 57,43 61,19 5,17 21,13
5,3 7,3 7,1 13,1 6,6 18,0 61,11 16,4 19,3 20,6 46,10 25,3 10,8 23,9 53,9 44,8 16,4 13,1 46,0 24,2 46,10 91,9 63,15 17,5 28,4
5,3 7,3 9,1 16,2 10,4 17,1 61,13 18,4 16,6 20,6 41,15 24,4 15,5 22,12 55,9 37,15 16,4 13,1 42,4 23,3 42,16 85,17 63,19 18,4 30,4
7,1 10,0 7,3 15,3 13,1 17,1 58,16 17,5 18,4 20,8 47,9 23,3 15,3 23,11 41,21 36,16 17,3 14,0 38,8 21,3 46,10 75,21 58,20 22,0 18,14
7,1 7,3 7,3 11,7 9,5 5,13 48,26 15,5 14,8 19,5 42,14 23,3 19,1 30,4 49,15 41,11 15,5 4,8 28,18 17,7 39,19 79,19 71,11 8,12 13,17
6,2 8,2 8,2 12,4 9,5 6,12 44,30 10,10 15,7 23,5 44,12 17,11 19,1 29,5 47,17 42,10 15,5 4,8 28,18 16,10 39,17 84,18 68,12 10,12 23,11
8,0 8,2 6,4 12,6 12,2 14,4 54,20 15,7 18,2 26,2 43,13 22,4 18,2 28,6 45,19 40,12 20,0 12,2 45,1 16,10 44,14 73,29 67,13 19,3 28,6
3,5 5,5 6,4 7,11 5,9 12,6 50,24 17,5 16,6 15,13 30,26 16,12 8,12 15,19 44,20 32,20 6,14 8,6 26,20 17,9 33,25 59,43 49,33 12,8 16,16
6,0 10,0 8,2 14,2 13,1 18,0 62,10 20,2 21,1 26,2 51,5 25,3 16,4 33,1 57,7 49,3 20,0 14,0 42,4 25,1 56,2 87,13 70,6 22,0 24,10
8,0 9,1 6,4 11,7 10,4 13,5 67,7 18,4 20,2 23,5 42,14 21,7 18,2 25,9 54,10 42,10 16,4 11,3 43,3 23,3 47,11 86,16 73,9 15,7 28,6
7,1 7,3 6,4 7,11 8,6 12,6 63,11 15,7 19,3 21,7 36,20 18,10 19,1 24,10 48,16 30,22 9,11 10,4 25,21 21,5 41,17 74,28 57,25 15,7 24,10
6,0 9,1 7,3 15,3 12,2 17,1 68,6 21,1 20,2 26,2 47,9 19,5 18,2 32,2 53,11 44,8 18,2 12,2 45,1 23,1 48,10 90,10 69,9 21,1 33,1
7,1 9,1 7,3 15,3 12,2 17,1 67,7 21,1 20,2 24,4 46,10 21,7 18,2 32,2 53,11 41,11 18,2 10,4 45,1 24,2 44,14 92,10 72,10 17,5 29,5
3,5 5,5 4,6 12,6 9,5 12,6 53,21 14,8 11,11 14,14 32,24 17,11 11,9 23,11 48,16 38,14 20,0 9,3 29,17 15,11 41,17 65,37 62,20 12,10 20,14
7,1 10,0 10,0 17,1 13,1 13,5 51,23 19,3 17,5 26,2 46,10 22,6 18,2 17,17 41,23 35,17 6,14 12,2 30,16 20,6 45,13 72,30 48,34 19,3 33,1
5,3 10,0 10,0 17,1 13,1 15,3 63,11 19,3 16,6 26,2 50,6 26,2 18,2 33,1 57,7 52,0 20,0 11,1 35,11 22,4 50,8 93,9 74,8 20,2 31,3
3,3 5,5 3,7 6,12 8,6 13,5 43,31 7,13 15,7 15,13 34,22 13,13 16,4 17,11 32,30 39,13 5,15 11,3 33,13 15,9 35,23 57,39 44,28 10,12 21,13
3,3 8,2 8,2 12,4 6,8 7,11 39,33 14,6 12,10 13,15 27,29 12,8 9,9 21,11 31,31 15,37 15,5 3,11 18,28 11,13 30,28 46,46 32,36 16,6 15,17
7,1 7,3 10,0 13,5 11,3 8,10 42,32 16,6 16,6 18,10 36,20 22,6 16,4 14,20 37,27 31,21 6,14 12,2 28,18 20,6 43,15 68,28 45,37 17,5 26,8
7,1 10,0 10,0 17,1 13,1 13,5 51,23 19,3 17,5 26,2 46,10 22,6 18,2 17,17 41,23 35,17 6,14 12,2 30,16 20,6 45,13 72,30 48,34 19,3 32,2
4,2 9,1 8,2 16,2 12,2 15,3 57,15 18,4 14,8 24,4 45,11 15,3 12,4 22,4 47,13 49,3 20,0 11,3 32,14 17,5 46,12 81,15 50,16 19,3 30,4
5,3 9,1 9,1 15,3 12,0 16,2 69,5 16,6 17,3 26,2 51,5 25,3 16,4 30,4 57,7 45,7 20,0 11,3 33,11 20,6 48,8 93,9 76,4 21,1 25,9
8,0 9,1 9,1 14,4 14,0 17,1 67,7 19,3 22,0 22,6 53,3 23,5 19,1 28,6 53,11 49,3 10,10 13,1 38,8 25,1 46,12 72,30 74,8 17,5 33,1
7,1 8,2 8,2 16,2 13,1 17,1 66,8 18,4 18,4 25,3 45,11 24,4 19,1 34,0 57,7 48,4 20,0 13,1 43,3 20,6 56,2 94,8 74,8 17,5 29,5
5,3 10,0 9,1 17,1 12,2 17,1 71,3 19,3 20,2 27,1 50,6 22,6 16,4 28,6 55,9 43,9 20,0 9,3 37,9 22,4 48,10 93,9 59,23 20,2 25,9
8,0 10,0 10,0 18,0 13,1 18,0 72,2 21,1 22,0 28,0 47,9 24,4 20,0 32,2 64,0 50,2 20,0 13,1 45,1 26,0 58,0 99,3 63,19 21,1 31,3
8,0 9,1 10,0 18,0 11,3 17,1 69,5 22,0 21,1 26,2 48,8 26,2 16,2 33,1 59,5 37,15 20,0 11,3 39,7 24,2 51,7 85,17 76,6 20,2 29,5
8,0 8,2 7,3 13,5 11,3 16,2 66,8 21,1 20,2 23,5 46,10 25,3 16,4 28,6 57,7 37,15 20,0 11,3 39,7 23,3 49,9 75,27 75,7 20,2 29,5
8,0 8,2 8,2 17,1 10,4 16,2 66,8 21,1 20,2 22,6 42,14 22,6 16,4 26,8 57,7 34,18 20,0 10,4 38,8 22,4 50,8 75,27 58,24 20,2 22,12
8,0 10,0 4,6 16,2 14,0 14,4 73,1 21,1 17,5 22,6 49,7 25,3 18,2 30,4 62,2 41,11 20,0 13,1 39,7 19,7 53,5 96,4 70,12 19,3 33,1
3,5 5,5 4,6 12,6 8,6 12,6 54,20 14,8 12,10 13,15 32,24 17,11 11,9 22,12 48,16 37,15 20,0 11,3 29,17 13,13 41,17 59,43 62,20 12,10 19,15
8,0 10,0 4,6 16,2 14,0 14,4 73,1 21,1 17,5 22,6 49,7 25,3 18,2 30,4 62,2 41,11 20,0 13,1 37,7 19,7 52,4 97,5 70,12 19,3 33,1
8,0 10,0 10,0 18,0 14,0 15,3 68,6 17,5 18,4 23,5 52,4 26,2 20,0 34,0 62,2 52,0 20,0 14,0 46,0 24,2 46,12 94,8 81,1 21,1 31,1
7,1 9,1 9,1 13,5 12,2 17,1 67,7 22,0 21,1 23,5 51,5 25,3 18,2 30,4 61,3 46,6 16,4 12,2 37,9 23,3 50,6 80,22 68,14 18,4 33,1
7,1 10,0 10,0 18,0 11,3 17,1 71,3 22,0 22,0 24,4 51,3 22,6 18,2 25,9 48,16 43,9 9,11 14,0 46,0 24,2 47,11 80,22 72,10 17,5 28,6
7,1 5,5 3,7 4,14 6,8 11,7 42,32 13,9 16,6 18,10 32,24 21,7 11,9 30,4 45,19 38,14 20,0 10,2 33,13 19,7 32,26 70,32 44,38 8,14 22,12
5,3 8,2 6,4 18,0 11,3 12,6 42,32 13,9 15,7 15,13 42,14 20,8 9,11 28,6 43,21 30,22 17,3 7,5 25,21 23,3 33,25 64,38 35,47 14,8 25,9
6,2 6,4 10,0 17,1 14,0 16,2 58,14 14,8 16,6 24,4 47,9 16,8 18,0 28,4 47,13 49,3 17,3 6,6 38,8 21,5 52,6 82,8 65,3 19,3 30,4
8,0 10,0 10,0 18,0 14,0 15,3 68,6 17,5 18,4 23,5 52,4 26,2 20,0 34,0 62,2 52,0 20,0 14,0 46,0 24,2 46,12 94,8 81,1 21,1 31,1
3,5 6,4 6,4 6,12 6,8 11,5 39,23 15,5 15,7 15,7 32,18 20,8 11,7 18,12 44,16 41,11 15,3 10,0 26,12 15,11 39,15 75,23 63,19 12,2 33,1
6,2 8,2 10,0 13,5 12,2 17,1 62,12 20,2 20,2 20,8 52,4 27,1 13,7 27,7 59,5 41,11 16,4 10,4 45,1 23,3 54,4 85,17 80,2 20,2 28,6
7,1 10,0 9,1 18,0 12,2 18,0 69,5 22,0 20,0 26,2 51,5 27,1 15,5 31,3 59,5 45,7 16,4 10,4 46,0 25,1 57,1 89,13 79,3 22,0 33,1
6,2 7,3 6,4 16,2 11,3 15,3 53,21 12,10 15,7 16,12 38,18 18,10 15,5 24,10 39,25 35,17 14,6 12,2 34,12 15,11 31,27 56,46 57,25 11,11 17,17
5,3 5,5 5,5 15,3 8,6 13,5 51,23 12,10 15,7 13,15 37,19 15,13 15,5 23,11 28,36 23,29 14,6 9,5 24,22 13,13 23,35 43,59 50,32 8,14 14,20
6,2 8,2 7,3 8,10 10,4 10,8 44,30 17,5 17,5 26,2 34,22 18,10 13,7 25,9 54,10 44,8 17,3 9,3 29,17 23,3 49,9 86,16 59,23 15,5 29,5
5,3 5,5 5,5 15,3 8,6 13,5 51,23 12,10 15,7 13,15 37,19 15,13 15,5 23,11 28,36 23,29 14,6 8,4 24,22 13,13 23,35 43,59 50,32 8,14 13,21
5,3 5,5 5,5 14,4 7,7 12,6 44,30 12,10 15,7 13,15 37,19 15,13 15,5 23,11 27,37 23,29 14,6 8,6 24,22 13,13 23,35 43,59 46,34 8,14 13,21
6,2 7,3 7,3 16,2 11,3 12,6 55,19 13,9 17,5 22,6 35,21 19,9 19,1 30,4 54,10 44,8 18,2 12,2 28,18 17,9 41,17 93,9 51,31 12,10 30,4
1,7 7,3 10,0 18,0 10,2 6,12 37,33 14,6 14,8 17,9 36,16 21,5 16,4 22,12 39,25 33,19 7,13 7,5 27,19 18,8 32,22 76,22 45,33 16,6 26,8
5,3 5,5 2,8 8,10 7,7 10,8 46,28 17,5 8,14 23,5 36,20 18,10 9,11 21,13 30,34 29,23 4,16 9,5 21,25 16,10 21,37 46,56 46,36 18,4 26,8
8,0 10,0 10,0 18,0 14,0 16,2 69,5 22,0 22,0 24,4 55,1 26,2 18,2 32,2 55,9 42,10 20,0 14,0 46,0 24,2 55,3 100,2 80,2 18,4 32,2
7,1 9,1 10,0 18,0 14,0 17,1 64,10 16,6 19,3 23,5 43,9 18,10 16,4 29,5 47,17 49,3 19,1 8,4 29,17 21,5 46,12 75,27 69,13 19,3 32,2
8,0 9,1 10,0 18,0 14,0 17,1 68,6 17,5 20,2 26,2 50,6 27,1 20,0 32,2 58,6 50,2 19,1 14,0 41,5 22,4 53,5 99,3 74,8 21,1 34,0
4,4 8,2 10,0 17,1 12,2 17,1 59,15 16,6 17,5 21,7 39,17 26,2 18,2 30,4 62,2 44,8 20,0 10,2 42,4 26,0 53,5 91,11 73,9 18,4 26,8
5,3 4,6 5,3 10,6 9,5 12,6 61,13 17,5 14,8 18,10 39,13 25,3 14,6 21,13 49,13 34,16 10,10 11,3 35,9 22,4 43,13 72,24 48,34 16,6 21,13
3,5 3,7 0,10 5,13 5,9 9,9 40,34 11,11 16,6 20,8 29,27 22,6 11,9 20,14 41,23 18,34 15,5 8,6 34,12 19,7 34,24 61,41 45,37 13,9 20,14
6,2 9,1 8,2 15,3 12,2 15,3 70,4 17,5 20,2 25,3 48,8 26,2 17,3 32,2 59,5 38,14 16,4 14,0 43,3 24,2 54,4 95,7 74,8 19,3 34,0
3,5 3,7 0,10 5,13 5,9 9,9 40,34 11,11 16,6 20,8 28,28 22,6 11,9 20,14 41,23 18,34 15,5 8,6 34,12 19,7 34,24 60,42 45,37 13,9 20,14
8,0 9,1 10,0 18,0 13,1 17,1 66,8 17,5 18,4 27,1 52,4 25,3 19,1 29,5 57,7 51,1 20,0 12,2 40,6 18,8 37,19 82,20 75,7 21,1 34,0
7,1 5,5 3,7 10,8 7,7 12,6 48,26 16,6 18,4 26,2 39,17 24,4 14,6 22,12 46,18 33,19 19,1 9,5 37,9 21,5 39,19 70,32 56,26 16,6 20,14
3,5 3,7 0,10 5,13 5,9 9,9 40,34 11,11 16,6 19,9 28,28 22,6 10,10 20,14 41,23 18,34 15,5 8,6 34,12 19,7 34,24 58,44 41,41 11,11 18,16
3,5 3,7 0,10 5,13 5,9 9,9 40,34 11,11 16,6 20,8 28,28 22,6 11,9 21,13 41,23 18,34 14,6 8,6 34,12 19,7 34,24 60,42 45,37 13,9 20,14
5,3 3,7 2,8 8,10 7,7 11,7 44,30 14,8 17,5 22,6 33,23 23,5 13,7 22,12 44,20 25,27 19,1 8,6 36,10 21,5 37,21 62,38 49,33 12,10 18,16
7,1 4,6 3,7 10,8 7,7 12,6 48,26 16,6 17,5 26,2 39,17 23,5 13,7 22,12 43,19 33,19 19,1 9,5 37,9 21,5 38,20 69,33 53,29 14,8 20,14
3,3 6,4 7,3 12,6 9,3 13,3 64,10 16,6 16,6 17,11 35,17 23,5 14,4 29,5 51,9 33,17 14,2 8,4 36,10 22,2 50,8 70,24 56,20 15,7 14,20
6,2 8,2 8,2 15,3 12,2 15,3 69,5 16,6 18,4 25,3 45,11 22,6 15,5 27,7 51,13 40,12 16,4 13,1 44,2 24,2 54,4 94,8 59,23 17,5 27,7
5,3 8,2 8,2 14,4 12,2 14,4 62,12 17,5 17,5 21,7 46,10 23,5 15,5 28,6 47,17 37,15 16,4 11,1 43,3 24,2 54,4 94,8 54,28 19,3 28,6
8,0 9,1 4,6 14,4 10,4 16,2 68,6 22,0 21,1 28,0 53,3 27,1 17,3 31,3 58,6 52,0 20,0 14,0 45,1 24,2 57,1 100,2 78,4 17,3 29,5
2,6 4,6 7,3 11,7 9,5 13,5 33,41 9,13 15,7 14,14 32,24 16,12 10,10 24,10 29,35 34,18 12,8 9,5 29,17 17,9 35,23 62,40 49,33 15,7 17,17
7,1 9,1 4,6 13,5 8,6 12,6 51,23 15,7 11,11 20,8 44,12 23,5 14,6 24,10 51,13 38,14 12,8 12,2 42,4 23,3 50,8 95,7 65,17 12,8 18,14
7,1 9,1 4,6 12,4 8,6 12,6 51,23 15,7 11,11 20,8 44,12 23,5 12,6 24,10 51,13 37,13 12,8 11,1 42,4 23,3 50,8 95,7 63,15 12,8 18,14
8,0 9,1 10,0 18,0 13,1 17,1 72,2 22,0 22,0 26,2 51,5 24,4 19,1 27,7 55,9 47,5 20,0 12,2 36,10 16,10 46,12 78,24 76,6 21,1 34,0
2,6 4,6 7,3 11,7 9,5 13,5 33,41 9,13 15,7 14,14 32,24 16,12 10,10 24,10 29,35 34,18 12,8 10,4 29,17 17,9 35,23 62,40 49,33 15,7 18,16
3,5 9,1 8,2 15,3 11,3 16,2 59,15 17,5 16,6 18,10 39,17 20,8 16,4 26,8 36,28 39,13 13,7 12,2 32,14 18,8 37,21 66,36 60,22 17,5 22,12
7,1 9,1 10,0 15,3 14,0 18,0 63,9 19,3 22,0 26,2 53,3 26,2 16,4 32,0 61,3 51,1 19,1 10,2 46,0 26,0 58,0 99,3 73,9 21,1 34,0
7,1 8,2 10,0 14,4 12,2 11,7 64,10 20,2 18,4 25,3 41,15 17,11 16,4 20,14 49,15 35,17 16,4 6,6 21,25 12,14 30,26 51,51 53,29 18,4 34,0
7,1 8,2 10,0 14,4 12,2 11,7 64,10 20,2 16,6 23,5 39,17 16,12 16,4 20,14 48,16 32,20 16,4 6,6 21,25 12,14 31,27 47,55 50,32 12,8 31,3
2,6 8,2 8,2 12,6 11,3 16,2 48,26 14,8 16,6 16,12 36,20 18,10 12,8 26,8 31,31 38,14 12,8 9,5 32,14 18,8 37,21 63,39 51,31 16,4 22,12
5,3 10,0 9,1 16,2 11,3 16,2 62,12 19,3 18,4 23,5 44,12 21,7 16,4 26,8 44,20 45,7 14,6 12,2 34,12 20,6 50,8 81,21 64,18 20,2 34,0
8,0 6,4 9,1 16,2 10,4 12,6 44,30 9,9 16,6 19,9 49,7 25,1 15,5 26,8 55,9 41,11 20,0 13,1 42,4 25,1 53,5 100,2 69,11 19,3 25,9
6,2 8,2 10,0 14,4 12,2 10,8 61,13 19,3 13,9 22,6 32,24 13,15 16,4 19,15 46,18 25,27 8,12 6,8 19,27 11,15 27,31 43,59 47,35 10,12 26,8
8,0 6,4 9,1 16,2 10,4 12,6 44,30 11,11 16,6 19,9 49,7 26,2 15,5 26,8 55,9 41,11 20,0 13,1 42,4 25,1 53,5 100,2 70,12 19,3 25,9
4,4 3,7 3,7 3,15 6,8 7,11 28,46 8,14 9,13 14,14 32,24 15,13 11,9 20,14 44,20 32,20 18,2 3,9 30,16 20,6 35,23 80,22 39,39 10,12 11,23
3,3 6,4 4,6 4,14 6,8 7,11 33,41 8,14 10,12 16,12 32,24 17,11 14,6 21,13 44,20 33,19 19,1 2,12 29,17 20,6 38,20 80,22 52,30 9,13 12,22
4,4 7,3 8,2 7,11 11,3 10,8 41,33 11,11 10,12 15,11 31,25 13,15 9,11 17,17 35,27 23,29 17,3 1,13 32,14 18,8 35,23 69,33 37,45 8,14 13,21
8,0 8,2 9,1 15,3 12,2 17,1 56,18 16,6 18,4 25,3 46,10 24,4 15,5 29,5 50,14 46,6 19,1 14,0 44,2 24,2 49,9 88,14 71,11 17,5 24,10
7,1 6,4 8,2 13,5 12,2 15,3 45,29 10,12 10,12 17,11 34,22 18,10 11,9 19,15 39,25 33,19 17,3 10,4 42,4 22,4 42,14 75,25 42,28 9,13 16,18
4,4 6,4 7,3 7,11 11,3 10,8 41,33 10,12 10,12 15,13 31,25 13,15 9,11 17,17 36,28 23,29 17,3 1,13 32,14 18,8 35,23 69,33 36,44 8,14 13,21
8,0 8,2 9,1 15,3 12,2 17,1 56,18 16,6 18,4 25,3 46,10 24,4 15,5 29,5 50,14 46,6 19,1 14,0 44,2 24,2 48,8 88,14 71,11 17,5 24,10
5,3 9,1 10,0 15,3 13,1 16,2 61,13 16,6 14,8 20,8 41,15 22,6 16,4 24,10 53,11 39,13 18,2 10,4 44,2 24,2 52,6 89,13 57,23 14,8 26,8
5,3 9,1 7,3 16,2 10,4 15,3 66,8 20,2 18,4 26,2 42,14 22,6 17,3 27,7 47,17 41,11 7,13 14,0 23,23 18,8 40,18 52,50 63,19 21,1 34,0
4,4 5,5 6,4 7,11 5,9 9,9 47,27 16,6 11,11 13,15 38,18 16,12 11,9 26,8 37,27 30,22 16,4 5,7 29,17 14,12 30,26 72,30 62,20 17,5 11,23
8,0 10,0 10,0 18,0 14,0 18,0 73,1 20,0 22,0 27,1 48,8 25,3 19,1 24,10 57,7 52,0 20,0 11,3 42,4 24,2 52,6 91,11 75,5 21,1 34,0
6,2 10,0 10,0 18,0 12,2 18,0 63,11 18,4 18,4 19,9 48,8 27,1 18,2 32,2 59,5 43,9 18,2 14,0 44,2 25,1 52,6 90,12 80,2 21,1 23,11
8,0 10,0 10,0 18,0 12,2 18,0 64,10 19,3 18,4 20,8 51,5 27,1 18,2 32,2 59,5 43,9 18,2 12,0 44,2 25,1 52,6 90,12 80,2 20,2 18,16
3,3 9,1 10,0 12,2 12,2 18,0 52,20 5,9 14,6 16,10 34,20 13,1 12,6 18,14 44,18 47,5 18,2 11,3 37,9 17,5 42,14 75,21 61,9 16,4 17,15
6,2 6,4 6,4 10,8 5,9 12,6 54,20 17,3 12,10 18,10 47,9 19,7 11,7 24,6 47,15 40,12 17,3 5,7 34,12 14,10 45,13 92,10 71,9 19,3 22,12
7,1 9,1 10,0 15,3 14,0 18,0 62,12 17,5 19,3 24,4 42,14 23,3 19,1 24,10 49,15 51,1 20,0 9,3 38,8 20,4 43,15 81,15 73,9 18,4 29,5
8,0 9,1 10,0 16,2 14,0 18,0 62,12 16,6 20,2 24,4 42,14 25,3 18,2 23,11 49,15 51,1 20,0 11,3 38,8 22,4 45,13 85,17 73,9 19,3 29,5
6,2 7,3 8,2 8,10 8,6 13,5 58,16 20,2 17,5 12,16 30,26 12,16 8,12 19,15 39,25 22,30 10,10 10,2 36,10 18,8 44,14 69,33 47,35 17,5 32,2
5,3 5,5 6,4 8,10 6,8 13,5 48,26 18,4 15,7 12,16 25,31 11,17 8,12 19,15 36,28 21,31 10,10 5,7 35,11 18,8 36,20 68,34 41,39 13,9 28,6
5,3 6,4 8,2 15,1 11,3 13,5 58,14 16,6 18,4 25,3 45,7 28,0 19,1 26,6 44,18 34,18 12,6 10,0 34,12 14,8 25,29 38,62 61,17 11,7 23,11
0,4 5,5 7,3 8,10 8,6 12,6 35,35 13,7 14,8 7,21 22,34 7,21 4,16 14,18 28,36 22,30 8,12 4,8 33,11 9,15 38,20 68,32 21,47 14,6 23,11
2,6 5,5 8,2 8,10 8,6 12,6 39,35 15,7 14,8 9,19 25,31 6,20 4,16 15,19 28,36 22,30 8,12 4,8 32,14 10,16 42,16 68,32 29,43 16,6 25,9
3,5 3,7 8,2 8,10 8,6 12,6 58,16 18,4 15,7 11,17 27,27 18,10 9,11 22,12 39,25 31,21 14,6 10,4 40,6 16,10 36,22 44,58 49,33 16,6 27,7
4,4 10,0 10,0 18,0 13,1 16,2 69,3 22,0 19,1 27,1 53,1 20,2 12,4 23,5 49,7 34,10 17,3 12,0 38,4 23,3 42,8 70,18 60,10 19,1 28,0
7,1 9,1 10,0 18,0 13,1 16,2 70,4 22,0 20,2 26,2 51,3 27,1 19,1 27,7 57,7 39,13 17,3 14,0 39,7 22,4 45,13 77,25 73,9 20,2 29,5
6,0 8,2 9,1 14,4 13,1 12,6 65,9 13,5 15,7 26,2 46,10 24,2 16,4 29,3 55,7 49,3 17,3 12,0 44,2 24,2 51,7 75,25 81,1 22,0 34,0
3,5 2,8 4,6 8,10 6,8 11,7 37,37 14,8 12,10 7,21 21,35 12,16 9,11 12,22 37,27 28,24 16,4 8,6 22,24 16,10 36,22 53,49 39,43 10,10 25,9
5,3 5,5 5,5 4,14 4,10 9,9 47,27 14,8 10,12 10,18 30,26 22,6 9,11 25,9 32,32 33,19 16,4 11,3 41,5 21,5 31,27 80,22 48,34 17,5 26,8
8,0 10,0 9,1 17,1 14,0 13,5 68,6 16,6 20,2 27,1 51,5 26,2 20,0 28,6 63,1 51,1 20,0 11,1 43,3 22,4 46,10 89,13 73,9 21,1 31,3
8,0 10,0 9,1 17,1 12,2 18,0 62,12 21,1 22,0 25,3 55,1 25,3 17,3 30,4 56,8 44,8 15,5 14,0 41,5 22,4 57,1 90,12 75,7 16,4 31,3
4,4 7,3 8,2 18,0 14,0 16,2 57,17 20,2 14,8 26,2 41,15 15,13 16,4 20,14 47,17 36,16 9,11 10,4 31,15 22,4 49,9 76,26 58,24 19,3 31,3
8,0 9,1 9,1 17,1 13,1 17,1 70,4 20,2 22,0 27,1 55,1 27,1 20,0 33,1 64,0 50,2 20,0 11,1 29,17 23,1 56,2 95,7 79,1 20,2 29,5
7,1 8,2 8,2 16,2 11,3 17,1 53,19 19,3 22,0 24,4 53,3 25,3 17,3 28,4 53,11 40,12 14,6 10,4 20,26 18,8 53,5 80,20 72,10 13,7 24,10
4,4 8,2 6,4 16,2 9,5 12,6 48,22 12,10 16,2 19,9 42,14 13,15 13,7 23,11 46,16 31,19 11,9 6,6 33,11 9,13 38,18 63,35 51,29 12,8 16,16
3,3 3,7 6,4 6,10 9,5 13,3 38,28 16,0 12,8 13,15 23,25 14,4 7,9 13,19 31,31 22,24 9,11 10,2 31,15 19,7 22,28 57,39 31,39 16,6 31,3
5,3 3,7 6,4 7,11 9,5 14,4 42,32 19,3 13,9 13,15 27,29 18,10 9,11 14,20 30,34 25,27 9,11 11,3 31,15 19,7 26,32 59,43 34,48 14,6 31,3
8,0 10,0 8,2 16,2 12,2 11,7 50,24 14,8 17,5 20,8 39,17 15,13 13,7 23,11 49,15 33,19 12,8 10,4 37,9 14,12 41,17 72,30 62,20 13,7 20,14
8,0 10,0 8,2 16,2 12,2 11,7 50,24 14,8 17,5 21,7 39,17 15,13 12,6 23,11 49,15 34,18 12,8 10,4 37,9 14,12 41,17 71,29 63,19 13,7 20,14
8,0 10,0 8,2 16,2 12,2 11,7 50,24 14,8 17,5 21,7 39,17 15,13 12,6 23,11 49,15 34,18 12,8 9,3 37,9 13,11 41,17 72,30 59,17 13,7 20,14
8,0 10,0 8,2 16,2 12,2 12,6 52,22 14,8 18,4 21,7 42,14 15,7 13,5 23,7 52,10 38,14 13,7 9,3 37,9 15,11 44,14 76,26 67,15 15,7 20,14
4,4 8,2 8,2 17,1 12,2 17,1 65,9 18,4 20,2 27,1 47,9 26,2 20,0 32,2 56,8 46,6 20,0 8,6 28,18 23,3 49,9 75,27 72,10 15,7 20,14
4,4 9,1 8,2 17,1 12,2 17,1 65,9 19,3 20,2 27,1 48,8 26,2 20,0 32,2 56,8 46,6 20,0 9,5 29,17 23,3 48,10 76,26 72,10 15,7 20,14
7,1 9,1 8,2 14,4 9,5 12,6 64,10 15,7 16,6 25,3 50,6 25,3 17,3 33,1 56,8 49,3 19,1 12,2 42,4 22,4 57,1 97,5 73,9 21,1 31,3
2,4 1,9 4,6 7,11 9,5 14,4 39,35 18,4 12,10 12,16 29,27 13,15 9,11 14,20 28,36 23,29 8,12 8,4 27,19 17,9 26,32 59,43 27,55 17,5 33,1
4,4 9,1 7,3 14,2 11,3 11,7 47,27 10,12 16,6 18,10 34,22 18,6 15,3 25,9 50,14 32,20 17,3 5,9 23,23 11,13 34,24 55,43 57,17 8,14 11,23
4,4 4,6 5,5 7,11 7,7 13,5 40,34 18,4 16,6 25,3 45,11 14,14 10,10 15,19 32,30 29,23 4,16 10,4 23,23 15,11 43,15 61,41 30,52 18,4 28,6
7,1 10,0 10,0 17,1 12,2 18,0 64,10 19,3 18,4 27,1 49,7 26,2 20,0 33,1 56,8 45,7 19,1 9,5 43,3 24,2 50,8 78,24 74,8 12,10 26,8
7,1 9,1 8,2 15,3 12,2 12,6 49,25 14,8 15,7 16,12 33,19 20,8 16,4 23,11 45,19 35,17 18,2 7,7 29,17 16,10 31,27 63,35 61,21 8,12 19,13
7,1 9,1 8,2 13,5 8,6 12,6 59,15 14,8 12,10 24,4 39,17 24,4 18,2 32,2 50,14 45,7 19,1 9,5 43,3 24,2 50,8 75,27 74,8 12,10 22,12
7,1 8,2 8,2 11,3 7,5 12,6 58,16 17,5 11,9 24,4 38,18 26,2 20,0 32,2 52,12 45,7 19,1 9,5 43,3 24,2 50,8 76,26 73,7 12,10 21,11
8,0 9,1 8,2 14,4 10,4 12,6 69,5 18,4 17,5 26,2 49,7 26,2 18,2 33,1 58,6 52,0 20,0 14,0 46,0 26,0 58,0 101,1 82,0 22,0 30,4
8,0 8,2 8,2 14,4 10,4 12,6 68,6 17,5 16,6 25,3 45,11 26,2 18,2 33,1 58,6 52,0 20,0 12,0 46,0 26,0 58,0 100,2 82,0 22,0 30,4
8,0 8,2 8,2 14,4 10,4 12,6 68,6 18,4 16,6 26,2 47,9 26,2 18,2 33,1 58,6 52,0 20,0 12,0 46,0 26,0 58,0 100,2 82,0 22,0 30,4
7,1 10,0 10,0 17,1 12,2 18,0 65,9 20,2 20,2 27,1 49,5 26,2 20,0 33,1 57,7 47,5 20,0 10,4 43,3 24,2 50,8 77,23 74,8 12,6 26,8
7,1 10,0 10,0 17,1 12,2 18,0 65,9 20,2 20,2 27,1 49,7 26,2 20,0 33,1 57,7 46,6 20,0 9,5 43,3 24,2 50,8 77,25 74,8 12,10 26,8
4,4 4,6 5,5 7,11 9,5 14,4 48,26 20,2 16,6 25,3 45,11 18,10 14,6 18,16 42,22 34,18 10,10 11,1 31,15 20,6 45,11 74,28 46,36 20,2 34,0
8,0 9,1 8,2 14,4 10,4 12,6 69,5 18,4 16,6 26,2 48,8 26,2 18,2 33,1 58,6 52,0 20,0 14,0 46,0 26,0 58,0 100,2 82,0 22,0 30,4
8,0 9,1 8,2 14,4 10,4 12,6 69,5 18,4 16,6 26,2 48,8 26,2 18,2 33,1 58,6 52,0 20,0 14,0 46,0 26,0 58,0 100,2 82,0 22,0 29,5
8,0 9,1 8,2 14,4 10,4 12,6 69,5 18,4 16,6 26,2 49,7 26,2 18,2 33,1 58,6 52,0 20,0 14,0 46,0 26,0 58,0 101,1 82,0 22,0 30,4
4,4 4,6 5,5 5,11 7,7 13,5 37,37 18,4 16,6 24,4 43,11 13,15 7,9 9,17 32,32 29,23 4,16 7,5 21,25 14,8 42,16 60,42 24,50 12,10 24,10
8,0 10,0 8,2 16,2 13,1 11,7 56,18 13,9 18,4 21,7 43,13 22,6 16,4 26,8 57,7 38,14 17,3 10,4 26,20 15,11 43,15 83,19 72,10 17,5 18,16
8,0 9,1 8,2 16,2 13,1 12,6 56,18 13,9 18,4 21,7 42,14 22,6 16,4 26,8 57,7 38,14 17,3 10,4 26,20 15,11 43,15 82,20 71,11 17,5 18,16
8,0 10,0 8,2 16,2 13,1 12,6 56,18 13,9 18,4 21,7 43,13 22,6 16,4 26,8 57,7 38,14 17,3 10,4 26,20 15,11 43,15 82,20 71,11 17,5 18,16
4,4 6,4 7,3 13,5 6,8 11,7 45,29 12,10 10,12 10,18 24,32 17,11 11,9 25,9 31,33 34,18 14,6 10,4 39,7 20,6 28,30 49,53 55,27 7,15 17,17
5,3 9,1 7,3 16,2 13,1 11,7 56,18 12,10 18,4 21,7 43,13 21,7 15,5 26,8 55,9 36,16 16,4 8,6 21,25 13,13 42,16 81,21 63,19 17,5 17,17
8,0 10,0 8,2 16,2 13,1 11,7 61,13 13,9 20,2 23,5 48,8 25,3 18,2 26,8 56,6 48,4 19,1 8,6 25,21 14,12 43,15 88,14 66,16 20,2 23,11
5,3 9,1 7,3 16,2 13,1 11,7 56,18 12,10 18,4 21,7 43,13 21,7 15,5 26,8 55,9 36,16 16,4 8,6 21,25 13,13 42,16 80,20 61,19 17,5 17,17
8,0 8,2 9,1 13,5 8,6 11,7 57,17 16,6 16,6 24,4 46,10 23,5 14,6 29,5 49,15 45,7 15,5 14,0 40,6 24,2 52,4 86,16 72,10 14,6 22,12
8,0 9,1 9,1 13,5 8,6 11,7 57,17 16,6 16,6 24,4 47,9 23,5 14,6 29,5 50,14 47,5 15,5 14,0 40,6 24,2 55,3 85,17 73,9 15,5 22,12
8,0 8,2 9,1 14,4 10,4 12,6 69,5 18,4 16,6 26,2 48,8 26,2 18,2 33,1 57,7 50,2 20,0 14,0 46,0 26,0 56,2 101,1 81,1 21,1 30,4
7,1 10,0 9,1 18,0 12,2 15,3 65,9 19,3 19,3 25,3 44,12 21,7 15,5 27,7 54,10 45,7 19,1 11,3 44,2 24,2 51,7 77,25 77,5 19,3 34,0
4,4 10,0 9,1 18,0 12,2 16,2 62,12 18,4 20,2 28,0 48,8 22,6 16,4 30,4 48,16 29,23 18,2 12,2 20,26 18,8 44,12 80,22 43,39 14,8 30,4
7,1 5,5 3,7 4,14 6,8 9,9 34,40 15,7 14,8 14,14 32,24 17,11 13,7 22,12 36,28 28,24 10,10 5,9 37,9 14,12 20,38 51,51 50,32 14,8 17,17
8,0 10,0 10,0 16,2 14,0 16,2 71,3 17,5 15,7 21,7 47,9 25,3 18,2 31,3 59,5 50,2 14,6 10,4 43,3 23,3 52,6 78,24 74,8 16,6 23,11
8,0 10,0 10,0 16,2 14,0 16,2 71,3 17,5 15,7 21,7 47,9 25,3 18,2 31,3 59,5 50,2 14,6 11,3 43,3 23,3 52,6 78,24 74,8 18,4 23,11
1,7 6,4 7,3 16,2 12,2 12,6 44,30 10,12 10,12 19,9 31,25 13,15 9,11 19,15 37,27 27,25 12,8 9,5 11,35 14,12 38,20 54,48 32,50 9,13 17,17
1,7 7,3 8,2 14,4 8,6 8,10 45,29 11,11 7,13 13,15 30,26 15,11 13,7 21,13 33,31 25,27 10,10 9,5 15,31 13,13 41,17 64,32 36,42 9,11 14,20
1,7 7,3 7,3 14,2 12,2 12,6 44,24 4,14 11,11 15,13 36,20 9,15 6,6 15,13 34,28 20,28 10,10 8,6 18,28 12,12 31,21 50,50 23,51 7,15 12,22
3,1 10,0 8,2 14,4 10,4 12,6 56,16 10,8 16,6 19,9 28,28 15,7 7,3 31,3 46,16 27,25 7,13 7,5 24,22 18,8 37,21 53,45 50,24 14,8 18,16
6,2 10,0 8,2 15,3 10,4 13,5 58,16 13,9 16,6 20,8 29,27 19,9 18,2 33,1 48,16 27,25 7,13 7,5 24,22 18,8 39,19 56,46 56,26 14,8 21,13
1,3 10,0 6,2 14,4 9,5 12,4 57,15 10,12 15,5 20,8 28,28 8,14 14,4 31,1 44,16 25,23 7,13 7,5 24,22 15,9 37,19 48,50 37,35 14,8 17,13
2,4 10,0 8,2 14,4 10,4 12,6 57,17 12,10 16,6 20,8 28,28 18,10 11,9 31,3 48,16 27,25 7,13 8,6 24,22 18,8 35,21 55,45 54,26 14,8 18,16
8,0 9,1 10,0 18,0 14,0 18,0 71,3 20,2 20,2 19,9 44,12 24,4 17,3 31,3 53,11 43,9 18,2 10,2 46,0 20,6 48,10 77,25 65,15 18,4 27,7
6,0 9,1 10,0 16,0 14,0 18,0 71,3 19,3 20,2 19,9 44,12 17,3 13,3 28,2 52,10 45,5 18,2 13,1 46,0 19,3 47,9 75,25 62,10 18,4 22,12
6,2 7,3 3,7 6,12 10,4 12,6 43,31 16,6 16,6 17,11 38,18 18,10 7,13 19,15 44,20 43,9 17,3 10,2 43,3 19,7 43,15 66,36 57,25 11,9 10,24
5,3 8,2 10,0 15,3 10,4 12,6 52,22 15,7 13,9 16,12 34,22 23,5 16,4 21,13 45,19 45,7 18,2 11,3 43,3 19,7 42,16 67,35 61,21 14,6 19,15
5,3 8,2 10,0 15,3 10,4 12,6 52,22 15,7 13,9 16,12 34,22 23,5 16,4 21,13 45,19 45,7 18,2 11,3 43,3 19,7 42,16 66,34 61,21 14,6 19,15
5,3 8,2 10,0 15,3 10,4 12,6 52,22 14,6 13,9 16,12 34,22 23,5 16,4 21,13 45,19 45,7 18,2 11,3 43,3 19,7 42,16 67,35 61,21 14,6 19,15
5,3 8,2 10,0 15,3 10,4 12,6 52,22 15,7 13,9 16,12 34,22 23,5 16,4 21,13 45,19 45,7 18,2 11,3 43,3 19,7 42,16 67,35 61,21 14,6 19,15
3,5 8,2 10,0 15,3 10,4 15,1 65,9 18,4 18,4 22,4 42,14 21,5 17,3 26,8 55,9 40,10 20,0 10,4 34,12 17,9 40,16 89,11 65,13 17,5 21,13
8,0 9,1 7,3 13,5 12,2 13,5 71,3 21,1 21,1 20,8 44,12 26,2 19,1 34,0 54,10 45,7 18,2 9,5 32,14 22,4 47,9 72,28 70,12 12,10 29,5
2,6 5,5 4,6 11,7 5,7 14,4 38,36 16,6 14,8 18,10 28,24 12,16 14,6 13,19 43,15 32,16 13,7 9,5 31,15 11,15 29,27 66,32 49,33 13,7 13,19
8,0 9,1 10,0 15,3 13,1 13,5 55,19 12,10 12,10 22,6 46,10 21,7 10,10 27,7 49,15 38,14 16,4 13,1 37,9 20,6 48,10 76,26 61,21 19,3 31,3
7,1 7,3 3,7 13,5 8,6 14,4 48,26 21,1 16,4 23,5 44,12 22,6 17,3 25,9 54,10 44,8 13,7 13,1 42,4 21,5 47,11 77,25 68,14 21,1 28,6
2,6 5,5 4,6 11,7 6,8 14,4 39,35 17,5 14,8 18,10 30,26 16,12 14,6 17,17 47,17 34,18 13,7 9,5 31,15 12,14 30,28 72,30 51,29 14,6 16,16
8,0 9,1 10,0 15,3 13,1 13,5 54,20 12,10 12,10 22,6 46,10 21,7 10,10 27,7 49,15 38,14 16,4 13,1 37,9 20,6 46,10 76,26 61,21 19,3 31,3
8,0 9,1 10,0 15,3 13,1 13,5 54,20 12,10 12,10 22,6 46,10 20,6 10,10 27,7 49,15 38,14 16,4 13,1 37,9 20,6 48,10 76,26 59,19 19,3 31,3
7,1 8,2 9,1 18,0 13,1 18,0 63,11 19,3 22,0 23,5 44,12 23,5 19,1 25,9 56,8 44,8 13,7 14,0 43,3 21,5 47,9 83,19 68,14 19,1 29,5
8,0 10,0 7,3 15,3 10,4 16,2 57,13 20,0 19,3 19,9 46,10 23,3 20,0 28,0 55,7 48,4 20,0 12,0 37,9 26,0 55,3 82,18 78,4 19,3 32,0
5,3 7,3 8,2 14,4 9,5 6,12 50,24 13,9 8,14 17,11 46,10 17,11 15,5 28,6 38,26 31,21 9,11 7,5 24,22 15,11 33,25 73,29 37,45 13,9 25,9
5,1 7,3 8,2 14,2 9,5 9,7 53,17 13,9 9,9 19,7 46,8 21,7 16,4 30,4 43,13 42,8 12,2 9,3 31,11 18,8 47,9 88,12 56,20 15,5 26,8
5,3 5,5 6,4 8,10 7,7 14,4 40,34 9,13 16,6 12,16 19,37 16,12 13,7 12,22 38,26 30,22 15,5 10,4 25,21 15,11 28,30 54,48 51,31 13,9 19,15
4,4 7,3 7,3 12,6 8,6 5,13 45,29 12,10 7,15 16,12 41,15 16,12 15,5 26,8 34,30 27,25 7,13 7,7 18,28 14,12 29,29 69,33 36,46 12,10 16,18
5,3 7,3 8,2 14,4 9,5 6,12 47,27 13,9 8,14 16,12 42,14 17,11 15,5 26,8 34,30 29,23 7,13 7,5 24,22 14,12 30,28 70,32 37,45 12,10 16,18
5,3 7,3 8,2 14,4 9,5 9,9 52,22 13,9 9,13 19,9 46,10 21,7 16,4 30,4 43,21 42,10 12,8 9,5 30,16 18,8 47,11 88,14 55,27 15,7 26,8
5,3 6,4 6,4 12,6 8,6 16,2 49,25 13,9 19,3 16,12 29,27 20,8 15,5 14,20 45,19 42,10 16,4 10,2 40,6 20,6 42,16 70,32 72,10 16,6 18,16
5,3 6,4 8,2 13,5 9,5 5,13 44,30 12,10 6,16 15,13 41,15 16,12 15,5 26,8 32,32 19,33 7,13 5,7 16,30 11,15 20,38 63,39 32,50 10,12 22,12
5,3 7,3 8,2 14,4 9,5 6,12 48,26 13,9 8,14 16,12 44,12 17,11 15,5 29,5 38,26 31,21 7,13 8,6 24,22 15,11 32,26 76,26 37,45 12,10 22,12
7,1 9,1 6,4 15,3 8,6 16,2 56,18 17,5 20,2 18,10 39,17 24,4 16,4 19,15 56,8 50,2 20,0 13,1 42,4 25,1 55,3 81,21 80,2 19,3 31,3
7,1 8,2 6,4 15,3 8,6 16,2 54,20 17,5 19,3 17,11 34,22 23,5 15,5 18,16 54,10 46,6 17,3 13,1 41,5 23,3 48,10 75,27 77,5 19,3 31,3
7,1 8,2 7,3 13,5 12,2 16,2 60,14 20,2 20,2 25,3 43,13 22,6 11,9 31,3 53,11 45,7 17,3 11,3 45,1 21,5 55,3 72,30 63,19 19,3 29,5
5,3 6,4 6,4 12,6 8,6 15,3 47,27 13,9 19,3 16,12 26,30 20,8 14,6 13,21 41,23 42,10 15,5 12,2 40,6 19,7 40,18 70,32 59,23 15,7 14,20
6,2 9,1 10,0 15,3 14,0 18,0 70,4 19,3 22,0 26,2 54,2 25,3 20,0 33,1 56,8 50,2 19,1 11,1 45,1 24,2 52,6 98,4 77,5 19,3 27,7
6,2 7,3 6,4 13,5 12,2 14,4 57,17 20,2 20,2 22,6 45,11 19,9 14,6 29,5 49,13 36,16 13,7 10,4 36,10 20,6 38,20 76,26 56,26 18,4 26,8
5,3 8,2 9,1 12,6 11,3 16,2 49,25 12,10 21,1 22,6 39,17 15,13 14,6 12,22 40,24 35,17 15,5 10,2 31,15 18,8 32,26 77,25 41,41 13,7 22,12
4,4 6,4 8,2 12,6 10,4 17,1 58,16 12,10 22,0 22,6 37,19 21,7 17,3 19,15 51,13 46,6 16,4 12,2 39,7 23,3 48,10 88,14 72,10 19,3 24,10
4,4 6,4 7,3 13,5 10,4 9,9 46,28 9,13 8,14 20,8 39,17 18,10 14,6 22,12 40,24 44,8 16,4 10,4 28,18 23,3 45,13 77,25 53,27 14,8 20,14
8,0 9,1 7,3 12,6 10,4 16,2 65,9 20,2 21,1 24,4 49,7 24,4 18,2 23,11 52,12 40,12 20,0 11,3 43,3 19,7 42,14 72,28 73,9 20,2 27,7
7,1 10,0 10,0 16,2 14,0 16,2 60,14 18,4 17,5 25,3 43,13 23,5 11,9 25,9 48,16 46,6 20,0 12,2 43,3 21,5 49,9 75,27 70,10 13,9 21,13
6,2 8,2 8,2 13,5 12,2 15,3 62,12 16,6 16,6 16,12 29,27 21,7 11,9 26,8 43,21 41,11 16,4 11,3 41,5 18,8 43,15 51,51 62,20 12,8 14,18
8,0 8,2 10,0 16,2 13,1 13,5 61,13 18,4 21,1 23,5 43,13 19,9 16,4 26,8 49,15 24,28 8,12 10,4 21,25 11,15 28,30 76,26 45,37 15,5 26,6
5,3 9,1 9,1 10,8 11,3 16,2 56,18 20,2 18,4 17,11 40,16 24,4 9,11 23,11 42,22 41,11 17,3 11,3 37,9 23,3 42,14 52,50 63,19 13,9 9,25
5,3 7,3 7,3 13,5 10,4 13,5 62,12 21,1 20,2 25,3 44,12 24,4 19,1 30,4 52,12 39,13 12,8 10,4 41,5 21,5 53,5 96,6 59,23 21,1 34,0
5,3 4,6 6,4 12,6 10,4 10,8 44,30 12,10 8,14 22,6 35,21 20,8 17,3 26,8 46,18 37,15 9,11 4,8 34,12 20,6 48,10 81,19 44,36 18,4 30,4
5,3 7,3 7,3 13,5 10,4 13,5 59,15 20,2 20,2 23,5 42,14 23,5 19,1 30,4 52,12 40,12 12,8 9,5 40,6 21,5 51,7 85,17 58,24 18,4 30,4
5,3 7,3 7,3 13,5 10,4 13,5 59,15 20,2 20,2 23,5 42,14 23,5 19,1 30,4 52,12 40,12 12,8 9,5 40,6 21,5 49,7 85,17 58,24 18,4 30,4
8,0 9,1 9,1 18,0 13,1 16,2 67,7 19,3 22,0 26,2 51,5 21,7 17,3 30,4 60,4 41,11 14,6 14,0 31,15 24,2 39,19 94,8 63,19 18,2 30,2
8,0 9,1 9,1 17,1 13,1 16,2 64,10 18,4 22,0 24,4 51,5 20,8 17,3 29,5 54,10 40,12 14,6 12,2 26,20 23,3 37,21 88,14 60,22 18,2 31,3
8,0 7,3 8,2 15,3 12,2 15,3 60,14 14,8 10,12 27,1 47,9 25,3 15,5 29,5 53,11 49,3 17,3 10,4 40,6 25,1 55,3 99,3 71,11 19,1 21,13
8,0 9,1 8,2 16,2 11,3 15,3 63,11 17,5 20,2 23,5 42,14 21,7 15,5 27,7 50,14 41,11 14,6 13,1 31,15 21,5 36,20 88,14 56,26 14,8 25,7
1,7 6,4 4,6 7,11 5,9 11,7 37,37 17,5 14,8 16,12 44,12 16,12 10,10 15,19 30,34 30,22 9,11 8,6 31,15 17,9 43,15 62,40 49,33 14,8 9,23
5,3 9,1 10,0 14,4 13,1 17,1 67,7 21,1 21,1 22,6 55,1 27,1 16,4 32,2 54,10 46,6 17,3 12,2 39,7 25,1 51,7 93,9 71,11 18,4 19,15
8,0 8,2 8,2 15,3 11,3 13,5 60,12 17,5 20,2 20,8 43,13 20,8 16,2 28,6 54,10 30,22 14,6 11,3 27,19 10,16 28,28 77,23 56,22 14,8 25,7
8,0 8,2 8,2 15,3 11,3 13,5 61,13 17,5 18,2 20,8 42,12 20,8 17,3 28,6 54,10 30,22 14,6 11,3 27,19 10,16 26,30 78,24 57,23 14,8 25,7
8,0 8,2 8,2 15,3 11,3 13,5 61,13 17,5 20,2 20,8 43,13 20,8 17,3 28,6 54,10 30,22 14,6 11,3 27,19 10,16 28,30 78,24 58,24 14,8 25,7
7,1 10,0 9,1 16,2 12,2 16,2 63,9 21,1 20,0 25,3 53,3 26,2 19,1 31,3 54,10 47,5 20,0 12,2 42,4 25,1 51,7 94,8 71,9 18,4 17,17
6,2 8,2 9,1 17,1 13,1 16,2 56,18 18,4 19,3 18,10 34,22 24,4 15,5 28,6 42,22 46,6 17,3 7,7 41,5 25,1 39,19 79,23 68,14 17,5 24,10
7,1 8,2 10,0 17,1 13,1 17,1 66,8 20,2 19,3 21,7 39,15 27,1 19,1 32,2 58,6 48,4 19,1 10,4 46,0 24,0 50,8 96,6 77,3 20,2 32,2
4,4 7,3 8,2 13,5 10,4 12,6 50,24 15,7 19,3 22,6 39,17 15,13 10,10 23,11 33,31 26,26 12,8 9,5 15,31 12,14 29,29 53,49 35,47 15,7 23,11
7,1 8,2 10,0 15,3 11,3 18,0 67,7 21,1 19,1 19,9 42,14 26,2 20,0 32,2 59,5 46,6 17,3 9,5 44,2 26,0 49,9 83,19 77,5 19,3 20,14
7,1 8,2 10,0 15,3 11,3 18,0 73,1 22,0 21,1 21,7 43,13 27,1 20,0 34,0 61,3 47,5 19,1 10,4 45,1 26,0 53,5 94,8 80,2 20,2 20,14
0,8 5,5 2,8 5,13 1,13 8,10 42,32 17,5 18,4 10,18 24,32 18,10 15,5 19,15 39,25 32,20 16,4 7,7 34,12 10,16 35,23 73,29 59,23 14,8 16,18
5,1 8,2 9,1 15,3 11,3 18,0 73,1 21,1 19,1 18,6 40,16 26,0 20,0 34,0 61,3 47,5 19,1 10,4 45,1 26,0 53,5 93,7 80,2 20,2 19,13
3,5 5,5 4,4 7,7 2,10 13,1 34,32 15,7 18,4 16,12 37,19 22,6 13,7 20,12 27,29 44,4 15,5 9,5 29,5 22,4 32,20 74,24 61,21 13,9 23,11
8,0 6,4 7,3 8,10 8,6 13,5 52,22 19,3 16,6 13,15 32,24 12,16 11,9 23,11 37,27 26,26 10,10 7,7 28,18 18,8 33,25 48,54 53,27 8,14 27,5
5,3 8,2 6,4 14,4 12,2 10,8 50,24 17,5 16,6 23,5 34,22 22,6 17,3 20,14 52,12 35,17 13,7 10,4 34,12 12,14 34,24 59,43 48,34 19,3 19,15
8,0 10,0 8,2 13,5 9,5 14,4 67,7 22,0 19,3 23,5 51,5 20,8 14,6 28,6 50,14 41,11 14,6 11,1 40,6 20,6 51,7 88,14 73,9 17,5 31,3
8,0 6,4 7,3 8,10 8,6 13,5 52,22 19,3 16,6 13,15 32,24 12,16 11,9 23,11 37,27 26,26 10,10 7,7 28,18 18,8 33,25 48,54 54,28 8,14 29,5
7,1 8,2 8,2 13,3 14,0 12,6 63,9 19,3 16,6 23,5 33,15 12,6 13,3 19,13 47,13 28,20 16,4 8,4 35,11 13,13 34,18 51,39 47,27 21,1 21,13
8,0 6,4 9,1 13,5 13,1 17,1 59,15 19,3 19,3 19,9 37,19 20,8 17,3 29,5 51,13 37,15 16,4 8,4 34,12 24,2 40,18 62,40 62,18 13,9 32,2
8,0 6,4 7,3 8,10 8,6 13,5 52,22 19,3 16,6 13,15 32,24 12,16 11,9 23,11 37,27 26,26 10,10 7,7 28,18 18,8 33,25 48,54 53,27 8,14 29,5
8,0 6,4 7,3 8,10 8,6 13,5 51,23 18,2 17,5 13,15 29,21 12,16 11,9 22,10 37,27 26,26 10,10 6,6 28,18 18,8 28,20 46,54 52,26 8,14 26,6
6,2 8,2 7,3 15,3 14,0 12,6 64,10 18,4 15,7 23,5 35,21 24,4 18,2 22,12 53,11 35,17 16,4 10,4 35,11 15,11 40,18 68,34 57,25 21,1 23,11
5,3 8,2 4,6 9,9 7,7 6,12 43,31 17,5 13,9 17,11 28,28 14,14 11,9 14,20 38,26 24,28 7,13 8,6 28,18 6,20 25,29 44,58 35,39 14,8 16,18
8,0 9,1 9,1 17,1 14,0 18,0 67,7 20,2 22,0 24,4 41,15 22,6 17,3 30,4 54,10 42,10 17,3 12,2 35,11 24,2 42,14 70,32 66,16 16,6 32,0
7,1 10,0 9,1 18,0 12,2 16,2 62,12 21,1 22,0 28,0 55,1 27,1 20,0 32,2 63,1 52,0 17,3 14,0 45,1 23,3 52,6 94,8 77,5 19,1 29,3
8,0 6,4 7,3 8,10 8,6 13,5 51,21 19,3 16,6 13,15 32,24 12,16 10,10 23,11 37,27 26,26 10,10 7,7 28,18 18,8 33,25 48,54 53,29 8,14 29,5
8,0 10,0 8,2 13,5 9,5 14,4 67,7 22,0 19,3 23,5 51,5 16,4 13,5 28,6 50,14 41,11 14,6 12,2 40,6 19,5 49,7 87,13 70,6 17,5 31,3
3,5 6,4 7,3 14,4 8,6 13,5 46,28 8,14 12,10 20,8 47,9 22,6 12,8 25,9 39,25 43,9 17,3 11,3 30,16 22,4 49,9 98,4 62,20 17,5 20,14
3,5 6,4 7,3 14,4 8,6 13,5 46,28 8,14 12,10 20,8 47,9 22,6 12,8 25,9 39,25 43,9 17,3 11,3 30,16 22,4 49,9 98,4 61,21 17,5 20,14
7,1 8,2 8,2 15,3 14,0 12,6 64,10 19,3 16,6 22,6 36,20 24,4 18,2 22,12 53,11 35,17 16,4 10,4 35,11 15,11 37,19 66,34 56,24 21,1 23,11
8,0 6,4 9,1 13,5 13,1 17,1 59,15 19,3 19,3 19,9 37,19 20,8 17,3 29,5 51,13 37,15 16,4 9,5 34,12 24,2 40,18 62,40 62,18 13,9 30,2
3,5 6,4 7,3 14,4 8,6 13,5 46,28 8,14 12,10 20,8 47,9 22,6 12,8 25,9 39,25 43,9 17,3 11,3 30,16 22,4 49,9 98,4 62,20 17,5 20,14
7,1 9,1 8,2 16,2 14,0 16,2 67,7 20,2 17,5 25,3 45,11 25,3 19,1 24,10 57,7 45,7 19,1 11,3 39,7 24,2 49,9 82,20 74,8 21,1 29,5
8,0 6,4 7,3 8,10 8,6 13,5 52,22 19,3 16,6 13,15 32,24 12,16 11,9 23,11 37,27 26,26 10,10 7,7 28,18 18,8 33,25 48,54 53,27 8,14 29,5
7,1 10,0 9,1 17,1 12,2 16,2 60,14 21,1 22,0 28,0 55,1 26,2 19,1 32,2 64,0 52,0 17,3 14,0 45,1 24,2 54,4 96,6 76,6 20,2 34,0
7,1 10,0 9,1 17,1 12,2 16,2 60,14 21,1 22,0 28,0 55,1 26,2 19,1 32,2 63,1 52,0 17,3 14,0 41,1 23,3 52,6 86,12 73,9 20,2 30,4
5,3 8,2 6,4 14,4 12,2 10,8 50,24 17,5 16,6 23,5 34,22 22,6 17,3 20,14 52,12 35,17 13,7 10,4 34,12 12,14 34,24 59,43 48,34 19,3 18,16
8,0 8,2 10,0 16,2 13,1 17,1 68,6 21,1 19,3 24,4 52,4 26,2 20,0 33,1 61,3 47,5 19,1 11,3 45,1 26,0 54,4 94,8 79,3 20,2 32,2
5,1 9,1 9,1 16,2 14,0 16,2 52,22 17,5 20,2 22,6 42,12 22,6 16,4 32,2 53,11 39,13 19,1 11,3 31,15 20,6 43,15 72,28 64,16 16,4 30,4
4,4 7,3 6,4 13,5 5,9 16,2 58,16 16,6 17,5 24,4 52,4 27,1 15,5 33,1 53,11 46,6 17,3 7,5 40,6 26,0 49,9 87,15 68,12 22,0 32,2
8,0 9,1 8,2 16,2 10,4 12,6 69,5 22,0 14,8 21,7 43,13 20,8 14,6 22,12 47,17 36,16 13,7 11,3 28,18 9,17 41,17 81,21 53,29 16,6 27,7
4,4 7,3 6,4 13,5 5,9 16,2 57,17 16,6 17,5 23,5 52,4 27,1 15,5 33,1 53,11 46,6 17,3 8,6 40,6 26,0 49,9 87,15 70,12 22,0 32,2
4,4 9,1 9,1 12,6 14,0 13,5 41,33 14,8 15,7 19,9 35,21 18,10 14,6 28,6 48,16 35,17 16,4 9,3 28,18 17,9 34,22 59,43 61,21 11,11 19,15
6,2 9,1 10,0 15,3 14,0 15,3 48,26 17,5 19,3 25,3 48,8 26,2 16,4 32,2 56,8 37,15 20,0 12,2 31,15 20,6 42,16 72,30 63,19 19,3 32,2
8,0 10,0 10,0 18,0 14,0 18,0 69,5 21,1 22,0 22,6 49,7 25,3 19,1 34,0 62,2 50,2 20,0 13,1 44,2 23,3 56,2 92,10 79,3 19,3 30,4
6,2 4,6 7,3 13,5 10,4 17,1 59,15 13,9 18,4 14,14 31,25 21,5 15,3 26,8 51,11 49,3 20,0 12,2 36,10 15,7 40,18 71,29 71,9 15,7 22,12
8,0 9,1 9,1 18,0 14,0 18,0 65,9 20,2 22,0 22,6 47,9 25,3 19,1 34,0 61,3 50,2 20,0 13,1 44,2 23,3 55,3 92,10 79,3 19,3 27,7
8,0 9,1 9,1 18,0 14,0 18,0 65,9 20,2 22,0 22,6 47,9 25,3 19,1 34,0 61,3 50,2 20,0 13,1 44,2 23,3 55,3 92,10 79,3 19,3 27,7
8,0 10,0 10,0 18,0 14,0 18,0 69,5 21,1 22,0 24,4 48,8 25,3 19,1 34,0 62,2 50,2 20,0 13,1 44,2 23,3 56,2 92,10 79,3 19,3 30,4
6,2 4,6 7,3 13,5 10,4 17,1 59,15 13,9 18,4 14,14 31,25 22,6 16,4 26,8 53,11 49,3 20,0 12,2 36,10 17,9 40,18 72,30 72,10 15,7 22,12
6,2 4,6 7,3 12,6 10,4 17,1 56,18 12,10 17,5 14,14 31,25 21,7 16,4 26,8 52,12 48,4 20,0 10,4 36,10 16,10 36,22 66,36 62,20 12,10 18,16
6,2 4,6 7,3 13,5 10,4 17,1 63,11 16,6 20,2 17,11 37,19 21,7 16,4 28,6 55,9 49,3 20,0 13,1 44,2 17,9 46,12 85,17 76,6 17,5 19,15
7,1 8,2 9,1 15,3 10,4 17,1 72,2 20,2 20,2 22,2 49,7 25,3 17,3 30,4 59,5 51,1 20,0 14,0 46,0 19,7 49,9 98,4 79,3 21,1 33,1
6,0 10,0 10,0 18,0 14,0 18,0 68,6 20,2 22,0 20,8 45,9 24,4 19,1 34,0 62,2 50,2 20,0 13,1 44,2 23,3 55,3 92,10 79,3 19,3 25,9
7,1 8,2 9,1 15,3 10,4 17,1 72,2 20,2 20,2 26,2 50,6 25,3 17,3 30,4 59,5 51,1 20,0 14,0 46,0 20,6 49,9 98,4 79,3 21,1 33,1
7,1 10,0 7,3 15,3 13,1 18,0 70,4 22,0 19,3 26,2 53,3 23,5 20,0 34,0 63,1 38,14 14,6 13,1 40,6 23,3 46,12 94,8 71,11 19,3 34,0
8,0 10,0 10,0 17,1 14,0 18,0 65,9 20,2 21,1 22,6 44,12 23,5 19,1 34,0 62,2 50,2 20,0 13,1 44,2 23,3 55,3 86,16 77,3 19,3 13,19
5,3 8,2 9,1 9,9 10,4 14,4 51,23 18,4 18,4 24,4 52,4 27,1 16,4 34,0 57,7 46,6 14,6 7,5 35,11 17,9 50,8 99,3 72,10 20,2 33,1
5,3 8,2 8,2 8,10 10,4 13,5 49,25 17,5 17,5 20,8 47,9 27,1 13,7 34,0 54,10 37,15 14,6 9,5 35,11 17,9 48,8 83,19 68,14 18,4 26,8
5,3 8,2 8,2 8,10 10,4 13,5 49,25 17,5 17,5 20,8 47,9 27,1 13,7 34,0 54,10 37,15 14,6 10,4 35,11 17,9 50,8 83,19 68,14 18,4 26,8
6,2 10,0 10,0 15,3 13,1 15,3 51,23 18,4 20,2 24,4 53,3 26,2 18,2 34,0 57,7 46,6 14,6 9,3 34,12 16,10 46,12 99,3 74,8 20,2 34,0
6,2 10,0 10,0 15,3 13,1 15,3 54,20 18,4 20,2 24,4 53,3 27,1 18,2 34,0 57,7 46,6 14,6 11,3 35,11 17,9 50,8 99,3 74,8 20,2 34,0
4,4 3,7 8,2 5,13 8,6 9,9 25,49 10,12 9,13 14,14 29,27 23,5 9,11 25,9 43,21 29,23 14,6 9,5 26,20 14,12 32,26 54,48 61,19 12,10 19,15
6,2 10,0 10,0 15,3 13,1 15,3 54,20 18,4 20,2 26,2 54,2 27,1 18,2 34,0 57,7 46,6 14,6 11,3 35,11 17,9 50,8 99,3 74,8 20,2 34,0
6,2 10,0 6,4 17,1 13,1 18,0 74,0 21,1 20,2 27,1 55,1 27,1 20,0 33,1 63,1 44,8 16,4 12,0 46,0 26,0 51,7 91,11 80,2 21,1 34,0
5,3 7,3 4,6 14,4 12,2 18,0 65,9 21,1 20,2 25,3 48,6 24,4 16,4 27,7 55,9 48,4 19,1 13,1 43,3 24,2 51,7 74,28 69,11 20,2 27,7
5,3 7,3 4,6 14,4 12,2 18,0 65,9 21,1 20,2 23,5 46,10 24,4 16,4 27,7 54,10 48,4 19,1 11,1 43,3 24,2 51,7 74,28 72,10 20,2 27,7
5,3 7,3 4,4 14,4 12,2 18,0 65,9 21,1 20,2 23,5 46,10 24,4 16,4 27,7 54,8 48,4 19,1 11,1 43,3 24,2 51,7 74,26 72,10 20,2 27,7
5,3 7,3 4,6 14,4 12,2 18,0 67,7 22,0 20,2 23,5 46,10 24,4 18,2 28,6 56,8 48,4 19,1 11,1 43,3 24,2 51,7 75,27 73,9 20,2 27,7
7,1 9,1 9,1 16,2 12,2 8,10 52,22 11,11 20,2 21,7 42,14 17,11 18,2 27,7 48,16 39,13 16,4 6,8 34,12 21,5 45,13 89,13 65,17 18,4 25,7
7,1 9,1 8,2 16,2 12,2 8,10 52,22 11,11 20,2 20,8 41,15 17,11 18,2 27,7 48,16 39,13 16,4 6,8 34,12 21,5 45,13 89,13 65,17 18,4 25,9
5,3 7,3 5,5 13,5 10,4 14,4 56,18 19,3 14,8 24,4 44,12 23,5 14,6 25,9 46,18 39,13 8,12 13,1 40,6 19,7 34,24 59,43 60,22 18,2 23,11
7,1 10,0 9,1 14,4 11,3 14,4 64,10 16,6 21,1 14,14 33,23 18,10 17,3 28,6 46,18 24,28 17,3 8,4 37,9 17,9 43,15 72,30 45,37 14,8 28,6
8,0 10,0 10,0 18,0 13,1 16,2 64,10 18,4 21,1 19,9 42,14 19,9 17,3 28,6 52,12 31,21 19,1 11,3 37,9 20,6 43,15 73,29 52,30 15,7 28,6
7,1 10,0 9,1 17,1 14,0 17,1 65,9 19,3 21,1 20,8 47,9 21,7 18,2 33,1 55,9 42,10 19,1 11,3 37,9 23,3 49,9 88,14 70,10 19,3 31,3
5,3 7,3 6,4 17,1 12,2 14,4 56,18 17,5 20,2 9,19 38,18 12,16 12,8 17,17 42,20 32,20 7,13 9,5 34,12 20,6 35,23 62,40 60,22 15,7 23,11
8,0 10,0 10,0 18,0 14,0 17,1 74,0 21,1 22,0 25,3 49,7 27,1 19,1 33,1 58,6 38,14 20,0 14,0 46,0 25,1 49,9 81,21 57,25 20,2 33,1
6,2 1,9 6,4 16,2 10,4 18,0 69,5 22,0 20,2 22,6 47,9 21,7 15,5 21,13 46,18 39,13 16,4 11,3 30,16 24,2 52,6 83,19 71,11 13,9 23,11
7,1 5,5 10,0 17,1 11,3 15,3 59,13 16,6 19,3 15,13 38,18 17,7 8,8 18,14 45,19 27,25 10,10 7,5 38,8 16,10 33,25 63,39 38,40 13,9 27,7
3,5 3,7 4,6 6,12 7,7 15,3 46,28 16,6 14,6 12,16 24,32 19,9 8,12 16,18 36,26 33,19 10,10 6,6 32,14 13,13 33,23 50,52 56,26 11,7 17,17
3,5 6,4 10,0 18,0 14,0 10,8 48,26 15,7 14,8 9,19 27,29 15,13 12,8 19,15 34,30 39,13 14,6 8,6 39,7 17,9 35,23 42,60 37,45 12,10 29,5
4,2 7,3 0,10 2,16 1,13 9,9 42,30 9,11 15,7 21,7 37,19 11,5 8,6 19,13 39,25 17,35 8,12 8,4 17,29 9,15 34,24 66,30 40,30 13,9 12,22
6,2 7,3 10,0 18,0 14,0 13,5 58,16 15,7 16,6 22,6 51,5 21,7 17,3 26,8 51,13 51,1 14,6 10,4 43,3 24,2 54,4 90,12 73,9 19,3 30,4
7,1 10,0 10,0 18,0 14,0 16,2 63,11 22,0 21,1 21,7 39,17 22,6 16,4 30,4 55,9 41,11 20,0 12,2 45,1 19,7 48,10 69,33 51,31 15,7 34,0
4,4 3,7 9,1 15,3 13,1 10,8 35,39 12,10 14,8 8,20 19,37 11,17 10,10 17,17 35,29 36,16 12,8 4,10 32,14 15,11 36,22 45,55 36,46 9,13 22,12
7,1 10,0 10,0 18,0 14,0 16,2 66,8 22,0 21,1 21,7 40,16 22,6 16,4 30,4 55,7 43,9 20,0 13,1 46,0 19,7 48,10 70,32 54,28 20,2 34,0
6,2 7,3 10,0 17,1 14,0 13,5 50,24 14,8 15,7 20,8 46,10 25,3 15,5 26,8 50,14 48,4 14,6 10,4 38,8 24,2 52,6 86,16 73,9 18,4 31,3
8,0 10,0 10,0 17,1 14,0 18,0 67,7 21,1 21,1 27,1 51,5 28,0 18,2 33,1 61,3 49,3 20,0 14,0 41,5 26,0 54,4 96,6 80,2 21,1 31,3
4,4 3,7 9,1 13,5 13,1 10,8 35,39 12,10 13,9 9,19 19,37 12,16 10,10 15,19 35,29 36,16 14,6 5,9 37,9 14,12 40,18 45,57 38,44 9,13 18,16
6,2 7,3 9,1 15,3 13,1 15,3 54,20 19,3 20,2 15,13 24,32 15,13 13,7 26,8 47,17 38,14 20,0 10,4 41,5 17,9 42,16 59,43 48,34 17,5 23,11
5,3 3,7 9,1 13,5 13,1 12,6 37,37 12,10 8,14 16,12 35,21 16,12 13,7 18,16 39,25 46,6 14,6 6,8 37,9 21,5 50,8 77,25 62,20 11,11 18,16
3,5 7,3 2,8 7,11 6,8 10,8 55,19 16,6 18,4 16,12 27,29 18,10 10,10 17,17 36,28 38,14 17,3 10,4 32,14 14,12 19,39 38,64 44,38 14,6 25,9
5,1 10,0 10,0 18,0 14,0 16,2 66,8 18,0 21,1 21,7 39,15 10,10 12,8 29,5 53,7 42,10 20,0 13,1 46,0 16,8 43,13 66,34 52,30 19,3 34,0
4,4 4,6 3,7 7,11 5,9 10,8 32,42 9,13 6,16 17,11 30,22 11,17 14,6 16,18 37,27 46,6 4,16 2,12 20,26 12,14 38,20 71,31 54,28 12,10 15,19
4,4 4,6 3,7 7,11 6,8 11,7 43,31 12,10 8,14 15,13 28,28 16,12 14,6 15,19 38,26 46,6 5,15 2,12 17,29 15,11 38,20 72,30 51,31 10,12 15,19
4,4 4,6 3,7 7,11 6,8 11,7 43,31 13,9 8,14 18,10 34,22 16,12 14,6 16,18 41,23 46,6 6,14 2,12 28,18 15,11 41,17 74,28 59,23 12,10 15,19
3,5 4,6 3,7 7,11 6,8 10,8 42,32 12,10 7,15 11,17 26,30 16,12 13,7 13,21 35,29 45,7 5,15 2,12 17,29 15,11 31,27 58,44 47,35 10,12 15,19
7,1 7,3 10,0 14,4 13,1 16,2 57,17 19,3 11,11 26,2 45,11 22,6 16,4 25,9 52,12 50,2 11,9 11,3 40,6 21,5 51,7 93,9 74,8 17,5 23,11
6,0 8,2 7,1 14,4 9,3 16,2 69,5 17,5 22,0 25,3 52,4 24,2 19,1 25,9 57,5 50,2 17,3 8,2 33,11 21,5 47,9 95,5 74,8 18,4 28,4
3,5 4,6 3,7 8,10 6,8 12,6 45,29 14,8 9,13 20,8 38,16 18,10 14,6 14,20 41,23 46,6 10,10 6,8 31,15 19,7 38,20 69,33 64,18 13,9 16,18
3,5 4,6 3,7 8,10 6,8 12,6 45,29 13,9 9,13 17,11 31,25 18,10 14,6 14,20 38,26 45,7 10,10 6,8 29,17 18,8 35,23 68,34 62,20 13,9 16,18
3,5 4,6 3,7 7,11 6,8 12,6 44,30 12,10 10,12 16,12 28,28 18,10 14,6 14,20 38,26 45,7 10,10 6,8 29,17 20,6 33,25 68,34 65,17 13,9 18,16
5,3 7,3 10,0 15,3 14,0 14,4 61,11 20,2 20,2 19,9 34,22 19,9 11,9 24,8 43,21 26,26 16,2 11,1 45,1 19,7 44,14 64,38 49,29 17,5 30,4
8,0 7,3 9,1 12,6 5,9 15,3 48,26 16,6 12,10 26,2 45,9 16,12 16,4 26,8 48,16 33,19 15,5 10,4 24,22 20,6 44,14 83,19 63,19 20,2 28,6
3,5 7,3 10,0 17,1 14,0 9,9 47,27 13,9 16,6 12,16 23,33 21,7 8,12 18,16 32,32 24,28 19,1 12,2 44,2 17,9 33,25 44,58 43,39 12,10 24,10
7,1 7,3 5,5 12,6 10,4 10,8 40,34 13,9 10,12 23,5 41,15 18,10 18,2 26,8 48,16 52,0 16,4 13,1 37,9 19,7 40,18 80,22 69,13 16,6 15,19
8,0 7,3 2,4 12,6 6,4 12,6 37,21 14,6 8,8 20,4 45,9 15,13 17,3 23,9 44,18 46,0 12,8 5,9 24,14 16,6 37,19 72,16 55,19 14,6 16,18
8,0 6,4 6,4 12,6 8,6 12,6 37,37 14,8 8,14 22,6 45,9 15,13 17,3 25,9 44,20 52,0 12,8 5,9 32,14 20,6 39,19 80,22 63,19 17,5 18,16
8,0 8,2 10,0 17,1 12,2 16,2 52,12 17,5 12,8 28,0 52,4 18,10 19,1 30,4 56,6 52,0 18,2 14,0 38,8 22,4 50,8 97,5 75,7 20,2 24,10
7,1 7,3 9,1 16,2 12,2 16,2 50,24 13,5 9,11 23,5 41,15 18,10 17,3 28,6 53,11 52,0 17,3 14,0 37,9 21,5 49,9 90,12 66,16 17,5 16,18
6,2 8,2 9,1 14,4 9,5 14,4 61,13 21,1 18,4 17,11 25,31 17,11 7,13 25,9 34,30 4,48 18,2 13,1 39,7 15,11 39,19 56,46 37,45 18,4 34,0
2,6 6,4 5,5 12,6 11,3 10,8 50,24 9,13 16,6 12,16 43,13 22,6 16,4 18,16 53,11 48,4 5,15 5,9 22,24 21,5 40,18 71,31 58,24 16,6 12,20
6,2 8,2 7,3 11,7 8,6 12,6 61,13 21,1 18,4 8,20 18,38 16,12 1,19 19,15 16,48 1,51 18,2 14,0 40,6 12,14 22,34 27,75 30,52 18,4 34,0
6,2 9,1 8,2 11,7 10,4 12,6 63,11 21,1 19,3 14,14 32,24 18,10 10,10 24,10 37,27 26,26 18,2 14,0 41,5 16,10 36,20 58,44 49,33 17,5 33,1
8,0 7,3 9,1 15,3 10,4 16,2 62,12 19,3 20,2 24,4 44,12 18,10 12,8 19,15 57,7 45,7 18,2 6,6 22,24 16,10 35,23 86,16 59,23 11,11 8,26
5,3 6,4 4,6 8,10 7,7 14,4 57,17 16,6 19,3 14,14 29,27 18,10 13,7 23,11 30,34 18,34 15,5 11,3 34,12 14,12 40,16 57,45 51,31 14,8 33,1
8,0 7,3 9,1 16,2 10,4 17,1 69,5 20,2 21,1 26,2 45,11 20,6 16,2 30,4 58,4 45,7 19,1 11,3 36,10 19,3 48,10 97,5 70,10 18,4 23,11
8,0 7,3 9,1 14,4 10,4 14,4 61,13 18,4 20,2 24,4 44,12 18,10 12,8 17,17 57,7 45,7 18,2 6,8 22,24 16,10 35,23 86,16 59,23 11,11 6,28
8,0 7,3 9,1 16,2 10,4 17,1 69,5 20,2 21,1 26,2 45,11 21,7 17,3 30,4 60,4 45,7 19,1 11,3 36,10 21,5 48,10 97,5 69,11 18,4 23,11
8,0 8,2 9,1 16,2 11,3 17,1 69,5 20,2 21,1 26,2 45,11 22,6 17,3 30,4 60,4 45,7 19,1 12,2 36,10 21,5 48,10 97,5 71,11 18,4 24,10
8,0 7,3 9,1 15,3 10,4 15,3 63,11 18,4 20,0 27,1 44,12 20,8 16,4 22,12 59,5 46,6 19,1 12,2 22,24 18,8 36,22 90,12 57,25 17,5 12,20
8,0 8,2 9,1 18,0 13,1 17,1 73,1 22,0 20,2 26,2 51,5 26,2 18,2 27,5 58,6 51,1 19,1 10,2 43,3 21,5 40,18 88,14 79,3 16,4 28,6
8,0 10,0 8,2 17,1 11,3 16,2 64,10 21,1 21,1 28,0 52,4 25,3 19,1 26,8 58,6 47,5 19,1 14,0 46,0 24,2 57,1 98,4 77,5 19,3 33,1
6,2 4,6 8,2 13,5 11,3 12,6 57,15 20,0 18,4 17,11 40,16 26,0 20,0 28,4 54,10 46,6 19,1 14,0 36,10 21,5 46,12 85,17 79,3 11,9 27,7
5,3 4,6 8,2 13,5 11,3 12,6 58,16 17,5 18,4 17,11 40,16 25,3 18,2 26,8 53,11 46,6 19,1 14,0 36,10 20,6 46,12 83,19 77,5 11,9 27,7
5,3 4,6 8,2 13,5 11,3 12,6 58,16 17,5 18,4 16,10 40,16 24,2 18,2 26,8 53,11 46,6 19,1 14,0 36,10 20,6 46,12 82,18 75,5 11,9 27,7
7,1 8,2 8,2 11,7 12,2 16,2 68,6 19,3 13,9 23,5 49,7 19,9 18,2 30,4 50,14 40,12 17,3 7,7 37,9 20,6 44,14 90,10 60,20 18,4 28,6
5,3 4,6 8,2 13,5 11,3 12,6 58,16 17,5 18,4 17,11 40,16 25,3 18,2 26,8 51,11 46,6 19,1 14,0 36,10 20,6 46,12 83,19 77,5 11,9 27,7
7,1 8,2 6,4 10,8 9,5 15,3 64,10 16,6 12,10 22,6 48,8 19,9 17,3 30,4 46,18 40,12 17,3 7,7 37,9 20,6 44,14 91,11 62,20 18,4 30,4
6,2 8,2 7,3 15,3 11,3 10,8 31,43 12,10 16,6 24,4 33,23 15,13 12,8 14,20 42,22 29,23 6,14 10,4 27,19 16,10 36,22 66,36 45,35 17,3 17,15
5,3 4,6 8,2 13,5 10,4 12,6 54,20 17,5 17,5 16,12 37,19 25,3 18,2 25,9 51,13 43,9 17,3 14,0 32,14 19,7 40,18 77,25 65,17 11,9 27,7
8,0 10,0 10,0 18,0 13,1 18,0 71,3 22,0 21,1 27,1 52,4 28,0 20,0 33,1 60,2 45,3 18,2 14,0 41,5 25,1 52,6 89,7 63,11 21,1 32,0
5,3 8,2 6,4 9,9 8,6 15,3 64,10 16,6 12,10 19,9 46,10 17,11 14,6 30,4 46,18 40,12 17,3 7,7 37,9 20,6 43,15 91,11 60,22 17,5 28,6
1,7 1,9 3,7 3,15 4,10 8,10 31,43 9,13 8,14 5,23 33,23 12,16 12,8 22,12 34,30 33,19 13,7 5,9 26,20 15,11 31,27 69,33 54,28 6,16 13,21
1,7 1,9 3,7 3,15 4,10 8,10 31,43 9,13 8,14 5,23 34,22 12,16 12,8 22,12 34,30 33,19 13,7 5,9 26,18 15,11 31,27 69,33 54,28 8,12 13,19
7,1 9,1 7,3 15,3 11,3 9,9 47,27 13,9 15,7 20,6 26,30 17,11 11,9 16,18 43,21 28,24 10,10 10,4 24,22 15,11 33,23 56,46 41,41 17,5 27,7
3,5 5,1 7,3 12,6 12,2 14,4 55,19 17,5 18,2 21,5 38,16 24,2 18,0 20,10 50,14 46,6 19,1 13,1 36,10 18,4 46,12 78,18 75,3 14,6 26,6
8,0 6,0 10,0 18,0 13,1 18,0 74,0 20,2 19,1 20,6 51,3 26,0 14,4 29,1 62,2 47,5 20,0 13,1 44,2 22,0 52,4 73,23 73,5 15,5 26,6
8,0 6,0 10,0 16,2 14,0 17,1 70,4 21,1 20,0 23,3 53,1 24,2 18,0 23,7 53,11 47,5 19,1 12,0 39,7 21,1 53,5 89,7 77,1 20,0 28,4
8,0 6,4 8,2 13,5 9,5 8,10 43,31 9,13 9,13 15,13 37,19 23,5 17,3 23,11 54,10 33,19 9,11 8,6 42,4 19,7 40,18 82,20 64,18 12,8 21,7
6,2 8,2 6,4 15,3 10,4 18,0 62,12 17,5 22,0 25,3 51,5 24,4 15,5 32,2 57,7 42,10 18,2 10,4 41,5 25,1 57,1 90,12 72,10 18,4 34,0
7,1 8,2 9,1 14,4 9,3 8,10 48,26 17,5 14,6 26,2 43,11 26,2 18,2 31,3 56,8 49,3 13,7 12,0 45,1 18,8 42,14 76,24 70,10 16,6 15,19
3,5 7,3 7,3 11,7 11,3 9,9 47,27 16,6 11,11 17,11 38,18 16,12 13,7 23,11 40,24 45,7 11,9 11,1 35,11 18,8 34,24 73,29 52,30 13,9 14,20
6,2 5,5 6,4 11,7 8,6 12,6 47,27 14,8 18,4 17,11 34,22 17,11 14,6 27,7 47,17 23,29 16,4 5,9 33,13 21,5 43,13 67,35 55,25 17,5 25,9
7,1 9,1 10,0 18,0 13,1 13,5 68,6 22,0 14,8 28,0 51,5 26,2 20,0 31,3 55,9 50,2 18,2 13,1 43,3 20,6 46,12 83,19 65,17 21,1 23,11
2,4 5,5 4,6 9,9 7,7 7,11 40,34 11,5 5,17 20,8 31,25 15,13 11,9 13,21 27,37 33,19 11,9 9,3 33,13 9,17 32,26 42,60 38,42 9,13 17,17
6,2 7,3 6,4 11,7 10,4 16,2 68,6 19,3 21,1 22,6 48,8 24,4 11,5 22,12 46,18 24,28 19,1 9,5 28,18 17,9 41,17 76,26 57,23 18,4 34,0
6,2 7,3 6,4 11,7 10,4 16,2 68,6 19,3 21,1 22,6 48,8 24,4 13,7 22,12 46,18 24,28 19,1 10,4 28,18 17,9 41,17 76,26 59,23 18,4 29,5
6,2 7,3 5,5 9,9 8,6 14,4 68,6 18,4 21,1 22,6 48,8 24,4 13,7 22,12 46,18 23,29 19,1 9,5 28,18 17,9 40,18 72,30 59,23 18,4 29,5
7,1 9,1 5,5 14,4 13,1 17,1 66,8 19,3 20,2 27,1 48,8 16,12 17,3 32,2 56,8 49,3 16,4 12,0 46,0 20,6 50,8 76,26 66,16 16,6 32,2
8,0 9,1 10,0 18,0 14,0 15,3 50,24 17,5 18,4 25,3 50,6 25,3 17,3 31,3 58,6 51,1 20,0 13,1 45,1 26,0 51,7 97,5 80,2 22,0 28,6
8,0 10,0 9,1 16,2 12,2 15,3 72,2 21,1 22,0 28,0 53,3 27,1 19,1 34,0 57,7 46,6 20,0 14,0 40,6 25,1 55,3 95,7 82,0 22,0 29,5
5,3 8,2 2,8 10,8 10,4 5,13 32,42 14,8 12,10 10,18 35,21 12,16 12,8 17,17 30,34 29,23 8,12 7,7 31,15 9,17 31,27 51,51 32,50 18,4 17,17
5,3 8,2 5,5 11,7 10,4 5,13 36,38 13,9 13,9 14,14 34,22 15,13 14,6 17,17 36,28 32,20 9,11 8,6 38,8 16,10 40,16 64,38 41,41 15,7 24,10
4,4 7,3 5,5 10,8 10,4 5,13 36,38 13,9 13,9 13,15 32,24 15,13 14,6 17,17 36,28 32,20 9,11 8,6 38,8 16,10 42,16 64,38 41,41 15,7 24,10
6,2 9,1 10,0 14,4 12,2 18,0 74,0 22,0 21,1 27,1 51,5 22,6 19,1 26,8 59,5 40,12 20,0 8,6 30,16 25,1 42,14 79,23 70,12 19,3 31,3
5,3 8,2 6,4 12,6 11,3 6,12 37,37 13,9 14,8 14,14 33,23 15,13 13,7 17,17 37,25 35,17 10,10 6,6 38,8 17,9 43,15 61,37 41,39 14,8 24,10
5,3 5,5 6,4 9,7 8,6 15,3 47,21 10,10 11,9 21,7 36,16 16,12 8,10 17,15 40,20 30,20 12,6 7,5 22,20 14,12 27,21 52,42 48,32 11,9 16,16
5,3 8,2 5,5 10,8 10,4 5,13 34,40 13,9 13,9 11,17 30,26 15,13 13,7 17,17 35,29 32,20 9,11 7,7 38,8 16,10 41,17 61,41 39,41 14,8 23,11
4,4 8,2 5,5 11,7 10,4 5,13 36,38 14,8 13,9 13,15 27,27 12,16 14,6 16,18 33,31 32,20 9,11 8,6 37,9 16,10 43,15 63,39 37,43 12,10 17,17
5,1 9,1 10,0 13,3 12,2 18,0 74,0 20,0 21,1 27,1 50,4 12,2 19,1 22,4 53,5 41,9 16,4 8,4 30,14 25,1 42,10 72,18 62,8 19,3 31,3
4,2 9,1 5,5 13,5 13,1 15,3 63,11 17,5 15,7 20,8 39,17 16,12 12,8 23,11 49,15 35,17 13,7 10,4 26,20 15,11 35,21 64,38 49,31 16,6 22,10
8,0 10,0 9,1 18,0 13,1 15,3 65,9 19,3 17,5 25,3 48,8 22,6 16,4 25,9 53,11 40,12 15,5 11,3 37,9 24,2 47,11 96,6 63,19 14,8 29,5
8,0 9,1 4,6 15,3 13,1 13,5 53,21 19,3 22,0 16,12 42,14 22,6 14,6 17,17 45,19 39,13 19,1 9,5 38,8 16,10 44,14 65,37 55,27 19,3 31,3
8,0 10,0 10,0 18,0 14,0 15,3 69,5 22,0 19,3 28,0 55,1 24,4 17,3 26,8 56,8 41,11 15,5 13,1 38,8 26,0 53,5 102,0 73,9 18,4 30,4
6,2 7,3 4,6 11,7 13,1 7,11 24,50 8,14 11,11 12,16 35,21 13,15 11,9 13,21 37,27 33,19 14,6 8,6 32,14 10,16 30,26 47,55 42,40 13,9 25,9
7,1 8,2 10,0 14,2 14,0 13,3 52,22 13,9 15,7 24,2 50,4 20,8 18,2 30,4 56,8 46,4 15,5 13,1 41,5 23,3 46,12 86,16 71,11 19,3 30,4
6,2 8,2 10,0 16,2 12,2 18,0 73,1 21,1 21,1 26,2 53,3 24,4 16,4 31,3 53,11 44,8 19,1 11,1 35,11 25,1 48,10 85,17 72,10 21,1 29,5
7,1 8,2 8,2 15,3 6,8 15,3 69,5 19,3 20,2 23,5 38,18 25,3 19,1 33,1 60,4 49,3 20,0 12,2 45,1 24,2 50,8 90,12 73,9 17,5 26,8
8,0 9,1 8,2 17,1 6,8 13,5 64,10 19,3 17,5 23,5 43,13 21,7 16,4 25,9 52,12 38,14 15,5 11,3 37,9 24,2 45,13 89,11 63,17 13,7 22,12
8,0 10,0 10,0 18,0 14,0 15,3 69,5 22,0 19,3 28,0 55,1 24,4 17,3 26,8 56,8 41,11 15,5 13,1 38,8 26,0 53,5 102,0 73,9 18,4 30,4
2,2 8,0 9,1 12,0 11,1 15,3 64,10 19,3 15,5 24,4 41,7 21,7 11,5 22,10 44,12 39,11 13,7 10,2 22,16 25,1 45,13 89,7 58,20 15,7 25,9
2,4 6,2 8,2 8,2 2,6 16,0 63,5 17,3 17,3 19,9 35,17 22,6 10,6 30,4 41,15 37,13 15,1 8,4 21,19 21,5 38,20 69,25 57,17 13,9 15,15
6,2 7,3 10,0 17,1 11,3 18,0 67,7 19,3 17,5 24,4 47,9 23,5 17,3 32,2 51,13 35,17 9,11 10,2 30,16 21,5 49,7 82,20 64,18 21,1 27,7
8,0 9,1 6,4 15,3 13,1 12,6 56,18 18,4 17,5 16,12 45,11 22,6 18,2 24,10 45,19 35,17 15,5 8,6 33,13 18,8 46,12 74,28 52,30 20,2 19,15
6,2 8,2 7,3 15,3 12,2 12,6 54,20 18,4 14,8 24,4 41,15 17,11 13,7 13,21 50,14 46,6 15,5 13,1 42,4 21,5 36,20 68,34 53,29 14,8 31,3
8,0 9,1 8,2 16,2 9,5 16,2 68,6 18,4 20,2 25,3 53,3 26,2 20,0 33,1 57,7 46,6 17,3 14,0 46,0 26,0 55,3 89,13 78,4 21,1 33,1
4,4 7,3 5,5 7,11 11,3 9,9 46,28 17,5 13,9 18,10 42,14 22,4 8,12 25,9 55,9 46,6 19,1 14,0 23,23 20,6 47,11 86,16 61,19 16,6 19,15
4,4 6,4 3,7 6,12 8,6 8,10 44,30 16,6 13,9 19,9 42,14 23,5 8,12 25,9 50,14 43,9 19,1 14,0 23,23 20,6 46,12 79,23 61,21 17,5 20,14
4,4 6,4 3,7 6,12 8,6 8,10 44,30 16,6 13,9 20,8 47,9 23,5 8,12 25,9 50,14 46,6 19,1 14,0 25,21 20,6 45,11 81,21 62,20 17,5 21,13
4,4 6,4 3,7 6,12 8,6 12,6 58,16 19,3 15,7 22,6 45,11 23,5 11,9 28,6 51,13 47,5 19,1 14,0 26,20 20,6 48,8 92,10 66,16 15,5 21,13
8,0 10,0 10,0 18,0 14,0 14,4 68,6 21,1 21,1 26,2 54,2 28,0 20,0 26,8 50,14 43,9 20,0 10,4 39,7 23,3 50,8 96,6 72,10 19,3 33,1
8,0 9,1 7,3 18,0 13,1 17,1 67,7 20,2 21,1 26,2 48,8 21,7 19,1 27,7 61,3 48,4 19,1 13,1 46,0 24,2 52,6 82,20 73,9 21,1 32,2
6,2 8,2 10,0 13,5 9,5 12,6 44,30 11,11 14,8 14,14 33,23 22,6 18,2 26,8 47,15 40,12 9,11 11,3 42,4 20,6 40,18 57,45 50,32 15,7 24,10
6,2 8,2 10,0 13,5 9,5 12,6 44,30 11,11 14,8 14,14 33,23 22,6 18,2 26,8 47,15 40,12 9,11 11,3 42,4 20,6 40,18 57,45 50,32 15,7 24,10
8,0 10,0 10,0 17,1 14,0 15,3 69,5 21,1 20,2 25,3 43,13 28,0 17,3 32,2 53,11 44,8 20,0 8,6 35,11 21,5 53,5 87,15 77,5 16,6 32,2
8,0 9,1 10,0 18,0 14,0 18,0 69,5 22,0 15,7 25,3 52,4 28,0 20,0 32,2 60,4 44,8 13,7 14,0 37,9 23,3 57,1 92,10 72,10 22,0 22,12
2,6 5,5 5,3 10,8 7,7 12,6 37,35 11,7 18,4 19,9 24,32 12,14 12,6 14,20 37,27 30,20 9,11 10,2 37,9 18,8 36,20 65,35 55,19 11,11 21,13
8,0 10,0 9,1 17,1 13,1 15,3 68,6 19,3 17,5 24,4 49,7 23,5 19,1 30,4 54,10 43,9 18,2 12,2 33,13 23,3 50,8 94,8 57,25 19,3 22,12
6,2 8,2 6,4 15,3 11,3 11,7 51,23 13,9 17,5 15,13 38,18 20,8 16,4 25,9 49,15 45,7 16,4 11,3 29,17 18,8 41,17 83,19 45,37 13,7 13,21
6,2 8,2 6,4 15,3 11,3 11,7 51,23 13,9 17,5 15,13 38,18 20,8 16,4 25,9 49,15 45,7 16,4 11,1 29,17 18,8 41,17 83,19 45,37 15,7 13,21
6,2 8,2 6,4 15,3 11,3 11,7 51,23 13,9 17,5 15,13 39,17 20,8 16,4 25,9 49,15 45,7 16,4 11,1 29,17 18,8 41,17 83,19 45,37 15,7 13,21
6,2 7,3 7,3 12,6 13,1 8,10 39,35 10,12 9,13 20,8 35,21 18,10 13,7 26,8 41,23 33,19 13,7 6,8 30,16 12,14 32,26 69,33 57,25 8,14 13,21
6,2 9,1 9,1 12,6 10,4 15,3 57,17 20,2 14,8 18,10 45,11 18,10 16,4 20,14 43,21 42,10 11,9 14,0 36,10 21,5 49,9 72,30 63,19 20,2 34,0
8,0 7,3 7,3 14,4 13,1 12,6 52,22 12,10 12,10 23,5 45,11 23,5 14,6 26,8 42,22 36,16 13,7 8,6 41,5 17,9 43,13 81,21 62,20 12,10 20,14
4,4 5,5 4,4 9,9 9,5 9,9 43,25 12,10 11,9 17,11 33,21 15,13 10,10 20,12 29,27 31,17 11,9 7,5 29,17 12,14 30,26 60,38 53,27 11,11 14,16
4,4 8,2 7,3 15,3 10,4 12,6 45,29 14,8 19,3 18,10 27,29 20,8 14,6 23,11 50,14 30,22 20,0 11,3 26,20 18,8 30,26 65,37 56,26 13,9 16,18
4,4 5,5 6,4 8,10 5,9 13,5 52,22 18,4 14,8 16,12 42,14 13,15 12,8 19,15 36,28 38,14 7,13 9,5 25,21 18,8 40,18 62,40 46,36 19,3 32,2
4,4 8,2 7,3 15,3 10,4 12,6 45,29 14,8 19,3 18,10 27,29 20,8 14,6 23,11 50,14 30,22 20,0 11,3 26,20 19,7 30,26 65,37 56,26 13,9 16,18
4,4 5,5 6,4 8,10 5,9 13,5 52,22 18,4 14,8 16,12 42,14 13,15 12,8 19,15 34,28 38,14 7,13 9,5 25,21 18,8 40,18 62,40 46,36 19,3 32,2
5,3 9,1 9,1 12,6 10,4 15,3 57,17 20,2 14,8 18,10 44,10 13,11 13,5 20,14 36,20 42,10 11,9 14,0 34,12 20,6 49,9 65,31 60,20 20,2 34,0
7,1 8,2 6,4 16,2 12,2 18,0 66,8 21,1 22,0 28,0 54,2 25,3 20,0 33,1 56,8 46,6 19,1 7,5 41,5 22,4 53,3 94,8 75,7 21,1 25,9
7,1 7,3 4,6 16,2 11,3 18,0 57,17 17,5 19,3 27,1 51,5 19,9 18,2 30,4 45,19 44,8 18,2 7,5 40,6 21,5 44,14 86,16 74,8 20,2 22,12
6,2 6,2 7,3 8,10 7,7 9,7 59,13 17,5 17,5 23,5 48,2 22,6 14,6 16,18 51,11 40,12 19,1 6,4 31,11 22,4 48,6 74,26 65,15 19,1 26,8
2,6 4,6 5,5 10,8 7,7 13,5 50,24 13,9 15,7 13,15 28,28 20,8 14,6 23,11 41,23 33,15 20,0 7,7 31,15 14,12 45,11 67,35 57,25 10,12 13,21
6,2 6,4 7,3 9,9 9,5 11,7 43,31 15,7 11,11 14,14 30,26 16,12 10,8 23,9 35,27 24,22 18,2 10,2 32,12 18,8 24,34 49,53 47,35 8,14 10,18
8,0 9,1 10,0 18,0 14,0 18,0 66,8 19,3 19,3 22,6 47,9 23,5 18,2 31,3 54,10 50,2 19,1 14,0 43,3 15,11 47,11 73,29 75,7 18,4 31,3
8,0 9,1 10,0 18,0 14,0 18,0 66,8 19,3 19,3 22,6 47,9 23,5 17,3 31,3 54,10 50,2 19,1 14,0 43,3 15,11 47,11 73,29 75,7 18,4 31,3
8,0 9,1 10,0 18,0 14,0 16,2 55,19 18,4 16,6 22,6 44,12 19,9 15,5 30,4 51,11 49,3 17,3 12,0 43,3 15,11 45,13 65,35 66,16 17,5 31,3
6,2 6,4 7,3 9,9 7,7 10,8 53,21 18,4 17,5 20,8 53,3 19,9 12,8 16,18 49,15 33,19 15,5 8,4 24,22 18,8 42,16 72,30 66,16 19,3 24,10
8,0 9,1 10,0 18,0 14,0 18,0 66,8 19,3 19,3 21,7 47,9 23,5 17,3 31,3 54,10 50,2 19,1 14,0 43,3 15,11 46,12 73,29 75,7 17,5 30,4
6,2 8,2 10,0 18,0 14,0 18,0 66,8 19,3 19,3 22,6 42,14 23,5 17,3 31,3 54,10 50,2 19,1 14,0 43,3 15,11 47,11 73,29 75,7 18,4 31,3
5,3 9,1 9,1 15,3 9,5 12,6 55,17 13,7 19,3 21,5 35,19 21,7 15,5 30,4 50,12 43,5 14,0 8,4 35,11 26,0 48,10 87,15 60,16 18,4 30,4
8,0 8,2 9,1 13,5 11,3 15,3 60,14 18,4 20,2 25,3 51,5 23,5 17,3 31,3 57,5 47,5 19,1 14,0 42,4 25,1 51,7 81,21 78,4 16,4 27,7
8,0 10,0 9,1 18,0 13,1 18,0 70,4 20,2 21,1 26,2 50,6 25,3 19,1 32,2 56,8 37,15 20,0 13,1 44,2 22,4 48,10 81,21 73,9 17,5 29,5
8,0 6,2 9,1 18,0 13,1 18,0 69,5 20,2 20,2 25,3 38,8 22,6 19,1 31,3 43,19 37,15 17,3 12,2 43,3 18,8 40,18 64,38 72,10 16,6 20,12
8,0 10,0 10,0 18,0 13,1 18,0 69,5 17,5 21,1 25,3 43,13 23,5 17,3 28,6 57,7 47,5 19,1 13,1 38,8 24,2 48,8 90,12 74,8 14,8 27,7
6,2 7,3 9,1 15,3 12,2 17,1 61,13 16,6 19,3 20,8 44,12 21,7 19,1 29,5 46,18 46,6 19,1 14,0 44,2 13,13 38,20 71,31 73,9 12,10 16,18
5,3 2,8 8,2 11,7 9,5 13,5 50,24 15,7 18,4 18,10 31,25 17,11 16,4 27,7 41,23 46,6 19,1 12,0 39,7 12,14 35,23 59,43 70,12 13,9 17,17
6,0 10,0 10,0 18,0 14,0 18,0 71,3 20,2 22,0 25,3 42,12 26,2 16,4 28,6 59,3 43,3 20,0 10,2 39,7 26,0 52,6 83,3 74,4 17,5 30,4
5,3 7,3 3,7 8,10 6,8 11,7 48,26 17,5 14,8 22,6 31,25 22,6 17,3 22,12 35,29 26,26 8,12 9,3 34,12 18,8 34,22 55,47 45,35 12,10 20,14
7,1 7,3 10,0 13,5 13,1 16,2 65,9 17,5 21,1 25,3 54,2 25,3 18,2 29,5 59,5 52,0 18,2 14,0 39,7 22,4 49,7 93,9 75,7 19,3 31,3
7,1 7,3 9,1 15,3 13,1 16,2 56,18 19,3 21,1 19,9 42,14 22,6 10,10 27,7 47,17 40,12 13,7 5,9 19,27 18,8 47,9 78,22 64,18 13,9 19,15
5,3 6,4 9,1 17,1 12,2 14,4 46,28 15,7 15,7 13,15 23,33 11,17 14,6 16,18 26,38 10,42 7,13 4,10 16,30 11,15 31,25 72,30 33,49 12,10 19,15
7,1 7,3 10,0 16,2 11,3 15,3 64,10 19,3 16,6 24,4 55,1 25,3 13,5 31,3 54,10 50,2 20,0 14,0 44,2 25,1 56,2 88,14 77,5 20,2 34,0
8,0 8,2 8,2 18,0 12,2 15,3 53,21 15,7 18,4 19,9 40,16 20,8 13,5 24,10 46,18 35,17 16,4 6,6 29,17 16,8 36,22 81,21 55,25 16,6 26,8
8,0 9,1 10,0 18,0 14,0 16,2 65,9 21,1 19,1 20,8 48,8 16,12 17,3 28,6 44,20 35,17 17,3 6,8 25,21 13,11 43,15 93,9 67,15 19,3 25,9
6,2 8,2 10,0 18,0 12,2 17,1 72,2 21,1 22,0 25,3 48,8 25,3 20,0 30,4 56,8 45,7 18,2 14,0 43,3 26,0 54,4 98,4 78,4 20,0 25,9
8,0 9,1 10,0 16,0 14,0 16,2 53,19 20,2 20,2 19,9 41,15 13,7 16,0 23,3 41,19 35,17 16,4 5,9 24,22 11,11 41,15 90,8 54,14 16,6 22,12
7,1 6,4 8,2 18,0 11,3 15,3 51,23 14,8 18,4 16,12 28,28 16,12 12,8 22,12 39,25 32,20 16,4 3,9 20,26 11,15 31,27 77,25 46,36 12,10 18,16
8,0 9,1 10,0 18,0 14,0 16,2 58,16 21,1 21,1 20,8 43,13 16,12 17,3 28,6 43,21 35,17 16,4 5,9 24,22 12,14 39,17 90,10 62,20 16,6 22,12
6,2 8,2 9,1 17,1 12,2 16,2 62,12 16,6 15,7 22,6 38,18 23,5 17,3 23,11 47,17 27,25 11,9 13,1 38,8 24,2 47,11 81,21 53,29 15,7 26,8
7,1 7,3 8,2 13,5 12,2 13,5 55,19 17,5 15,7 24,4 55,1 24,4 14,6 33,1 56,8 50,2 20,0 14,0 44,2 25,1 56,2 85,17 77,5 22,0 33,1
7,1 8,2 8,2 18,0 12,2 17,1 67,7 15,7 19,3 24,4 41,15 28,0 15,5 28,6 60,4 49,3 20,0 12,2 42,4 25,1 47,11 87,15 66,16 18,4 33,1
7,1 7,3 8,2 13,5 12,2 13,5 55,19 17,5 15,7 24,4 55,1 24,4 14,6 33,1 56,8 50,2 20,0 14,0 44,2 25,1 56,2 85,17 77,5 22,0 33,1
7,1 6,4 8,2 13,5 12,2 11,7 46,28 14,8 14,8 16,12 46,10 12,16 10,10 27,7 36,28 33,19 17,3 6,8 23,23 12,14 41,17 75,25 59,21 19,3 24,10
6,2 8,2 10,0 17,1 13,1 16,2 63,11 17,5 16,6 22,6 40,16 23,5 17,3 23,11 48,16 27,25 11,9 13,1 38,8 24,2 47,11 83,19 55,27 16,6 27,7
5,3 5,5 8,2 16,2 9,5 15,3 49,25 10,12 13,9 18,10 20,36 23,5 11,7 15,19 47,17 24,28 10,10 10,4 33,13 22,4 35,23 67,35 34,46 8,14 20,14
7,1 9,1 10,0 18,0 13,1 17,1 72,2 21,1 22,0 26,2 51,5 25,3 20,0 31,3 62,2 45,7 18,2 14,0 43,3 26,0 54,4 98,4 78,4 22,0 28,6
3,5 6,4 2,8 1,17 5,9 5,13 34,40 13,9 10,12 18,10 45,11 17,11 11,9 26,8 42,22 45,7 12,8 12,2 34,12 17,9 38,20 44,58 62,20 17,5 22,12
7,1 7,3 8,2 17,1 12,2 16,2 64,10 13,9 15,7 21,7 39,17 26,2 13,7 24,10 60,4 49,3 20,0 9,3 42,4 23,3 42,16 78,24 57,25 12,10 32,2
7,1 7,3 8,2 17,1 12,2 16,2 62,10 10,8 15,7 20,8 32,20 26,2 13,7 20,12 58,4 47,3 20,0 9,3 42,4 22,4 42,16 69,27 50,24 12,10 32,2
3,5 4,4 6,4 12,6 8,6 8,10 26,48 8,14 16,6 19,9 48,8 11,17 6,14 20,14 30,34 21,29 11,9 4,8 16,30 14,12 38,16 68,32 46,36 18,4 23,11
6,2 6,4 7,3 15,3 11,3 15,3 42,32 11,11 15,7 18,10 48,8 10,18 7,13 18,16 33,31 26,26 12,8 4,10 28,18 22,4 42,16 66,36 48,34 16,6 23,11
6,2 6,4 7,3 15,3 11,3 15,3 42,32 11,11 15,7 18,10 48,8 10,18 7,13 18,16 33,31 26,26 12,8 4,10 28,18 22,4 40,16 66,36 48,34 16,6 23,11
6,2 6,4 7,3 15,3 11,3 15,3 42,32 11,11 15,7 18,10 48,8 10,18 7,13 18,16 33,31 26,26 12,8 4,8 28,18 22,4 42,16 66,36 48,34 16,6 23,11
6,2 6,4 7,3 15,3 11,3 15,3 42,32 11,11 15,7 18,10 47,7 10,18 7,13 18,16 33,31 26,26 12,8 4,8 28,18 22,4 40,16 66,36 48,34 16,6 22,10
5,1 6,4 7,3 15,3 11,3 15,3 43,31 13,9 15,5 19,9 49,7 11,17 7,13 20,14 31,29 27,25 12,8 4,8 27,17 21,1 44,12 63,27 48,30 17,3 23,11
6,2 5,5 7,3 15,3 10,4 15,3 39,33 12,10 15,5 15,13 42,14 8,20 6,14 20,14 30,32 27,25 12,8 4,8 26,18 21,3 42,14 61,31 45,33 10,8 17,13
7,1 6,4 7,3 14,4 11,3 15,3 41,29 11,7 17,5 19,9 49,7 8,14 3,9 16,10 34,28 27,25 12,8 5,9 29,17 25,1 46,12 72,26 40,18 19,3 22,10
6,2 6,4 7,3 15,3 11,3 15,3 42,32 11,11 15,7 18,10 47,7 10,18 7,13 18,16 33,31 26,26 12,8 4,8 28,18 22,4 42,16 66,36 48,34 16,6 23,11
7,1 6,4 7,3 15,3 11,3 15,3 43,31 13,9 17,5 19,9 49,7 11,17 8,12 20,14 35,29 27,25 12,8 5,9 29,17 25,1 46,12 76,26 54,28 19,3 23,11
7,1 9,1 10,0 17,1 14,0 18,0 72,2 20,2 20,2 26,2 54,2 27,1 18,2 30,4 62,2 49,3 18,2 12,2 42,4 23,3 51,7 85,17 75,7 19,3 33,1
2,6 7,3 3,7 8,10 8,6 4,14 49,25 18,4 15,5 20,8 42,14 23,5 17,3 25,9 54,10 42,10 17,3 14,0 26,20 11,15 42,16 74,28 54,28 15,7 28,6
6,2 7,1 3,3 15,3 12,2 15,3 48,24 14,6 15,7 18,8 48,6 9,15 9,11 15,13 38,26 26,22 10,6 4,8 24,16 19,3 42,12 70,24 46,30 17,5 26,4
7,1 8,2 7,3 16,2 12,2 15,3 54,20 18,4 17,5 22,6 53,3 14,14 12,8 22,12 43,21 31,21 12,8 5,7 29,17 26,0 50,8 91,11 59,23 22,0 28,2
8,0 10,0 7,3 16,2 13,1 18,0 65,9 19,3 15,7 28,0 49,7 28,0 19,1 33,1 54,10 52,0 20,0 11,1 46,0 24,2 56,2 96,6 78,4 15,7 26,8
7,1 6,4 5,5 16,2 12,2 17,1 61,13 19,3 20,2 22,6 37,19 26,2 15,5 31,3 56,8 46,6 19,1 14,0 40,6 21,5 49,7 77,25 70,12 17,5 19,15
3,5 4,6 7,3 7,11 8,6 6,12 44,30 17,5 14,8 17,11 39,17 13,15 12,8 18,16 37,27 31,21 9,11 7,7 28,18 14,12 28,30 65,37 59,23 17,5 27,7
4,2 6,2 8,2 11,5 9,5 14,4 53,19 15,7 9,11 19,9 40,16 20,6 16,2 26,8 39,23 22,26 15,5 10,4 33,9 16,4 34,20 44,36 39,41 12,10 26,8
8,0 10,0 10,0 18,0 14,0 17,1 62,8 20,2 12,6 22,4 46,8 27,1 18,2 27,3 54,4 35,11 20,0 12,0 43,3 24,2 49,7 83,7 51,17 17,3 32,0
7,1 6,4 5,5 15,3 13,1 16,2 63,11 19,3 16,6 19,9 35,21 24,4 13,7 30,4 54,10 37,15 19,1 14,0 37,9 19,7 44,14 72,30 61,21 18,4 28,6
3,5 5,5 7,3 6,12 6,8 5,13 28,46 10,12 15,7 19,9 34,22 13,15 10,10 13,21 41,23 33,19 4,16 5,9 34,12 12,14 30,26 66,36 60,22 12,10 12,20
6,2 10,0 8,2 14,4 9,5 15,3 45,29 10,12 8,14 21,7 42,14 22,6 16,4 20,14 38,26 44,8 20,0 11,3 27,19 19,7 46,12 77,25 51,31 11,11 25,9
7,1 6,4 5,5 15,3 13,1 16,2 64,10 20,2 16,6 21,7 41,15 26,2 16,4 31,3 56,8 38,14 19,1 14,0 37,9 22,4 45,13 83,19 62,20 16,4 27,5
7,1 6,4 5,5 15,3 13,1 16,2 64,10 20,2 16,6 21,7 39,17 26,2 16,4 31,3 56,8 38,14 19,1 14,0 37,9 22,4 45,13 83,19 62,20 18,4 29,5
7,1 6,4 5,5 15,3 13,1 16,2 64,10 20,2 16,6 21,7 39,17 26,2 16,4 31,3 56,8 38,14 19,1 12,0 37,9 22,4 45,13 83,19 62,20 16,4 27,5
6,2 9,1 8,2 15,3 8,6 15,3 50,24 7,15 11,11 17,11 35,21 16,12 14,6 28,6 34,30 46,6 18,2 8,4 26,20 15,11 48,10 73,29 58,24 14,8 17,17
6,2 9,1 8,2 18,0 13,1 17,1 71,3 18,4 18,4 22,6 48,8 25,3 17,3 33,1 56,8 50,2 20,0 13,1 44,2 24,2 52,6 91,11 77,5 22,0 33,1
5,3 8,2 8,2 17,1 11,3 17,1 67,7 18,4 22,0 24,4 44,12 25,3 17,3 30,4 51,13 29,23 12,8 13,1 28,18 23,3 51,7 82,20 64,18 21,1 34,0
8,0 9,1 10,0 17,1 11,3 16,2 57,17 20,2 16,6 26,2 48,6 17,11 13,7 31,3 53,11 45,7 19,1 8,4 40,6 23,3 48,10 85,17 62,20 16,6 28,6
8,0 9,1 10,0 17,1 11,3 16,2 57,17 20,2 16,6 26,2 49,7 17,11 13,7 31,3 53,11 45,7 19,1 8,4 40,6 23,3 48,10 85,17 62,20 16,6 28,6
8,0 9,1 10,0 18,0 13,1 17,1 62,12 20,2 17,5 27,1 53,3 26,2 20,0 32,2 57,7 45,7 20,0 11,3 41,5 23,3 52,6 89,11 65,15 17,5 29,5
7,1 8,2 9,1 15,3 10,4 14,4 58,16 19,3 15,7 21,7 48,8 16,8 17,3 24,10 43,19 39,13 13,7 11,3 39,7 18,8 40,18 73,29 58,22 20,2 29,5
7,1 10,0 10,0 11,7 12,2 9,9 54,20 19,3 19,3 26,2 50,6 25,3 20,0 27,7 55,9 47,5 16,4 8,4 44,2 19,7 41,15 93,9 76,6 17,5 30,2
6,2 9,1 8,2 17,1 11,3 16,2 66,8 17,5 18,4 20,8 43,13 20,8 12,8 32,2 52,12 50,2 20,0 12,2 42,4 24,2 48,10 87,15 76,6 21,1 30,4
5,3 7,3 4,6 11,7 10,4 16,2 66,8 16,6 19,3 15,13 45,11 20,8 13,7 23,11 44,20 47,5 13,7 12,2 35,11 18,6 48,10 88,12 61,19 20,2 28,6
8,0 10,0 10,0 18,0 14,0 16,2 61,11 21,1 22,0 27,1 45,9 26,0 17,1 32,2 59,3 44,6 20,0 14,0 46,0 21,3 55,1 81,21 77,1 18,4 30,2
3,5 6,4 8,2 9,9 10,4 13,5 48,26 14,8 15,7 21,7 38,18 16,10 15,5 30,4 46,18 37,15 9,11 11,1 30,16 19,7 43,15 72,26 47,29 19,3 31,3
7,1 9,1 8,2 13,5 9,5 12,6 58,12 18,2 15,7 27,1 48,8 25,3 18,2 28,6 52,12 37,15 18,2 11,3 44,2 22,4 43,13 83,19 71,11 21,1 34,0
3,5 6,4 8,2 9,9 10,4 13,5 48,26 14,8 16,6 21,7 37,19 17,11 14,6 30,4 45,19 37,15 9,11 11,1 27,19 19,7 40,16 73,29 51,29 19,3 30,4
6,2 6,4 5,5 16,2 9,3 14,4 46,24 16,6 15,5 15,13 25,29 16,8 12,8 16,18 37,23 29,23 14,6 7,5 21,25 14,12 39,15 49,49 38,44 8,14 20,12
5,3 10,0 9,1 13,5 11,3 17,1 63,11 20,2 20,2 26,2 52,4 25,3 17,3 33,1 58,6 49,3 16,4 14,0 35,11 25,1 56,2 93,9 72,10 20,2 32,2
3,5 6,4 8,2 9,9 10,4 14,4 48,26 14,8 17,5 21,7 45,11 17,11 15,5 31,3 48,16 39,13 9,11 11,3 27,19 22,4 45,13 86,16 59,23 19,3 30,4
4,4 7,3 7,3 6,12 4,10 6,12 44,30 10,12 9,13 16,12 28,28 17,11 13,7 19,15 34,30 34,18 16,4 10,4 36,10 16,10 28,30 55,47 56,26 16,6 15,19
5,3 10,0 9,1 13,5 11,3 17,1 63,11 20,2 20,2 26,2 52,4 25,3 17,3 33,1 58,6 49,3 16,4 14,0 35,11 25,1 56,2 91,11 70,10 20,2 32,2
7,1 9,1 10,0 18,0 14,0 17,1 48,20 13,9 14,2 20,8 45,11 24,2 18,2 27,5 49,13 44,8 20,0 14,0 46,0 18,8 44,14 74,26 74,8 19,3 23,9
4,4 9,1 6,4 7,11 4,10 7,11 44,30 18,4 14,8 23,5 38,18 14,14 14,6 27,7 53,11 46,6 19,1 12,2 32,14 23,3 51,7 80,22 72,10 18,4 26,8
5,3 5,5 8,2 11,7 9,5 10,8 35,39 10,12 10,12 12,16 35,21 18,10 10,10 22,12 41,23 22,30 20,0 9,3 42,4 13,13 35,23 60,42 63,19 15,7 3,31
7,1 6,4 9,1 16,2 14,0 14,4 40,34 12,10 10,12 13,15 33,23 20,8 13,7 24,10 41,23 22,30 20,0 9,3 42,4 13,13 35,23 63,39 63,19 18,4 9,25
6,2 10,0 7,3 13,5 9,5 13,5 59,15 20,2 18,4 26,2 49,7 16,12 17,3 26,8 55,9 46,6 19,1 11,1 32,14 23,3 53,5 83,19 72,10 20,2 34,0
5,3 5,5 5,5 13,5 10,4 15,3 63,11 14,8 20,2 19,9 38,18 23,5 14,6 20,14 33,31 36,16 1,19 6,8 18,28 17,9 32,26 61,41 29,53 10,12 33,1
6,2 10,0 7,3 13,5 9,5 13,5 59,15 20,2 18,4 26,2 49,7 16,12 17,3 26,8 55,9 46,6 19,1 11,1 32,14 23,3 53,5 83,19 72,10 20,2 34,0
6,2 9,1 8,2 13,5 9,3 12,6 44,30 13,9 11,11 19,9 30,24 15,5 15,3 23,11 41,23 27,23 20,0 11,1 31,15 19,5 49,9 75,25 67,7 18,4 14,20
4,4 8,2 8,2 12,6 10,4 12,6 40,34 10,12 11,11 19,9 31,25 12,16 14,6 20,14 39,25 28,24 20,0 11,1 31,15 19,7 49,9 71,29 63,17 18,4 16,18
2,2 8,2 8,2 13,5 9,3 12,6 39,31 7,3 11,11 17,9 21,27 11,3 14,4 21,9 33,27 24,22 20,0 12,2 30,16 19,5 41,11 70,28 64,8 17,5 9,23
4,4 8,2 8,2 12,6 10,4 12,6 40,34 10,12 11,11 19,9 34,22 12,16 14,6 20,14 39,25 28,24 20,0 11,3 29,15 19,7 50,8 72,30 64,18 18,4 15,19
4,4 8,2 8,2 12,6 10,4 12,6 40,34 10,12 11,11 19,9 34,22 12,16 14,6 20,14 39,25 28,24 20,0 12,2 31,15 19,7 50,8 72,30 63,17 18,4 15,19
8,0 9,1 10,0 18,0 14,0 17,1 65,9 16,6 18,4 23,5 50,6 25,3 18,2 34,0 56,8 51,1 20,0 14,0 46,0 23,3 58,0 93,9 79,3 21,1 26,8
5,1 8,2 9,1 12,6 8,6 12,6 59,13 17,3 21,1 21,7 42,10 22,6 12,4 32,2 53,9 41,5 14,6 13,1 46,0 19,7 32,22 66,30 70,8 15,7 22,10
8,0 9,1 10,0 12,6 13,1 14,4 64,10 16,6 13,9 21,7 45,11 17,11 15,5 27,7 50,14 44,8 17,3 12,2 36,10 22,4 34,22 86,16 61,21 20,2 33,1
3,5 5,5 4,6 5,13 1,13 12,6 33,41 15,7 9,13 16,12 29,25 16,12 3,17 14,20 34,30 28,24 9,11 6,6 33,13 13,13 23,31 52,50 54,26 10,12 17,17
5,3 6,4 10,0 12,6 8,6 16,2 54,20 19,3 13,9 20,8 42,14 24,4 9,11 24,10 51,13 46,6 11,9 10,2 45,1 16,10 38,20 78,24 69,13 16,6 22,12
6,2 9,1 10,0 18,0 14,0 18,0 65,9 20,2 19,3 27,1 52,4 23,5 16,4 24,10 60,4 49,3 16,4 14,0 46,0 23,3 57,1 99,3 75,7 19,3 28,6
8,0 7,3 10,0 17,1 14,0 11,7 51,23 15,7 14,8 20,8 42,14 24,4 18,2 26,8 50,14 47,5 20,0 13,1 44,2 19,7 52,6 81,21 67,15 18,4 28,6
8,0 7,3 10,0 17,1 14,0 11,7 51,23 16,6 14,8 22,6 44,12 25,3 19,1 26,8 52,12 47,5 20,0 13,1 44,2 20,6 55,3 81,21 67,15 19,3 28,6
6,2 7,3 4,6 17,1 11,3 12,6 47,27 21,1 14,8 22,6 37,19 18,10 11,9 12,22 47,17 29,23 11,9 12,2 40,6 12,14 35,23 69,33 58,24 12,10 22,12
8,0 9,1 7,3 18,0 11,3 17,1 70,4 22,0 21,1 24,4 45,11 21,7 16,4 30,4 51,13 34,18 11,9 12,2 40,6 18,8 40,18 74,28 57,25 16,6 25,9
8,0 5,5 10,0 17,1 14,0 9,9 46,28 13,9 13,9 17,11 39,17 23,5 18,2 21,13 49,15 47,5 20,0 11,1 44,2 18,8 50,8 73,29 66,16 17,5 25,9
6,2 10,0 7,3 11,7 9,5 16,2 59,15 12,6 19,3 24,4 43,13 20,4 13,7 32,2 45,19 34,18 18,2 8,4 22,24 21,3 38,20 63,29 58,18 19,3 34,0
8,0 7,3 10,0 17,1 14,0 12,6 54,20 15,7 14,8 20,8 42,14 25,3 20,0 26,8 52,12 47,5 20,0 11,1 44,2 20,6 55,3 83,19 67,15 18,4 27,7
5,3 8,2 8,2 10,8 9,5 16,2 67,7 19,3 21,1 20,6 52,4 24,4 20,0 33,1 55,9 49,3 15,5 8,4 32,14 26,0 48,10 91,11 69,13 20,2 32,2
8,0 7,3 10,0 17,1 14,0 12,6 54,20 16,6 14,8 22,6 43,13 25,3 20,0 26,8 52,12 47,5 20,0 11,1 44,2 20,6 55,3 83,19 67,15 18,4 26,8
6,2 8,2 7,3 12,6 7,7 12,6 45,29 20,2 14,8 19,9 46,10 18,10 14,6 17,17 30,34 30,22 10,10 5,9 31,15 11,15 48,10 75,27 40,42 12,10 26,8
6,2 8,2 7,3 12,6 7,7 12,6 45,29 20,2 14,8 19,9 46,10 18,10 14,6 17,17 30,34 30,22 10,10 3,9 31,15 11,15 48,10 75,27 38,42 12,10 26,8
8,0 8,2 7,3 13,5 7,7 12,6 48,26 21,1 14,8 19,9 46,10 24,2 19,1 23,9 31,31 30,22 10,10 5,9 31,15 11,11 46,8 76,20 50,28 12,8 26,8
4,4 8,2 7,3 11,7 6,6 12,6 42,32 19,3 12,8 19,9 45,9 12,14 9,9 11,23 25,37 27,19 10,10 5,9 31,15 11,15 47,9 69,29 26,52 12,10 25,7
5,1 8,2 7,3 11,5 7,7 12,6 45,29 20,2 14,8 19,9 44,10 17,9 14,6 15,13 26,34 30,22 9,9 5,9 29,13 11,11 47,9 74,26 39,41 12,10 25,9
8,0 7,3 4,6 16,2 9,5 10,6 47,23 9,13 18,4 19,9 24,30 24,2 13,5 23,9 49,15 33,19 15,5 10,2 31,15 20,6 41,17 61,41 72,10 15,7 17,17
2,4 6,4 9,1 7,9 13,1 12,6 54,16 10,6 12,10 18,10 40,16 13,9 10,8 26,6 49,13 41,11 15,5 12,2 30,16 21,5 26,32 63,29 46,14 17,5 27,7
6,2 8,2 7,3 12,6 7,7 12,6 45,29 20,2 14,8 18,10 46,10 18,10 14,6 17,17 30,34 30,22 10,10 5,9 31,15 11,15 48,10 75,27 40,42 12,10 26,8
8,0 7,3 4,6 16,2 9,5 12,6 52,22 12,10 18,4 21,7 28,28 25,3 14,6 24,10 49,15 33,19 15,5 10,2 31,15 20,6 42,16 63,39 72,10 15,7 16,18
8,0 7,3 4,6 16,2 9,5 12,6 52,22 12,10 18,4 21,7 28,28 25,3 14,6 24,10 49,15 33,19 15,5 11,3 31,15 20,6 42,16 63,39 72,10 15,7 16,18
8,0 10,0 10,0 18,0 14,0 18,0 74,0 22,0 22,0 26,2 52,4 28,0 20,0 33,1 60,4 38,14 20,0 11,1 43,3 21,5 48,10 85,17 77,5 21,1 34,0
4,4 7,3 6,4 10,8 13,1 14,4 60,14 19,3 21,1 19,9 47,9 23,5 16,4 28,6 62,2 44,8 10,10 9,3 29,17 24,2 47,11 94,8 66,16 14,8 34,0
7,1 10,0 10,0 17,1 14,0 18,0 74,0 22,0 22,0 24,4 50,6 28,0 20,0 33,1 58,6 40,12 20,0 11,3 43,3 21,5 48,10 85,17 77,5 21,1 32,2
3,3 7,3 6,4 10,8 13,1 14,4 60,14 20,2 21,1 15,13 41,15 26,2 19,1 26,6 57,7 31,19 10,10 6,6 26,20 19,7 37,21 79,23 63,15 13,9 32,2
4,4 7,3 6,4 9,9 13,1 14,4 60,14 19,3 21,1 19,9 46,10 23,5 16,4 28,6 62,2 44,8 10,10 11,3 29,17 24,2 47,11 94,8 66,16 14,8 34,0
7,1 7,3 4,2 6,10 12,2 13,5 54,14 12,8 12,10 20,6 26,22 12,16 7,9 23,9 48,16 29,13 13,7 11,3 19,25 18,6 21,37 45,43 51,29 13,7 15,9
7,1 10,0 10,0 18,0 14,0 17,1 71,3 20,2 18,4 26,2 50,6 26,2 16,4 30,4 58,6 46,6 20,0 10,2 35,11 22,4 48,10 92,10 74,8 22,0 31,3
6,2 8,2 8,2 14,4 10,4 14,4 52,22 18,4 16,6 19,9 34,22 16,12 14,6 21,13 41,23 24,28 15,5 7,7 35,11 13,13 31,27 54,48 46,36 14,8 13,21
7,1 5,5 6,4 12,6 5,9 8,10 25,49 8,14 8,14 17,9 33,23 15,13 11,9 16,18 29,35 37,15 15,5 11,3 33,13 12,14 36,20 52,50 54,26 13,9 21,13
3,5 7,3 6,4 10,8 13,1 13,5 57,17 17,5 17,5 17,11 39,17 21,7 12,8 24,10 54,10 38,14 10,10 5,7 18,28 20,6 37,21 84,16 59,23 14,8 30,4
2,6 6,4 6,4 8,10 12,2 9,9 40,34 11,11 14,8 9,19 30,26 19,9 8,12 21,13 47,17 30,22 10,10 3,9 17,29 17,9 30,28 68,32 49,33 12,10 20,14
7,1 7,3 6,4 12,6 6,8 8,10 42,32 9,13 14,8 22,6 42,14 19,9 14,6 25,9 37,27 43,9 15,5 14,0 36,10 19,7 48,10 72,30 63,19 18,4 32,2
8,0 10,0 10,0 18,0 14,0 18,0 66,8 21,1 19,3 26,2 53,3 28,0 19,1 32,2 61,3 47,5 20,0 9,3 40,6 22,4 47,11 90,12 76,6 19,3 23,11
7,1 6,4 6,4 12,6 5,9 5,13 35,39 6,16 12,10 17,11 29,27 12,16 11,9 19,15 27,37 32,20 11,9 10,4 34,12 14,12 36,22 39,63 36,44 13,9 15,19
6,2 6,4 6,4 11,7 5,9 5,13 35,39 6,16 12,10 16,12 27,29 12,16 11,9 19,15 27,37 32,20 11,9 10,2 34,12 14,12 36,22 39,63 37,45 13,9 15,19
7,1 9,1 10,0 17,1 13,1 17,1 64,10 21,1 17,5 24,4 46,10 23,5 16,4 32,2 47,17 34,18 19,1 10,4 37,9 20,6 39,19 86,16 68,14 20,2 30,4
7,1 7,3 5,5 11,7 12,2 9,9 52,22 15,7 16,6 17,11 33,23 13,15 16,4 17,17 45,19 44,8 8,12 7,7 31,15 23,3 48,10 56,46 57,25 16,6 20,14
7,1 7,3 6,4 11,7 12,2 9,9 52,22 15,7 16,6 18,10 39,17 13,15 16,4 17,17 45,19 44,8 8,12 7,7 31,15 23,3 48,10 56,46 57,25 16,6 20,14
7,1 7,3 6,4 11,7 12,2 9,9 52,22 15,7 16,6 18,10 39,17 13,15 16,4 17,17 45,19 44,8 8,12 7,7 31,15 23,3 46,10 56,46 57,25 16,6 22,12
7,1 7,3 6,4 11,7 12,2 9,9 52,22 15,7 16,6 18,10 39,17 13,15 16,4 17,17 45,19 44,8 8,12 7,5 31,15 23,3 48,10 56,46 57,25 16,6 18,16
6,2 6,4 5,5 11,7 12,2 9,9 52,22 14,8 16,6 18,10 34,22 13,15 16,4 17,17 45,19 44,8 8,12 7,7 31,15 23,3 48,10 56,46 57,25 16,6 22,12
7,1 10,0 10,0 16,2 13,1 16,2 64,10 20,2 18,4 28,0 54,2 26,2 18,2 32,2 53,11 42,10 17,3 12,2 40,6 22,4 55,3 96,6 72,10 21,1 33,1
7,1 9,1 9,1 17,1 14,0 17,1 60,14 20,2 17,5 21,7 50,6 24,4 12,8 23,11 46,18 40,12 18,2 13,1 34,12 21,5 44,14 91,11 55,25 16,6 31,3
7,1 10,0 10,0 16,2 13,1 16,2 64,10 20,2 18,4 28,0 54,2 26,2 18,2 32,2 53,11 42,10 17,3 12,2 40,6 22,4 55,3 96,6 72,10 19,1 33,1
6,2 6,4 5,5 11,7 12,2 9,9 52,22 14,8 16,6 17,11 30,26 13,15 16,4 17,17 45,19 44,8 8,12 7,7 31,15 23,3 48,10 56,46 56,24 16,6 20,14
6,2 5,5 9,1 18,0 9,5 13,5 50,24 11,11 13,9 16,12 27,29 20,8 14,6 26,8 50,14 32,20 9,11 10,2 31,15 13,13 26,32 64,38 65,17 14,8 18,16
6,2 5,5 9,1 18,0 9,5 13,5 50,24 11,11 13,9 16,12 27,29 18,10 13,7 26,8 50,14 34,18 9,11 12,2 31,15 13,13 26,32 64,38 63,19 15,7 20,14
5,3 5,5 6,4 9,9 6,8 15,3 52,22 19,3 15,7 19,9 36,20 12,16 13,7 23,11 47,17 39,13 8,12 10,2 34,12 11,15 31,27 63,39 57,25 18,4 21,13
4,4 3,7 5,5 9,9 6,8 15,3 58,16 19,3 15,7 22,6 37,19 18,10 16,4 26,8 51,13 49,3 9,11 10,2 37,9 16,10 38,20 78,24 64,18 18,4 25,9
5,3 6,4 5,5 8,10 5,9 17,1 54,20 17,5 16,6 19,9 42,12 15,13 10,10 22,12 34,28 24,28 7,13 6,6 28,18 10,16 36,22 69,33 40,42 14,6 22,10
7,1 7,3 9,1 18,0 14,0 15,3 69,5 20,2 19,3 24,4 38,16 24,4 18,2 32,2 53,11 50,2 17,3 11,1 39,7 17,9 42,16 88,14 73,9 19,3 24,10
8,0 10,0 10,0 18,0 14,0 18,0 70,4 22,0 22,0 26,2 51,5 22,6 19,1 33,1 60,4 49,3 20,0 14,0 44,2 26,0 56,2 89,13 81,1 19,3 33,1
5,3 6,4 4,6 11,7 13,1 6,12 42,32 13,9 12,10 14,14 27,29 14,14 10,10 19,15 29,35 35,17 12,8 5,9 15,31 15,11 29,29 47,55 37,45 11,11 13,21
5,3 6,4 4,6 11,7 13,1 6,12 42,32 13,9 12,10 14,14 27,29 14,14 10,10 19,15 29,35 35,17 12,8 5,9 15,31 15,11 28,30 47,55 37,45 11,11 10,24
8,0 8,2 9,1 18,0 14,0 16,2 66,8 20,2 19,3 23,5 43,13 17,11 17,3 32,2 50,14 42,10 16,4 12,2 31,15 18,8 38,20 75,27 60,22 17,5 31,3
8,0 9,1 10,0 17,1 13,1 17,1 73,1 20,2 22,0 25,3 52,4 24,4 19,1 26,8 52,12 48,4 20,0 11,3 43,3 22,4 56,2 92,10 71,11 18,4 34,0
4,4 5,5 6,4 9,9 3,11 15,3 43,31 14,8 14,8 18,10 34,22 21,7 13,7 26,8 51,13 32,20 9,11 12,2 35,11 21,5 38,20 71,31 64,18 17,5 34,0
8,0 9,1 10,0 17,1 13,1 17,1 73,1 20,2 22,0 25,3 52,4 24,4 19,1 26,8 52,12 48,4 20,0 11,3 43,3 22,4 56,2 92,10 71,11 18,4 31,3
7,1 10,0 9,1 18,0 14,0 13,5 54,20 18,4 18,4 20,8 46,10 19,9 13,7 20,14 47,17 36,16 18,2 13,1 33,13 22,4 43,11 82,20 61,19 12,10 16,18
7,1 9,1 9,1 18,0 13,1 13,5 50,22 17,5 14,8 21,7 47,9 19,9 13,7 14,20 46,18 38,14 10,10 10,2 33,13 17,9 43,15 87,15 59,21 13,9 19,15
4,4 7,3 7,3 12,6 12,2 9,9 43,31 8,14 14,8 13,15 33,23 19,9 14,6 18,16 41,23 38,14 10,10 7,7 27,19 21,5 36,20 68,34 50,32 14,8 23,9
4,4 5,5 7,3 11,7 11,3 9,9 34,40 8,14 10,12 11,17 27,29 17,11 12,8 17,17 39,25 34,18 10,10 5,9 27,19 21,5 32,26 55,47 45,37 11,11 10,24
5,3 7,3 5,5 9,9 8,6 11,7 44,30 12,10 17,5 19,9 36,20 20,8 10,10 24,10 43,21 30,22 10,10 9,5 30,16 17,9 36,20 61,41 54,28 14,8 27,7
3,5 7,3 8,2 13,5 10,4 14,4 52,22 19,3 11,11 18,10 43,13 22,6 17,3 21,13 46,18 45,7 16,4 12,2 39,7 20,6 43,15 78,24 58,24 13,9 16,18
3,5 6,4 7,3 13,5 10,4 14,4 52,22 16,6 11,11 15,13 38,18 22,6 17,3 21,13 46,18 45,7 16,4 10,4 39,7 19,7 39,19 74,28 57,25 12,10 14,20
3,5 5,5 8,2 13,5 10,4 14,4 52,22 19,3 10,12 18,10 41,15 22,6 17,3 21,13 46,18 42,10 15,5 11,3 39,7 19,7 42,16 75,27 58,24 12,10 16,18
2,6 4,6 7,3 12,6 10,4 12,6 45,29 14,8 9,13 14,14 33,21 22,6 14,6 21,13 43,21 39,13 15,5 9,5 39,7 18,8 35,21 68,34 56,26 8,14 12,20
6,2 6,4 8,2 15,3 11,3 15,3 55,19 16,6 11,11 22,6 42,14 26,2 18,2 30,4 59,5 47,5 16,4 10,4 45,1 21,5 45,13 85,17 65,15 18,4 27,7
5,3 7,3 8,2 15,3 11,3 11,7 56,18 15,7 13,9 17,11 48,8 14,14 14,6 23,11 39,25 39,13 9,11 8,6 21,25 19,7 38,20 80,22 49,31 12,10 29,5
5,3 6,4 8,2 16,2 11,3 10,8 57,17 14,8 13,9 21,7 42,14 14,14 15,5 23,11 45,19 40,12 11,9 10,4 27,19 18,8 38,20 76,26 53,29 16,6 32,2
7,1 10,0 10,0 18,0 14,0 17,1 64,10 19,3 20,2 24,4 52,4 24,4 14,6 33,1 46,18 45,7 20,0 14,0 29,17 24,2 47,11 85,17 71,11 22,0 32,0
7,1 9,1 4,6 10,8 7,7 15,3 51,23 14,8 16,6 19,9 42,14 17,11 13,7 22,12 47,17 30,22 14,6 12,2 29,17 19,7 37,19 65,37 69,13 13,9 29,5
5,1 6,4 9,1 11,5 11,3 12,6 48,24 16,4 15,7 20,8 30,26 20,6 14,6 21,9 43,17 33,19 15,5 7,5 38,8 14,12 40,16 66,34 41,33 14,8 18,16
4,4 4,6 8,2 10,8 10,4 9,9 39,35 15,7 14,8 18,10 19,37 20,8 13,7 20,14 41,23 29,23 12,8 4,10 37,9 12,14 37,21 53,49 32,50 13,9 8,24
4,4 4,6 8,2 10,8 10,4 9,9 39,35 17,5 14,8 18,10 19,37 20,8 13,7 20,14 41,23 29,23 12,8 4,10 37,9 12,14 37,21 53,49 32,50 13,9 6,24
7,1 9,1 4,6 10,8 7,7 16,2 51,23 14,8 16,6 20,8 43,13 22,6 13,7 24,10 48,16 30,22 16,4 12,2 29,17 20,6 40,18 69,33 69,13 17,3 32,0
4,4 4,6 8,2 10,8 10,4 9,9 39,35 15,7 14,8 18,10 19,37 20,8 13,7 20,14 41,23 29,23 12,8 4,10 37,9 12,14 37,21 52,48 28,46 13,9 8,26
4,4 4,6 8,2 10,8 10,4 9,9 39,35 14,8 14,8 18,10 18,38 20,8 13,7 20,14 41,23 29,23 12,8 4,8 37,9 12,14 37,21 53,49 31,49 13,9 8,26
5,3 6,4 9,1 11,7 11,3 12,6 48,24 18,4 15,7 22,6 30,24 20,8 14,6 21,13 42,20 33,19 15,5 7,5 38,8 14,12 41,17 66,36 39,43 14,8 16,14
4,4 4,6 8,2 10,8 10,4 9,9 39,35 15,7 14,8 18,10 19,37 20,8 13,7 20,14 41,23 29,23 12,8 5,9 37,9 12,14 37,21 53,49 32,50 13,9 8,26
8,0 9,1 10,0 18,0 13,1 16,2 73,1 20,2 22,0 24,4 55,1 26,2 17,3 33,1 59,5 50,2 19,1 12,0 32,14 21,5 50,8 97,5 77,5 21,1 34,0
7,1 9,1 4,6 10,8 7,7 16,2 51,23 14,8 16,6 20,8 43,13 22,6 13,7 24,10 48,16 30,22 16,4 12,2 29,17 19,5 40,18 69,33 69,13 19,3 34,0
7,1 10,0 10,0 17,1 10,4 16,2 63,11 20,2 21,1 25,3 51,5 18,10 15,5 33,1 53,11 45,7 19,1 12,2 37,9 22,4 54,4 97,5 66,16 19,3 27,7
3,5 9,1 9,1 18,0 13,1 11,7 59,15 18,4 18,4 17,11 42,14 24,4 15,5 28,6 52,12 43,9 17,3 11,3 40,6 23,3 49,9 81,21 74,8 15,7 27,5
8,0 10,0 10,0 18,0 14,0 17,1 74,0 22,0 21,1 28,0 53,3 27,1 20,0 31,3 60,4 48,4 20,0 12,2 41,5 22,4 50,8 80,22 75,5 21,1 34,0
2,6 6,4 9,1 14,4 12,2 6,12 38,36 16,6 11,11 13,15 34,22 20,8 13,7 17,17 48,16 39,13 17,3 12,2 40,6 23,3 43,15 70,32 61,21 6,16 28,6
8,0 9,1 10,0 18,0 14,0 17,1 74,0 22,0 21,1 28,0 53,3 27,1 20,0 31,3 60,4 48,4 20,0 12,2 41,5 21,5 50,8 79,23 76,6 21,1 31,3
7,1 8,2 8,2 13,5 9,5 16,2 63,11 17,5 20,2 21,7 38,18 13,15 14,6 26,8 47,15 33,19 12,8 8,6 26,20 14,12 36,22 68,34 59,23 14,8 18,16
6,2 8,2 8,2 15,3 12,2 15,3 61,13 20,2 17,5 23,5 46,10 27,1 16,4 33,1 53,11 46,6 19,1 14,0 46,0 25,1 50,8 94,8 69,13 19,3 28,6
4,4 4,6 9,1 14,4 13,1 8,10 47,27 14,8 15,7 19,9 32,24 19,9 16,4 17,17 57,7 44,8 17,3 13,1 40,6 23,3 49,9 76,26 72,10 8,14 24,10
4,4 7,3 10,0 15,3 13,1 14,4 53,21 9,13 19,3 20,8 30,24 25,3 18,2 20,14 55,9 44,8 19,1 9,5 42,4 20,6 47,11 74,28 76,6 16,6 24,10
6,2 9,1 10,0 17,1 14,0 17,1 65,9 19,3 21,1 27,1 49,7 25,3 19,1 31,3 58,6 50,2 19,1 13,1 42,4 23,3 49,9 90,12 77,5 22,0 31,3
5,3 7,3 10,0 15,3 13,1 14,4 51,23 9,13 19,3 22,6 38,18 25,3 17,3 22,12 55,9 44,8 19,1 9,5 42,4 20,6 46,12 74,28 69,11 16,6 27,7
5,3 7,3 10,0 15,3 10,4 10,8 47,27 10,12 17,5 25,3 39,17 20,8 12,8 15,19 48,16 42,10 15,5 8,6 33,13 14,12 35,23 72,30 59,23 12,10 16,18
5,3 5,5 10,0 14,4 10,4 10,8 41,33 8,14 17,5 17,11 25,31 16,12 12,8 14,20 44,20 40,12 12,8 8,6 22,24 13,13 27,31 67,35 46,36 8,14 14,20
7,1 7,3 10,0 16,2 11,3 13,5 61,13 18,4 19,3 26,2 48,8 22,6 15,5 29,5 56,8 48,4 15,5 12,2 39,7 19,7 44,14 91,11 71,11 17,3 28,6
5,3 5,5 10,0 14,4 10,4 10,8 41,33 8,14 17,5 17,11 25,31 16,12 12,8 14,20 44,20 40,12 12,8 8,6 22,24 13,13 27,31 67,35 46,36 8,14 16,18
7,1 8,2 9,1 14,4 12,2 14,4 58,16 20,2 14,8 19,9 49,7 22,6 14,6 27,7 33,31 24,28 12,8 9,5 31,15 22,4 40,18 73,29 48,34 18,4 26,8
6,2 4,6 5,5 12,6 9,5 12,6 58,16 13,9 18,4 16,12 37,19 21,7 15,5 20,14 53,11 39,13 17,3 11,3 29,17 18,8 40,18 79,23 65,17 16,4 23,11
8,0 10,0 9,1 14,4 13,1 17,1 62,12 21,1 16,6 21,7 54,2 25,3 16,4 29,5 38,26 27,25 12,8 9,5 34,12 23,3 46,12 74,28 58,24 20,2 32,2
7,1 8,2 5,5 12,6 10,4 15,3 59,15 16,6 20,2 24,4 50,6 23,5 15,5 22,12 59,5 42,10 17,3 11,1 30,16 20,6 43,15 79,23 66,16 13,9 29,5
7,1 7,3 8,2 14,4 8,6 15,3 62,12 20,2 14,8 26,2 53,3 27,1 19,1 30,4 57,5 51,1 17,3 12,2 46,0 26,0 58,0 100,2 82,0 21,1 33,1
7,1 8,2 5,5 12,6 10,4 15,3 62,12 16,6 20,2 24,4 51,5 24,4 18,2 22,12 59,5 42,10 17,3 11,1 32,14 20,6 48,10 82,20 74,8 21,1 31,3
5,3 6,4 7,3 9,9 7,7 13,5 37,37 16,6 7,15 18,10 43,13 22,6 14,6 24,10 27,37 24,28 8,12 5,7 29,17 18,8 38,20 60,40 53,27 19,3 29,5
4,4 9,1 8,2 15,3 11,3 9,9 50,24 14,8 17,5 18,10 28,28 17,11 8,12 28,6 50,14 39,13 18,2 10,4 38,8 20,6 42,16 73,29 55,27 5,17 21,13
4,4 9,1 8,2 15,3 11,3 9,9 53,21 14,8 19,3 23,5 41,15 18,10 14,6 30,4 56,8 42,10 18,2 10,4 40,6 23,3 51,7 79,23 70,12 15,7 24,10
7,1 8,2 5,5 12,6 10,4 15,3 62,12 16,6 20,2 25,3 49,7 24,4 18,2 22,12 59,5 42,10 17,3 12,2 32,14 20,6 48,10 82,20 72,8 21,1 31,3
7,1 6,4 5,5 12,6 10,4 16,2 62,12 15,7 21,1 21,7 47,9 24,4 19,1 30,4 61,3 48,4 17,3 14,0 32,14 23,3 48,10 94,8 74,8 21,1 34,0
5,3 7,3 6,4 12,6 7,7 11,7 49,25 20,2 12,10 23,5 43,13 19,9 16,4 30,4 52,12 48,4 17,3 9,5 32,14 23,3 50,8 87,15 72,10 13,9 30,4
5,3 2,8 8,2 13,3 7,3 11,7 42,30 17,3 10,10 18,6 36,20 15,11 12,4 20,12 47,17 42,10 11,9 10,4 30,16 17,9 39,19 81,17 49,23 14,6 19,13
5,3 3,7 8,2 13,5 8,6 12,6 42,32 15,7 11,11 19,9 37,19 17,11 16,4 23,11 48,16 46,6 11,9 11,3 29,17 18,8 43,15 86,16 53,29 20,2 25,9
1,7 4,6 6,4 13,5 6,8 9,9 31,43 7,15 14,8 16,12 25,31 15,13 13,7 20,14 30,34 26,26 10,10 7,7 35,11 12,14 42,14 75,27 43,39 12,10 21,13
8,0 8,2 5,5 12,6 11,3 17,1 65,9 19,3 20,2 24,4 47,9 25,3 18,2 30,4 62,2 46,6 16,4 14,0 43,3 20,6 43,15 92,10 79,3 22,0 28,6
1,5 3,7 5,5 10,8 9,5 6,12 44,28 10,10 16,6 16,12 23,33 17,7 11,7 18,16 42,20 34,18 10,10 5,9 32,14 7,17 28,28 43,57 33,39 10,12 21,9
4,4 8,2 7,3 14,4 12,2 11,7 66,8 20,2 21,1 25,3 47,9 22,6 19,1 31,3 58,6 48,4 18,2 5,7 34,12 21,5 49,9 88,14 69,13 17,5 27,7
1,7 4,6 5,5 10,8 9,5 6,12 45,29 11,11 16,6 16,12 23,33 18,10 11,9 18,16 44,20 34,18 10,10 6,8 32,14 8,18 29,29 44,58 38,44 10,12 24,10
6,2 8,2 10,0 18,0 12,2 15,3 70,4 20,2 21,1 25,3 47,9 24,4 19,1 32,2 61,3 49,3 18,2 5,7 34,12 21,5 51,7 92,10 71,11 17,5 30,4
7,1 8,2 10,0 14,4 8,6 12,6 38,36 14,8 8,14 13,15 37,19 12,16 11,9 20,14 21,43 18,34 10,10 8,4 17,29 19,7 42,16 64,38 44,38 12,8 20,14
3,5 3,7 8,2 14,4 9,5 10,8 49,25 11,11 16,6 16,12 23,33 20,8 11,9 19,15 47,17 35,17 10,10 6,8 32,14 8,18 31,27 47,55 40,42 10,12 25,9
3,5 3,7 8,2 14,4 9,5 10,8 49,25 11,11 16,6 16,12 23,33 20,8 11,9 19,15 47,17 35,17 10,10 5,9 32,14 8,18 31,27 47,55 40,42 10,12 25,9
6,2 7,3 8,2 14,4 13,1 14,4 54,20 14,8 18,4 25,3 40,16 24,4 11,7 20,8 50,14 39,13 12,8 13,1 44,2 13,9 38,20 59,43 54,26 16,6 29,5
3,5 3,7 8,2 14,4 9,5 10,8 50,24 11,11 16,6 17,9 26,30 20,8 11,9 19,15 47,17 35,17 10,10 5,9 32,14 8,18 31,27 47,55 40,42 10,12 25,9
5,3 6,4 10,0 18,0 10,4 14,4 69,5 19,3 20,2 19,9 39,17 24,4 19,1 30,4 61,3 48,4 18,2 6,8 34,12 19,7 51,7 90,12 68,14 16,6 30,4
6,2 7,3 8,2 14,4 13,1 14,4 54,20 14,8 18,4 25,3 40,16 24,4 12,8 23,11 50,14 39,13 12,8 13,1 44,2 15,11 38,20 59,43 54,28 16,6 29,5
5,3 8,2 7,3 10,8 8,6 8,10 33,39 14,8 8,14 12,14 39,17 10,18 10,8 19,15 18,46 17,35 10,10 9,5 17,29 18,6 40,16 59,39 38,36 12,8 19,15
3,5 2,8 3,7 8,10 6,8 10,8 42,32 8,14 14,8 15,13 22,34 18,10 10,10 17,17 46,18 35,17 10,10 4,8 29,17 8,18 26,32 43,59 40,42 10,12 25,9
8,0 10,0 10,0 16,2 13,1 15,3 62,12 20,2 16,6 21,7 53,3 22,6 14,6 29,5 35,29 29,23 13,7 12,2 30,16 22,4 49,7 82,20 63,19 18,2 32,0
6,2 6,4 3,7 8,10 10,4 14,4 47,27 11,11 16,6 24,4 39,17 22,6 11,9 21,13 49,15 39,13 12,8 13,1 41,5 15,11 31,25 55,47 54,28 16,6 29,5
5,3 10,0 7,3 11,7 14,0 13,3 68,6 22,0 22,0 26,0 54,0 18,4 18,0 29,1 59,3 46,6 20,0 14,0 46,0 22,0 52,6 82,4 70,2 22,0 29,3
6,2 5,5 3,7 8,10 8,6 13,5 47,27 10,10 16,6 24,4 39,17 23,5 11,9 19,15 49,15 39,13 12,8 11,1 41,5 14,12 33,25 55,47 52,28 16,6 28,4
2,4 4,6 0,10 3,13 8,6 9,9 43,31 10,12 15,7 19,7 33,23 14,10 9,7 10,22 44,18 33,19 12,8 11,1 41,5 12,12 29,27 41,45 36,30 15,7 15,15
7,1 9,1 9,1 16,2 13,1 11,7 57,17 22,0 17,5 24,4 49,7 25,3 11,9 33,1 35,29 32,20 15,5 12,2 36,10 19,7 40,16 86,16 54,28 21,1 30,4
7,1 8,2 9,1 14,4 13,1 11,7 54,20 22,0 17,5 23,5 44,12 25,3 11,9 33,1 35,29 32,20 15,5 12,2 36,10 19,7 41,17 86,16 54,28 20,2 25,9
7,1 9,1 9,1 16,2 13,1 11,7 57,17 22,0 17,5 23,5 44,12 25,3 11,9 33,1 35,29 32,20 15,5 12,2 36,10 19,7 40,16 86,16 54,28 21,1 30,4
8,0 8,0 5,5 13,5 14,0 15,3 71,3 21,1 22,0 26,2 52,2 26,2 20,0 34,0 62,2 51,1 20,0 14,0 39,7 25,1 56,2 95,7 82,0 21,1 34,0
5,3 6,4 9,1 14,4 13,1 10,8 52,22 22,0 16,6 20,8 37,19 23,5 11,9 29,5 30,34 31,21 15,5 11,3 36,10 16,10 40,18 83,19 53,29 18,4 18,16
8,0 8,2 10,0 18,0 13,1 15,3 60,14 19,3 13,9 23,5 50,6 21,7 18,2 29,5 57,7 41,11 10,10 8,6 37,9 19,7 44,12 85,17 51,29 20,2 31,3
7,1 8,2 10,0 16,2 14,0 17,1 70,4 22,0 22,0 26,2 54,2 28,0 20,0 30,4 59,5 52,0 20,0 13,1 46,0 24,2 57,1 100,2 81,1 19,3 22,12
7,1 9,1 9,1 16,2 13,1 12,6 57,17 22,0 17,5 23,5 45,11 25,3 12,8 33,1 35,29 34,18 18,2 10,2 36,10 19,7 42,14 87,15 54,28 22,0 33,1
6,2 7,3 7,3 10,8 8,6 16,2 52,22 16,6 13,9 20,8 48,8 17,11 16,4 25,9 55,9 46,6 11,9 12,0 42,4 24,2 50,8 91,11 60,22 14,8 28,6
7,1 8,2 10,0 18,0 13,1 16,2 63,11 19,3 15,7 25,3 49,7 22,6 19,1 33,1 60,4 51,1 16,4 14,0 45,1 25,1 53,5 100,2 75,7 18,2 34,0
8,0 9,1 10,0 18,0 13,1 16,2 63,11 19,3 15,7 26,2 53,3 22,6 19,1 33,1 60,4 51,1 16,4 14,0 45,1 25,1 53,5 100,2 75,7 21,1 34,0
5,3 9,1 9,1 16,2 11,3 11,7 44,30 11,11 13,9 20,8 39,17 18,10 10,10 26,8 29,35 28,24 18,2 6,8 28,16 15,11 34,24 69,33 53,29 18,4 34,0
8,0 9,1 10,0 18,0 13,1 16,2 63,11 19,3 15,7 26,2 53,3 21,5 19,1 33,1 60,4 51,1 16,4 12,0 45,1 25,1 53,5 100,2 75,7 21,1 34,0
8,0 10,0 10,0 18,0 13,1 18,0 73,1 21,1 22,0 27,1 49,7 28,0 19,1 34,0 60,4 48,4 20,0 14,0 39,7 25,1 56,2 95,7 76,6 22,0 31,3
4,4 6,4 5,5 9,9 7,7 9,9 39,35 11,11 13,9 16,12 33,23 15,13 11,9 22,12 33,31 29,23 15,5 8,6 23,23 15,11 32,26 56,46 47,35 11,11 21,13
6,2 7,3 4,6 9,9 11,3 12,6 58,16 16,6 19,3 23,5 53,3 24,4 20,0 30,4 59,5 51,1 18,2 14,0 38,8 25,1 49,9 79,23 71,11 14,8 25,9
7,1 8,2 10,0 18,0 13,1 16,2 66,6 21,1 20,2 22,6 37,17 23,1 17,3 14,16 57,7 37,13 11,9 8,6 35,11 18,8 41,13 80,20 62,18 16,6 14,10
8,0 9,1 10,0 18,0 13,1 16,2 63,11 19,3 15,7 26,2 53,3 21,7 18,2 33,1 60,4 51,1 16,4 14,0 45,1 24,2 53,5 94,8 75,7 21,1 34,0
5,3 9,1 9,1 16,2 11,3 11,7 44,30 11,11 13,9 20,8 39,17 18,10 10,10 26,8 29,35 28,24 18,2 7,7 26,20 15,11 34,24 69,33 53,29 17,5 34,0
7,1 8,2 7,3 13,5 12,2 17,1 64,10 19,3 21,1 25,3 53,3 24,4 20,0 31,3 60,4 51,1 18,2 14,0 45,1 25,1 54,4 93,9 71,11 16,6 29,5
8,0 9,1 10,0 18,0 13,1 16,2 63,11 19,3 15,7 26,2 53,3 22,6 19,1 33,1 60,4 51,1 16,4 14,0 45,1 25,1 53,5 100,2 75,7 21,1 34,0
8,0 9,1 7,3 14,4 13,1 15,3 69,5 20,2 21,1 26,2 49,7 28,0 19,1 34,0 59,5 48,4 20,0 14,0 34,12 25,1 54,4 86,16 75,7 21,1 30,4
8,0 9,1 10,0 16,2 14,0 16,2 62,12 18,4 14,8 25,3 51,5 22,6 17,3 26,8 55,9 51,1 15,5 14,0 44,2 24,2 46,12 89,13 76,6 21,1 28,6
4,4 7,3 10,0 17,1 10,4 13,5 50,24 11,11 13,9 18,10 37,19 18,10 11,9 25,9 26,38 24,28 18,2 9,5 20,26 14,12 39,19 68,34 51,31 16,6 32,2
5,3 6,4 8,2 13,5 8,6 14,4 54,20 21,1 17,5 22,6 39,17 25,3 10,10 33,1 32,32 28,24 15,5 10,2 29,17 17,9 47,11 80,22 48,34 18,4 27,7
8,0 9,1 8,2 16,2 13,1 15,3 59,15 18,4 14,8 25,3 49,7 23,5 17,3 32,2 53,11 50,2 12,8 11,3 38,8 22,4 45,13 86,16 73,9 18,2 25,9
1,7 5,5 6,4 13,5 6,8 8,10 31,43 7,15 14,8 16,12 25,31 15,13 13,7 20,14 30,34 26,26 10,10 7,7 35,11 13,13 42,14 73,29 43,39 12,10 20,14
6,2 8,2 8,2 18,0 12,2 16,2 59,15 13,9 20,2 24,4 35,21 25,3 17,3 33,1 56,8 41,11 19,1 13,1 40,6 23,3 45,13 79,23 74,8 19,3 29,5
7,1 7,3 6,4 9,9 9,5 11,7 50,24 17,5 11,11 16,12 37,19 18,10 10,10 20,14 43,21 31,21 13,7 8,4 26,20 17,9 35,23 59,43 52,30 15,7 21,13
6,2 9,1 8,2 18,0 12,2 16,2 61,13 14,8 20,2 26,2 36,20 25,3 19,1 33,1 60,4 42,10 20,0 14,0 46,0 25,1 52,6 94,8 80,2 20,2 29,5
6,2 8,2 8,2 13,5 9,5 13,5 55,19 19,3 16,6 21,7 49,7 18,6 14,6 22,8 38,24 38,14 12,8 8,6 38,8 16,6 53,5 83,17 51,29 16,6 27,7
4,4 8,2 8,2 12,6 9,5 12,6 50,24 18,4 16,6 21,7 48,8 12,16 9,11 17,17 32,30 36,16 10,10 7,7 35,11 13,13 53,5 79,23 30,48 14,8 25,9
6,2 8,2 8,2 13,5 9,5 12,6 51,23 18,4 16,6 20,8 47,9 18,10 12,8 21,13 30,34 35,17 9,11 6,8 29,17 12,14 46,12 66,36 39,43 13,9 25,9
6,2 8,2 8,2 10,6 7,7 11,7 47,21 11,7 15,3 19,7 30,20 19,5 8,6 28,2 50,6 32,20 13,7 6,6 38,8 23,3 43,15 64,28 50,12 14,8 33,1
0,6 4,4 4,2 8,8 5,9 8,8 38,32 6,12 12,6 16,12 18,32 23,5 11,7 29,5 46,12 27,23 7,9 3,7 26,12 14,4 33,17 49,45 42,34 14,8 32,2
7,1 10,0 10,0 18,0 14,0 18,0 64,10 18,4 18,4 25,3 48,8 27,1 16,4 24,10 55,9 45,7 15,5 11,3 32,14 18,8 52,6 87,15 65,17 18,4 29,5
8,0 10,0 9,1 13,5 10,4 14,4 56,18 22,0 21,1 21,7 47,9 18,10 16,4 23,11 43,21 35,17 15,5 12,2 29,17 15,11 43,15 82,20 62,20 21,1 33,1
7,1 10,0 9,1 13,5 10,4 14,4 56,18 22,0 21,1 21,7 47,9 18,10 16,4 23,11 43,21 35,17 15,5 12,2 29,17 15,11 43,15 82,20 62,20 21,1 33,1
7,1 10,0 9,1 18,0 14,0 18,0 66,8 18,4 16,6 26,2 50,6 22,6 17,3 34,0 56,8 49,3 18,2 12,0 42,4 25,1 52,6 84,18 79,3 17,5 24,10
4,4 3,7 3,7 13,5 13,1 9,9 43,31 9,13 8,14 20,8 37,19 19,9 11,9 27,7 37,27 39,13 15,5 10,2 35,11 19,7 34,24 57,45 53,29 14,8 9,25
8,0 10,0 10,0 18,0 14,0 18,0 73,1 21,1 22,0 27,1 55,1 28,0 18,2 34,0 60,4 51,1 19,1 13,1 40,6 24,2 51,7 87,15 76,6 21,1 34,0
8,0 8,2 5,5 16,2 12,2 13,5 63,11 17,5 18,4 25,3 48,8 27,1 17,3 26,8 57,7 42,10 16,4 11,3 37,9 21,5 51,7 86,16 78,4 20,2 15,19
6,2 8,2 7,3 12,6 8,6 11,7 48,26 15,7 16,6 20,8 47,9 18,10 12,8 20,14 30,34 35,17 9,11 6,8 29,17 11,15 46,12 64,36 39,43 13,9 22,12
8,0 8,2 5,5 15,3 10,4 15,3 63,11 16,6 18,4 19,9 38,18 18,10 16,4 26,8 49,15 46,6 18,2 7,5 23,23 19,7 37,21 69,33 49,33 12,10 24,10
5,3 4,6 2,8 7,9 6,8 12,6 48,26 12,8 12,10 17,11 39,17 21,7 12,8 28,6 47,15 46,6 16,4 12,2 27,19 24,0 45,13 79,23 57,17 14,8 26,8
2,6 2,8 2,8 8,10 5,9 10,8 33,41 9,13 4,18 13,15 25,31 11,17 6,14 16,18 41,23 24,28 15,5 9,5 28,18 17,9 37,21 57,45 53,29 9,13 11,23
8,0 8,2 6,4 18,0 12,2 16,2 66,8 21,1 15,7 25,3 46,10 19,5 16,4 29,5 57,7 42,10 19,1 13,1 45,1 19,7 49,9 84,16 70,10 20,2 17,17
3,5 4,6 6,4 8,10 7,7 13,5 41,33 10,12 11,11 17,11 37,19 20,8 10,10 21,13 48,16 33,19 18,2 10,4 31,15 23,3 47,11 75,27 66,16 10,12 22,12
3,5 4,6 6,4 8,10 7,7 13,5 41,33 10,12 11,11 16,12 35,21 20,8 10,10 20,14 46,18 33,19 18,2 8,6 28,18 22,4 44,14 74,28 60,22 10,12 20,12
2,6 2,8 2,8 8,10 5,9 13,5 41,33 9,13 11,11 15,13 28,28 15,13 9,11 17,17 42,22 32,20 17,3 7,5 26,20 22,4 40,18 70,32 55,27 9,13 9,25
2,6 2,8 2,8 8,10 5,9 13,5 41,33 9,13 12,10 15,13 27,29 15,13 9,11 17,17 40,22 34,18 17,3 7,5 26,20 23,3 40,18 71,31 55,27 10,12 15,19
3,5 4,6 6,4 8,10 7,7 13,5 41,33 10,12 12,10 16,12 35,21 20,8 10,10 20,14 47,17 35,17 18,2 7,5 28,18 23,3 44,14 75,27 60,22 11,11 26,8
2,6 2,8 2,8 8,10 5,9 13,5 41,33 9,13 12,10 15,13 27,29 15,13 9,11 17,17 42,22 34,18 17,3 8,6 26,20 23,3 40,18 71,31 55,27 10,12 20,14
3,5 4,6 6,4 8,10 7,7 13,5 41,33 10,12 12,10 16,12 35,21 20,8 10,10 20,14 45,17 35,17 18,2 7,5 28,18 23,3 44,14 75,27 60,22 11,11 26,8
7,1 9,1 8,2 11,7 9,5 7,11 38,36 15,7 11,11 16,12 38,18 18,10 13,7 23,11 34,30 22,30 3,17 12,2 31,15 10,16 31,27 57,45 45,37 16,4 18,16
6,2 6,4 6,4 15,3 11,3 16,2 69,5 17,5 21,1 22,6 38,18 18,10 17,3 24,10 43,21 47,5 19,1 6,8 30,16 18,8 36,20 71,31 53,29 15,5 22,12
7,1 6,4 6,4 15,3 11,3 16,2 69,5 17,5 21,1 23,5 40,16 20,8 17,3 25,9 45,19 47,5 19,1 7,5 34,12 19,7 42,16 72,30 61,21 15,5 23,11
4,4 10,0 10,0 17,1 13,1 18,0 66,8 19,3 20,2 24,4 46,10 28,0 19,1 31,1 62,2 40,12 20,0 10,4 44,0 25,1 55,3 91,9 76,6 22,0 32,2
7,1 7,3 10,0 16,2 13,1 15,3 64,10 16,6 20,2 24,4 45,9 26,2 19,1 29,5 52,12 51,1 17,3 11,1 41,3 24,2 49,9 99,3 65,17 21,1 27,7
8,0 7,3 10,0 16,2 13,1 15,3 63,11 16,6 20,2 24,4 45,11 26,2 19,1 28,6 50,14 51,1 17,3 12,2 40,6 24,2 49,9 98,4 62,18 21,1 27,7
8,0 10,0 10,0 18,0 14,0 17,1 67,7 22,0 15,7 26,2 54,2 25,3 17,3 31,3 61,3 43,9 20,0 13,1 45,1 20,6 51,7 88,14 75,7 21,1 34,0
3,5 9,1 10,0 15,3 13,1 17,1 64,10 19,3 20,2 21,7 42,14 22,6 14,6 31,3 55,9 39,13 19,1 10,4 34,12 25,1 52,6 85,17 69,13 17,5 30,4
4,4 8,2 5,5 12,6 9,5 12,6 53,21 19,3 20,2 18,10 28,28 13,9 13,5 15,15 35,27 20,32 4,16 7,5 24,22 14,10 33,25 46,46 37,37 12,10 23,11
4,4 5,5 6,4 12,6 7,7 7,11 31,43 11,11 3,19 13,15 30,26 19,9 9,11 20,14 35,27 32,20 16,4 10,4 28,18 13,13 40,18 59,43 57,25 15,7 24,10
3,5 5,5 5,5 9,9 9,5 9,9 34,40 11,11 13,9 14,14 25,31 18,10 12,8 19,15 46,18 33,19 16,4 5,9 36,10 17,9 40,18 70,32 49,33 10,12 20,14
5,3 10,0 7,3 16,2 13,1 18,0 71,3 21,1 20,2 23,5 44,12 25,3 18,2 29,5 62,2 39,13 20,0 12,2 45,1 24,2 51,7 88,14 72,10 19,3 30,4
3,5 5,5 5,5 9,9 9,5 9,9 34,40 11,11 13,9 14,14 26,30 18,10 12,8 19,15 46,18 33,19 16,4 5,9 36,10 17,9 38,18 71,31 49,33 10,12 22,12
6,2 6,4 8,2 13,5 11,3 13,5 42,32 12,10 17,5 20,8 45,11 21,7 18,2 28,6 52,12 46,6 17,3 9,5 43,3 22,4 49,9 97,5 65,17 17,5 29,5
8,0 9,1 10,0 18,0 14,0 17,1 73,1 20,2 22,0 26,2 50,6 24,4 19,1 30,4 55,9 50,2 20,0 13,1 36,10 24,2 51,7 89,13 74,8 22,0 23,11
8,0 9,1 10,0 16,2 13,1 14,4 68,4 22,0 20,2 27,1 48,6 28,0 16,4 30,4 60,4 52,0 19,1 12,2 40,6 23,3 56,2 90,12 76,6 18,4 31,3
6,2 6,4 8,2 13,5 11,3 13,5 42,32 12,10 17,5 20,8 45,11 21,7 18,2 28,6 52,12 46,6 17,3 9,5 43,3 22,4 49,9 97,5 65,17 17,5 29,5
6,2 6,4 8,2 13,5 11,3 13,5 42,32 12,10 17,5 20,8 44,12 21,7 18,2 28,6 52,12 46,6 17,3 9,5 43,3 22,4 49,9 97,5 65,17 17,5 29,5
8,0 9,1 10,0 16,2 13,1 14,4 69,5 22,0 21,1 27,1 51,5 28,0 16,4 30,4 60,4 52,0 19,1 12,2 40,6 23,3 57,1 92,10 76,6 18,4 32,2
6,0 9,1 10,0 15,3 13,1 14,4 68,6 22,0 19,3 25,1 50,6 28,0 15,5 30,4 60,4 50,0 19,1 11,1 39,7 23,3 57,1 89,13 75,7 15,5 31,3
6,0 9,1 10,0 16,2 13,1 14,4 69,5 22,0 20,2 27,1 51,5 28,0 15,5 30,4 60,4 52,0 19,1 12,2 40,6 23,3 57,1 90,12 76,6 18,4 31,3
4,4 5,5 5,5 13,5 7,7 12,6 40,34 8,12 6,16 15,13 29,27 10,16 12,8 20,14 38,26 32,20 20,0 9,5 20,26 15,11 30,28 42,58 41,39 16,6 15,19
6,2 8,2 10,0 16,2 12,2 15,3 60,14 21,1 16,6 21,7 46,10 22,6 8,12 28,6 57,7 30,22 20,0 9,3 38,8 18,8 49,9 83,19 68,14 17,5 33,1
7,1 8,2 9,1 7,11 10,4 15,3 57,17 21,1 12,10 19,9 43,13 14,14 12,8 23,11 45,19 37,15 15,5 10,2 26,20 20,6 29,29 60,42 50,32 11,9 32,0
7,1 8,2 9,1 8,10 13,1 16,2 68,6 21,1 19,3 24,4 48,8 14,14 13,7 27,7 53,11 41,11 15,5 11,1 29,17 23,3 44,14 76,26 59,23 18,4 34,0
6,2 9,1 7,3 13,5 6,8 9,9 46,28 14,8 13,9 18,10 47,9 21,7 16,4 25,9 56,8 42,10 16,4 8,6 33,13 13,13 45,13 73,29 56,26 21,1 32,2
7,1 7,3 6,4 14,4 12,2 15,3 61,13 15,7 21,1 24,4 46,6 22,2 17,3 30,4 45,19 39,13 4,16 11,1 24,20 22,4 46,10 82,12 66,10 19,3 33,1
7,1 9,1 10,0 16,2 14,0 17,1 71,3 21,1 21,1 24,4 44,12 24,4 16,4 34,0 58,6 49,3 19,1 12,0 34,12 26,0 43,13 89,13 68,14 20,2 31,3
8,0 10,0 10,0 16,2 13,1 17,1 66,8 22,0 22,0 26,2 52,4 21,7 15,5 34,0 59,5 43,9 20,0 6,6 44,2 22,4 50,8 98,4 71,11 18,4 31,3
6,2 7,3 8,2 8,10 5,9 5,13 33,41 11,11 14,8 14,14 37,19 11,17 9,11 18,16 39,25 29,23 16,4 3,11 28,18 7,19 35,23 55,47 38,44 13,9 23,11
4,4 6,4 6,4 10,8 5,9 11,7 49,25 15,7 16,6 21,7 36,20 20,8 12,8 25,9 42,22 31,21 20,0 8,6 39,7 20,6 37,21 67,35 53,29 13,9 26,8
5,3 8,2 7,3 14,4 6,8 14,4 63,11 16,6 16,6 26,2 44,8 27,1 18,2 29,5 59,5 48,0 20,0 14,0 44,2 24,2 50,6 83,13 75,5 16,6 28,4
5,3 6,4 6,4 8,10 6,8 5,13 38,36 9,13 11,11 12,16 29,27 12,16 11,9 10,24 37,27 35,17 15,5 8,6 24,22 9,17 34,24 50,52 33,49 16,6 12,22
7,1 6,4 6,4 14,4 12,2 14,4 59,15 16,6 21,1 20,8 38,18 23,5 15,5 31,3 39,25 39,13 5,15 13,1 33,13 23,3 47,11 87,15 68,14 18,4 29,5
8,0 8,2 10,0 14,4 12,2 13,5 56,18 19,3 13,9 23,5 34,22 15,13 15,5 26,8 44,20 29,23 19,1 9,5 31,15 13,13 35,23 75,27 44,38 15,7 24,10
3,5 6,4 8,2 18,0 11,3 14,4 51,23 9,13 20,2 20,8 31,25 25,3 17,3 32,2 53,11 39,13 19,1 13,1 40,6 23,3 40,16 79,23 74,8 19,3 29,5
5,1 8,2 8,2 13,3 10,4 14,4 59,13 15,5 20,2 24,4 44,12 16,0 9,7 24,4 42,18 35,17 12,8 11,1 38,8 15,5 48,10 67,21 55,5 12,10 19,13
1,5 7,3 4,6 4,12 7,7 8,10 35,37 5,11 10,10 16,12 36,16 12,6 8,8 9,21 37,21 41,9 19,1 10,4 27,17 11,13 33,23 59,37 33,31 14,6 14,16
2,6 5,5 3,7 5,13 5,9 6,12 24,50 11,11 8,14 11,17 32,24 24,4 13,5 16,18 39,25 37,15 17,3 8,6 28,18 13,13 29,29 62,40 48,34 16,6 19,15
8,0 8,2 9,1 17,1 11,3 16,2 60,14 18,4 19,3 24,4 52,4 28,0 20,0 33,1 59,5 47,5 18,2 12,2 46,0 25,1 53,5 94,8 73,9 22,0 34,0
3,5 7,3 4,6 6,12 8,6 8,10 38,36 15,7 11,11 16,12 39,17 24,4 11,9 17,17 42,20 42,10 19,1 10,4 28,18 14,12 33,23 67,35 55,25 12,8 17,15
7,1 7,3 7,3 13,5 9,5 13,5 60,14 12,10 17,5 22,6 30,26 13,15 11,9 27,7 28,34 32,20 9,11 9,5 28,18 17,9 37,21 60,42 43,39 10,12 19,15
7,1 7,3 7,3 13,5 9,5 13,5 60,14 12,10 17,5 22,6 30,26 13,15 11,9 27,7 28,36 32,20 9,11 9,5 28,18 17,9 36,20 60,42 43,39 10,12 19,15
6,2 6,4 9,1 14,4 10,4 15,3 56,18 15,7 16,6 19,9 29,27 17,11 16,4 23,11 44,20 38,14 17,3 5,9 34,12 19,7 44,14 67,35 52,30 12,10 21,11
7,1 4,4 6,4 14,4 6,8 13,5 48,26 9,13 17,5 18,10 28,26 11,17 13,7 28,6 27,37 29,21 9,11 5,7 29,17 19,7 34,24 65,35 35,47 15,5 21,13
7,1 7,3 9,1 17,1 12,2 14,4 50,24 19,3 18,4 22,6 47,9 21,7 13,7 27,7 54,10 30,22 14,6 14,0 34,12 19,7 40,16 81,21 71,11 19,3 28,6
3,5 6,4 8,2 18,0 11,3 14,4 52,22 10,12 20,2 22,6 32,24 25,3 19,1 33,1 60,4 42,10 20,0 14,0 46,0 25,1 48,10 94,8 80,2 20,2 29,5
8,0 10,0 10,0 18,0 14,0 17,1 69,5 22,0 19,3 24,4 55,1 28,0 17,3 30,4 56,8 45,7 19,1 12,0 45,1 24,2 51,7 93,9 75,7 18,4 31,3
5,3 8,2 8,2 16,2 11,3 16,2 60,14 18,4 16,6 22,6 41,15 18,10 16,4 25,9 52,12 44,8 18,2 11,1 34,12 21,5 43,15 79,23 65,17 14,8 13,19
3,5 8,2 7,3 15,3 10,4 15,3 56,18 18,4 15,7 20,8 40,16 18,10 15,5 25,9 53,11 45,7 17,3 11,1 34,12 21,5 41,17 79,23 65,17 11,11 14,20
8,0 9,1 10,0 16,0 13,1 15,1 70,4 22,0 20,2 26,2 50,4 28,0 18,0 34,0 58,4 50,2 18,2 14,0 36,10 23,3 56,0 98,4 79,3 19,1 33,1
5,3 9,1 8,2 16,2 11,1 16,2 64,10 18,4 16,6 22,4 43,11 14,14 14,6 23,9 51,11 45,7 18,2 14,0 35,11 19,7 44,12 80,16 55,21 12,8 17,15
6,2 9,1 8,2 16,2 12,2 16,2 65,9 20,2 16,6 23,5 44,12 20,8 16,4 27,7 54,10 45,7 18,2 14,0 35,11 21,5 46,12 86,16 70,12 14,8 18,16
6,0 9,1 10,0 17,1 12,2 16,2 61,13 19,3 17,5 22,6 43,13 22,6 16,4 26,8 55,9 45,7 18,2 13,1 35,11 21,5 47,11 83,19 67,15 18,4 31,3
2,6 10,0 9,1 16,2 12,2 15,3 62,12 19,3 19,3 21,7 46,10 20,8 17,3 25,9 60,4 49,3 17,3 9,5 44,2 26,0 48,10 82,20 70,10 18,4 20,14
7,1 8,2 7,3 16,2 13,1 17,1 68,6 21,1 19,3 26,2 47,9 24,4 16,4 27,7 54,10 45,7 18,2 12,0 32,14 23,3 46,12 89,13 71,11 17,5 28,6
5,3 7,3 4,6 8,10 6,8 16,2 57,17 17,5 15,7 23,5 43,13 22,6 15,5 19,15 49,15 44,8 18,2 11,1 29,17 23,3 40,18 73,29 56,26 13,9 28,6
2,2 7,3 4,6 5,9 7,7 16,2 58,12 15,3 17,3 25,3 45,11 14,0 12,2 16,14 47,13 43,7 18,2 12,0 29,17 20,2 44,12 69,27 41,21 16,6 28,6
3,5 7,3 2,8 6,12 6,8 14,4 50,24 14,8 19,3 22,6 40,16 26,2 16,4 24,10 52,12 46,6 18,2 8,4 32,14 24,2 46,12 78,24 55,27 20,2 28,6
3,5 7,3 2,8 6,12 6,8 14,4 50,24 14,8 19,3 22,6 40,16 26,2 16,4 24,10 52,12 46,6 18,2 8,4 32,14 24,2 46,12 78,24 55,27 20,2 28,6
7,1 8,2 10,0 18,0 14,0 15,3 67,7 19,3 19,3 24,4 47,9 27,1 17,3 31,3 52,12 40,10 17,3 10,4 39,7 21,5 48,10 87,15 76,6 21,1 31,3
2,6 5,5 2,8 6,12 6,8 10,8 43,31 11,11 16,6 16,12 33,23 25,3 13,7 21,13 40,22 34,18 14,6 6,8 25,21 19,7 35,21 63,39 48,32 18,4 27,7
3,5 7,3 2,8 6,12 6,8 14,4 50,24 14,8 19,3 21,7 42,14 26,2 16,4 24,10 52,12 46,6 18,2 10,4 32,14 24,2 46,12 78,24 55,27 20,2 32,2
2,4 7,3 2,8 6,12 6,8 14,4 50,24 14,8 19,3 20,8 43,13 26,2 16,4 24,10 52,12 46,6 18,2 8,4 32,14 24,2 46,12 75,25 54,26 19,3 31,3
2,4 7,3 2,8 6,12 6,8 14,4 48,22 12,6 19,3 20,8 43,13 26,2 12,2 19,5 49,11 46,6 18,2 10,4 32,14 24,2 46,12 74,24 49,21 19,3 31,3
7,1 8,2 10,0 18,0 14,0 14,4 68,6 20,2 19,3 24,4 45,11 27,1 17,3 31,3 52,12 40,12 17,3 11,3 39,7 21,5 48,10 89,13 76,6 22,0 33,1
7,1 8,2 10,0 18,0 14,0 15,3 68,6 19,3 19,3 25,3 44,12 27,1 16,4 31,3 50,14 38,14 17,3 9,3 37,9 21,5 47,11 87,15 74,8 22,0 33,1
2,6 5,5 2,8 6,12 6,8 10,8 44,30 12,10 16,6 16,12 31,25 25,3 13,7 21,13 39,23 34,18 15,5 6,6 25,21 19,7 36,22 63,39 49,33 19,3 30,4
7,1 6,4 9,1 11,7 12,2 9,9 46,28 9,13 13,9 12,16 40,16 19,9 12,8 24,10 41,23 36,16 19,1 9,3 34,12 21,3 42,16 68,32 53,27 16,6 22,12
8,0 9,1 9,1 17,1 13,1 17,1 73,1 21,1 21,1 25,3 47,9 28,0 20,0 31,3 57,7 50,2 15,5 12,2 45,1 17,9 47,11 93,9 65,17 18,4 32,2
7,1 8,2 9,1 17,1 14,0 14,4 60,14 20,2 18,4 26,2 47,7 25,3 14,6 31,3 49,15 42,6 19,1 13,1 36,10 23,3 46,8 77,21 71,11 20,2 32,2
7,1 8,2 9,1 17,1 14,0 14,4 60,14 20,2 18,4 25,3 47,9 25,3 14,6 31,3 49,15 41,11 20,0 13,1 36,10 23,3 45,13 76,26 71,11 18,2 32,2
2,6 5,5 4,6 12,6 7,7 13,5 44,30 17,5 13,9 25,3 32,24 23,5 14,6 19,15 42,22 25,27 16,4 9,5 35,11 17,9 35,23 69,33 60,22 19,3 25,9
8,0 10,0 9,1 15,3 11,3 16,2 69,5 21,1 21,1 24,4 54,2 24,4 17,3 32,2 60,4 51,1 13,7 12,2 28,18 23,3 53,5 90,12 70,12 19,3 32,2
8,0 8,2 10,0 13,5 12,2 14,4 60,14 11,11 17,5 19,9 53,3 25,3 19,1 28,6 62,2 48,4 20,0 14,0 44,2 26,0 56,2 97,5 71,11 21,1 33,1
7,1 6,4 9,1 11,7 12,2 9,9 46,28 9,13 13,9 12,16 37,19 20,8 13,7 25,9 41,23 36,16 19,1 11,3 34,12 23,3 42,16 69,33 60,22 14,6 22,12
7,1 6,4 9,1 11,7 12,2 9,9 46,28 9,13 13,9 12,16 37,19 22,6 13,7 25,9 41,23 36,16 19,1 13,1 34,12 23,3 42,16 70,32 60,22 14,6 25,9
8,0 10,0 9,1 15,3 11,1 16,2 69,5 21,1 21,1 24,4 54,2 24,4 17,3 32,2 60,4 51,1 13,1 12,2 29,15 23,3 51,5 89,11 70,10 19,3 33,1
7,1 6,4 4,6 10,8 7,7 13,5 41,33 11,11 14,8 14,14 35,21 22,6 14,6 20,14 36,28 22,30 16,4 7,7 31,15 19,7 38,20 67,35 56,24 15,7 17,17
4,4 7,3 8,2 17,1 13,1 9,9 55,19 19,3 14,8 23,5 34,22 13,11 11,9 18,16 41,23 39,13 8,6 9,3 24,20 13,13 39,17 70,32 49,31 9,13 22,12
4,4 7,3 8,2 13,5 13,1 8,10 52,22 18,4 12,10 21,7 30,26 17,11 11,9 18,16 41,23 39,13 15,5 9,5 31,15 13,13 42,16 69,33 55,27 8,14 9,25
4,4 7,3 8,2 13,5 13,1 8,10 52,22 17,5 12,10 21,7 30,26 17,11 11,9 17,17 41,23 39,13 15,5 9,5 31,15 13,13 39,19 69,33 55,27 8,14 9,25
4,4 7,3 8,2 13,5 13,1 8,10 52,22 17,5 12,10 21,7 30,26 17,11 11,9 17,17 41,23 39,13 15,5 9,5 31,15 13,13 39,19 69,33 55,27 7,15 9,25
4,4 6,4 6,4 10,8 9,5 13,5 50,24 14,8 18,4 14,14 34,22 14,14 10,10 15,19 38,26 19,33 6,14 8,6 24,22 13,13 41,17 66,36 56,24 8,14 19,15
7,1 7,3 8,2 15,3 14,0 16,2 66,8 22,0 19,3 25,3 50,6 28,0 17,3 31,3 59,5 51,1 20,0 13,1 45,1 26,0 48,10 83,19 72,10 20,2 34,0
6,2 10,0 10,0 18,0 14,0 15,3 71,3 20,2 21,1 26,2 45,11 25,3 15,5 28,6 51,13 49,3 20,0 11,1 39,7 16,10 44,14 83,19 55,27 17,5 30,4
5,3 9,1 10,0 18,0 12,2 12,6 61,13 18,4 18,4 25,3 41,15 22,6 15,5 27,7 49,15 48,4 19,1 11,3 37,9 15,11 42,16 75,27 52,30 17,5 30,4
7,1 7,3 8,2 15,3 14,0 16,2 66,8 22,0 19,3 25,3 50,6 28,0 17,3 31,3 59,5 51,1 20,0 13,1 45,1 26,0 48,10 83,19 72,10 20,2 34,0
5,3 8,2 7,3 13,5 11,3 15,3 57,17 15,7 19,3 24,4 47,9 16,12 14,6 18,16 48,16 22,30 6,14 10,4 26,20 20,6 46,12 76,26 68,14 12,10 17,17
8,0 9,1 8,2 13,5 9,5 16,2 56,18 13,9 15,7 22,6 49,7 20,8 17,3 32,2 48,16 52,0 18,2 10,4 37,9 23,3 43,15 85,17 65,17 21,1 26,8
5,3 9,1 10,0 18,0 12,2 11,7 61,13 18,4 18,4 24,4 41,15 22,6 15,5 24,8 48,16 48,4 18,2 10,2 33,13 15,11 40,18 74,28 48,28 15,5 29,5
5,3 8,2 7,3 8,10 7,7 13,5 40,34 8,14 12,10 21,7 44,12 22,6 16,4 26,8 53,11 46,6 17,3 11,3 36,10 17,9 44,14 62,40 55,27 17,5 34,0
7,1 7,3 8,2 16,2 13,1 13,5 61,13 20,2 21,1 22,6 44,12 24,4 17,3 25,9 52,12 41,11 19,1 14,0 33,13 24,2 45,13 85,17 70,12 20,2 29,5
6,2 9,1 8,2 8,10 7,7 16,2 51,23 14,8 15,7 24,4 49,7 23,5 17,3 27,7 60,4 48,4 17,3 12,2 43,3 23,3 51,5 73,29 79,3 19,3 34,0
6,2 4,6 3,7 11,7 9,5 10,8 40,34 12,10 12,10 13,15 28,28 20,8 13,7 22,12 27,37 26,26 14,6 8,4 23,23 8,18 27,31 72,30 35,41 15,7 17,17
8,0 4,4 4,4 11,5 12,2 13,5 60,10 16,4 18,4 25,1 42,14 22,2 17,3 29,5 43,19 39,13 14,6 10,4 31,15 14,12 39,17 85,13 64,12 18,4 20,12
5,3 8,2 7,3 14,4 11,3 13,5 44,30 12,10 13,9 17,11 34,22 18,10 13,7 9,25 42,22 35,17 11,9 7,5 22,24 15,11 31,27 59,43 40,42 14,8 32,2
7,1 6,4 6,4 16,2 13,1 16,2 63,11 16,6 19,3 23,5 48,8 24,4 19,1 34,0 61,3 39,13 19,1 12,2 37,9 24,2 53,5 94,8 79,1 19,3 26,8
7,1 6,4 7,3 16,2 10,4 14,4 63,11 18,4 19,3 19,9 41,15 21,7 17,3 29,5 56,8 40,12 18,2 8,6 28,18 22,4 44,14 73,29 71,11 18,2 28,6
8,0 10,0 10,0 15,3 13,1 18,0 66,8 21,1 19,3 27,1 47,9 24,4 19,1 28,6 49,15 37,15 17,3 14,0 41,5 23,3 48,10 85,17 77,5 18,4 28,6
7,1 9,1 9,1 15,3 13,1 18,0 65,9 19,3 18,4 24,4 50,6 25,3 18,2 33,1 59,5 50,2 17,3 13,1 46,0 23,3 50,6 98,4 63,19 20,2 34,0
7,1 9,1 9,1 11,7 12,2 17,1 49,25 15,7 12,8 21,7 34,22 18,10 15,5 20,14 32,30 29,23 11,9 12,2 37,9 15,11 32,24 66,36 44,36 15,7 28,6
7,1 9,1 9,1 11,7 12,2 17,1 49,25 15,7 12,10 21,7 34,22 18,10 14,6 20,14 32,32 29,23 11,9 12,2 37,9 15,11 34,24 66,36 46,36 15,7 28,6
7,1 9,1 9,1 11,7 12,2 17,1 49,25 15,7 12,10 21,7 34,22 18,10 14,6 20,14 32,32 29,23 11,9 12,2 37,9 15,11 34,24 66,36 46,36 15,7 28,6
8,0 10,0 10,0 15,3 13,1 18,0 67,7 22,0 19,3 27,1 49,7 24,4 19,1 28,6 50,14 43,9 17,3 14,0 41,5 24,2 48,10 89,13 78,4 18,4 28,6
7,1 6,4 7,3 15,3 8,6 12,6 62,12 16,6 17,5 17,11 34,22 20,8 11,9 24,10 47,17 33,19 10,10 5,9 15,31 20,6 39,19 53,49 65,15 12,10 21,13
8,0 10,0 10,0 15,3 13,1 18,0 67,7 22,0 19,1 27,1 49,7 24,4 19,1 28,6 50,12 43,9 17,3 14,0 41,5 24,2 48,10 89,13 78,4 18,4 28,6
5,3 5,5 7,3 7,9 7,7 8,10 50,24 18,4 16,6 24,4 42,14 16,12 16,2 23,9 41,19 39,13 19,1 13,1 43,3 18,8 43,13 85,17 68,14 20,2 16,18
6,2 10,0 9,1 16,0 13,1 15,3 57,17 16,6 19,3 19,9 47,9 23,5 16,4 26,6 50,8 42,8 11,9 8,6 28,18 22,4 39,13 66,34 56,24 15,5 32,2
8,0 10,0 10,0 14,2 12,2 18,0 72,2 20,2 18,4 25,3 51,5 28,0 14,6 28,4 53,5 47,3 20,0 13,1 44,2 25,1 48,6 85,13 78,4 11,11 29,5
8,0 10,0 10,0 14,2 13,1 18,0 72,2 20,2 18,4 26,2 51,3 28,0 18,2 28,4 57,1 47,3 20,0 13,1 44,2 25,1 49,5 89,11 78,2 22,0 34,0
6,2 10,0 8,2 16,0 11,3 13,5 53,21 15,7 17,5 19,9 45,11 20,8 15,5 23,9 44,14 39,11 10,10 7,7 28,18 22,4 40,14 63,39 54,28 14,6 28,6
5,3 5,5 7,3 7,9 7,7 8,10 50,24 18,4 16,6 24,4 42,14 16,12 17,3 23,9 41,17 39,11 19,1 13,1 43,3 18,8 43,11 90,12 68,14 20,2 16,18
2,6 4,6 5,5 7,9 7,7 8,10 50,24 14,8 15,5 23,5 38,18 14,14 15,5 18,14 40,18 39,11 19,1 12,2 36,10 14,10 41,13 84,14 61,17 20,2 16,18
8,0 9,1 9,1 17,1 12,2 13,5 70,4 21,1 18,4 23,5 38,14 26,0 19,1 31,3 53,11 39,13 8,12 11,3 35,11 24,2 50,8 90,12 70,10 19,3 29,3
4,4 9,1 8,2 16,2 11,3 14,4 51,21 17,5 19,3 23,3 47,7 27,1 19,1 30,2 60,4 45,7 20,0 13,1 43,3 22,2 45,11 83,13 53,13 19,3 31,1
8,0 10,0 10,0 18,0 13,1 14,4 69,5 19,3 19,3 25,3 47,9 25,3 20,0 31,3 59,5 43,9 11,9 11,3 35,11 25,1 54,4 95,7 75,7 20,2 33,1
7,1 8,2 8,2 17,1 13,1 17,1 74,0 21,1 21,1 24,4 44,12 26,2 17,3 32,2 52,10 47,5 17,3 14,0 46,0 22,4 52,6 94,8 65,17 18,2 31,3
8,0 9,1 6,4 17,1 9,5 18,0 55,19 17,5 14,8 25,3 51,5 23,5 14,6 25,9 56,8 52,0 17,3 14,0 41,5 23,1 53,5 83,19 78,4 20,2 22,10
4,2 7,3 7,3 13,5 8,6 14,4 53,21 16,6 15,7 19,9 41,15 12,10 6,6 18,14 37,25 34,18 11,9 9,5 29,17 17,9 39,17 65,35 46,28 14,8 21,13
5,3 9,1 6,4 11,7 9,5 14,4 55,19 16,4 15,7 19,9 38,18 11,15 4,14 17,17 36,28 33,19 14,6 8,6 38,8 19,7 39,19 70,32 45,29 16,6 20,14
6,2 9,1 7,3 13,5 11,3 15,3 57,17 18,4 17,5 22,6 47,9 18,10 12,8 21,11 49,15 42,10 20,0 11,3 40,6 23,3 46,10 82,20 68,14 17,5 25,9
4,4 8,2 6,4 11,7 6,8 12,6 49,25 17,5 15,7 18,10 38,18 12,16 5,15 15,19 32,32 31,21 6,14 8,6 30,16 16,10 33,23 57,45 41,41 16,6 20,14
6,2 10,0 10,0 18,0 13,1 18,0 68,6 21,1 21,1 22,6 46,10 20,8 10,10 21,13 52,12 47,5 20,0 11,3 41,5 24,2 50,8 88,14 70,12 20,2 26,8
5,1 5,5 6,4 11,7 9,5 11,7 38,30 6,6 11,11 16,12 32,24 16,10 15,5 19,11 39,25 29,23 15,5 8,6 25,21 14,12 36,22 58,40 48,30 10,10 20,14
2,4 6,4 4,6 11,7 6,8 12,6 49,25 17,5 15,7 17,11 37,19 12,16 5,15 15,19 32,32 31,21 6,14 8,6 30,16 16,10 33,25 57,45 41,41 16,6 20,14
4,4 9,1 8,2 16,2 8,6 13,5 52,22 17,5 15,7 18,10 38,18 13,15 6,14 17,17 32,32 31,21 6,14 8,6 30,16 16,10 33,25 58,44 41,41 16,6 20,14
5,3 8,2 8,2 18,0 13,1 18,0 68,6 21,1 21,1 21,7 45,11 20,8 10,10 21,13 52,12 47,5 20,0 11,3 41,5 24,2 50,8 88,14 70,12 20,2 26,8
3,5 6,4 4,6 11,7 6,8 12,6 49,25 17,5 15,7 17,11 37,19 12,16 5,15 15,19 32,32 31,21 6,14 8,6 30,16 16,10 33,25 57,45 41,41 16,6 20,14
3,5 6,4 5,5 11,7 7,7 13,5 50,24 17,5 17,5 19,9 41,15 14,14 7,13 16,18 43,21 39,13 12,8 8,6 32,14 19,7 37,21 63,39 55,27 17,5 23,11
8,0 9,1 10,0 18,0 13,1 15,3 71,3 20,2 22,0 25,3 48,8 21,7 18,2 22,12 50,14 46,6 8,12 11,3 38,8 21,5 45,13 82,20 62,18 20,2 29,5
7,1 7,3 8,2 14,4 14,0 18,0 62,12 18,4 17,5 27,1 49,7 25,3 17,3 30,4 60,4 36,16 20,0 8,4 35,11 16,10 45,13 88,14 67,15 18,4 34,0
5,3 6,4 9,1 13,5 8,6 11,7 41,33 10,12 16,6 11,17 23,33 14,14 11,9 22,12 42,22 30,22 15,5 8,6 38,8 15,11 29,29 56,46 60,22 14,8 23,11
3,5 4,6 4,6 2,16 8,6 6,12 40,34 14,8 14,8 15,13 36,20 18,10 14,6 21,13 27,37 35,17 8,12 7,7 19,27 16,10 38,20 64,38 49,33 19,3 31,3
7,1 7,3 9,1 12,6 11,3 9,9 60,14 17,5 20,2 23,5 54,2 22,6 19,1 30,4 55,9 46,6 17,3 11,1 41,5 25,1 50,6 90,12 77,5 21,1 34,0
6,2 7,3 7,3 15,3 11,3 11,7 58,16 13,9 15,7 22,6 44,12 18,10 14,6 11,23 37,25 31,21 11,9 9,5 22,24 18,8 29,29 69,33 38,44 18,4 23,11
8,0 10,0 10,0 17,1 14,0 18,0 69,5 21,1 22,0 24,4 49,7 19,9 19,1 29,5 58,6 49,3 14,6 11,3 41,5 22,4 49,7 92,10 76,6 19,3 24,10
7,1 7,3 8,2 14,4 14,0 17,1 65,9 19,3 21,1 25,3 50,6 26,2 19,1 30,4 53,11 45,7 19,1 11,3 38,8 21,5 53,5 93,9 74,8 21,1 33,1
8,0 10,0 10,0 18,0 14,0 18,0 69,5 22,0 22,0 27,1 42,14 25,3 20,0 31,3 63,1 51,1 20,0 12,0 46,0 23,3 51,7 93,9 81,1 21,1 31,3
6,2 6,2 6,4 13,5 9,5 11,5 56,16 18,4 20,2 23,5 39,15 17,9 14,6 22,12 54,10 28,22 12,8 7,7 29,17 22,4 41,17 88,14 63,19 15,7 22,10
8,0 10,0 9,1 17,1 13,1 16,2 70,4 21,1 20,2 26,2 50,6 27,1 19,1 31,3 55,9 51,1 20,0 14,0 45,1 24,2 52,6 93,9 81,1 21,1 33,1
8,0 10,0 10,0 18,0 14,0 17,1 67,7 22,0 22,0 25,3 46,10 24,4 18,2 32,2 58,6 48,4 20,0 13,1 45,1 20,6 47,11 86,16 73,9 15,7 29,5
5,3 6,4 7,3 16,2 13,1 16,2 68,6 21,1 20,2 16,12 44,12 25,3 16,4 28,6 48,16 44,8 20,0 11,3 40,6 19,7 44,14 69,33 62,20 18,4 28,6
5,3 6,4 6,4 13,5 12,2 11,7 59,15 13,9 17,5 12,16 35,21 14,14 11,9 19,15 22,42 27,25 12,8 7,7 32,14 14,12 37,21 55,47 45,37 19,3 23,11
3,3 4,6 6,4 13,5 11,3 10,8 47,25 11,11 12,10 11,17 30,24 13,13 11,9 11,19 18,44 27,25 11,9 5,7 24,22 12,12 33,25 46,46 35,43 15,7 25,9
4,4 8,2 7,1 15,1 9,5 10,8 58,16 13,9 12,10 12,16 24,32 16,12 11,9 9,25 26,38 27,25 5,11 6,8 19,27 14,12 28,28 62,40 57,23 13,9 19,15
5,1 10,0 9,1 12,6 9,5 13,5 61,13 20,2 22,0 25,3 43,13 19,7 18,2 30,4 56,8 42,10 13,7 11,3 37,9 23,3 52,6 96,6 63,17 16,6 26,8
4,4 4,6 5,5 9,9 11,3 8,10 40,34 13,9 10,12 18,10 35,21 15,13 10,10 22,12 39,25 34,18 12,8 9,5 18,28 17,9 29,29 53,49 48,34 10,12 24,10
8,0 9,1 6,4 13,5 10,4 18,0 72,2 21,1 21,1 26,2 49,7 25,3 14,6 30,4 59,5 46,6 17,3 13,1 39,7 25,1 54,4 88,14 68,14 20,2 33,1
6,2 8,2 10,0 16,2 14,0 10,8 58,16 18,2 21,1 24,4 47,9 23,5 16,4 24,10 44,20 42,10 17,3 13,1 24,22 23,3 55,3 89,13 65,15 20,2 34,0
6,2 8,2 10,0 16,2 14,0 10,8 58,16 19,3 21,1 24,4 47,9 23,5 16,4 24,10 44,20 42,10 17,3 13,1 24,22 23,3 53,5 89,13 65,15 19,3 32,2
6,2 6,4 3,7 11,7 9,5 10,8 56,18 14,8 20,2 21,7 37,19 19,9 10,10 21,13 38,26 33,19 14,6 13,1 17,29 21,5 50,8 75,27 51,29 17,5 32,2
7,1 6,4 4,6 10,6 6,8 12,6 53,19 17,5 21,1 22,4 48,8 21,5 15,5 20,12 40,24 35,15 18,2 5,7 42,4 19,7 48,8 83,15 64,18 20,2 23,9
6,2 9,1 9,1 15,3 12,2 14,4 59,15 13,5 14,8 26,2 47,9 26,2 17,3 31,1 57,7 39,13 18,2 12,2 35,11 20,6 47,11 79,23 58,20 18,4 31,3
6,2 9,1 9,1 15,3 12,2 14,4 54,12 12,8 11,5 23,1 45,9 26,2 13,3 31,3 57,7 36,10 18,2 12,2 34,10 19,5 42,8 77,23 56,20 18,4 20,4
6,2 3,7 1,9 5,13 2,12 11,7 48,26 16,6 17,5 19,9 34,22 17,11 12,8 15,19 31,33 32,20 10,10 5,9 40,6 18,8 41,17 72,30 55,27 16,6 7,27
7,1 10,0 10,0 18,0 14,0 17,1 61,9 19,3 17,5 22,6 47,9 17,7 15,3 33,1 56,8 51,1 20,0 14,0 46,0 24,2 51,5 95,7 74,6 20,2 32,2
7,1 3,7 1,7 5,13 2,12 11,7 46,24 14,4 17,5 19,9 36,18 11,9 10,6 15,19 30,32 32,20 10,10 5,9 40,6 17,5 41,17 70,30 43,27 15,5 5,29
5,1 8,2 8,0 15,1 14,0 13,5 60,14 17,1 22,0 18,10 45,11 28,0 16,0 27,5 57,7 40,12 13,7 11,3 34,12 18,6 40,18 68,26 71,7 12,10 32,2
5,3 8,2 10,0 16,2 14,0 11,7 44,30 16,6 16,6 12,16 34,22 13,15 11,9 22,12 40,24 36,16 12,8 11,3 18,28 15,11 31,27 53,49 53,29 10,12 30,4
6,2 8,2 10,0 16,2 14,0 13,5 62,12 21,1 22,0 19,9 45,11 26,2 15,3 26,8 58,6 41,11 14,6 11,3 36,10 20,4 42,14 71,25 71,11 13,9 32,2
8,0 9,1 7,3 16,2 13,1 16,2 73,1 16,6 20,2 25,3 51,5 28,0 20,0 32,2 60,4 48,4 20,0 13,1 43,3 22,4 52,6 95,7 77,5 19,3 34,0
8,0 9,1 7,3 14,4 12,2 17,1 69,5 19,3 19,3 27,1 55,1 25,3 19,1 32,2 56,8 48,4 14,6 14,0 46,0 26,0 54,4 92,10 74,8 18,4 22,12
8,0 9,1 7,3 14,4 12,2 17,1 69,5 19,3 19,3 27,1 55,1 25,3 19,1 32,2 56,8 48,4 14,6 14,0 46,0 26,0 54,4 92,10 74,8 18,4 22,12
6,2 7,3 7,3 12,6 11,3 16,2 66,8 19,3 16,4 25,3 38,16 23,5 18,2 29,5 46,18 44,6 13,7 12,0 26,20 23,1 50,8 84,16 60,20 18,4 20,14
6,2 6,4 5,5 9,9 7,7 12,6 46,28 7,5 14,8 21,7 43,13 13,7 15,3 18,8 39,21 37,15 14,6 8,4 39,7 18,8 40,16 74,26 52,26 18,4 22,12
6,2 7,3 7,3 12,6 11,3 16,2 66,8 19,3 18,4 26,2 44,12 23,5 19,1 29,5 46,18 46,6 13,7 12,0 26,20 25,1 52,6 86,16 62,20 18,4 20,14
6,2 7,1 5,3 11,7 10,4 15,3 71,3 21,1 21,1 26,2 49,7 25,3 14,6 30,4 54,10 45,7 17,3 11,3 39,7 25,1 52,6 88,14 65,17 20,2 30,4
7,1 7,3 6,4 13,5 10,4 11,7 40,34 11,11 13,9 15,13 40,16 9,19 11,9 14,20 37,27 38,14 12,8 7,7 21,25 14,12 33,25 58,44 46,36 10,10 14,20
2,4 6,4 4,6 9,9 8,6 9,9 42,32 14,8 11,11 15,13 35,21 19,9 11,9 18,16 34,30 39,13 9,11 10,4 34,12 20,6 40,18 64,38 59,23 15,7 16,18
8,0 10,0 10,0 18,0 13,1 17,1 69,5 22,0 22,0 26,2 49,3 26,2 20,0 33,1 60,4 45,7 20,0 12,2 43,3 25,1 54,4 93,9 73,9 22,0 34,0
8,0 10,0 10,0 18,0 13,1 17,1 69,5 22,0 22,0 26,2 53,3 26,2 18,2 33,1 60,4 43,9 20,0 12,2 43,3 25,1 54,4 93,9 70,10 22,0 34,0
7,1 8,2 7,3 13,5 10,4 12,6 50,24 17,5 17,5 18,10 43,13 14,14 16,4 30,4 50,14 46,6 15,5 13,1 45,1 20,6 50,8 79,23 72,10 16,4 17,17
2,6 4,6 10,0 10,8 10,4 11,7 43,31 14,8 12,10 22,6 33,23 23,5 11,9 21,13 39,25 32,20 17,3 10,4 40,6 21,5 43,15 81,21 63,19 21,1 19,15
7,1 7,3 6,4 13,5 10,4 11,7 39,35 11,11 13,9 16,12 40,16 9,19 14,6 18,16 37,27 38,14 14,6 7,7 23,23 16,10 37,21 60,42 46,36 11,9 15,19
7,1 7,3 6,4 13,5 10,4 11,7 39,35 11,11 13,9 16,12 39,15 9,19 14,6 18,16 37,27 38,14 14,6 7,7 23,23 16,10 36,20 60,42 46,36 11,11 15,19
8,0 10,0 10,0 18,0 13,1 17,1 69,5 22,0 22,0 26,2 53,3 27,1 18,2 33,1 60,4 43,9 20,0 12,2 43,3 24,2 54,4 93,9 75,7 22,0 34,0
1,7 3,7 8,2 8,10 6,8 8,10 36,38 11,11 10,12 20,8 22,34 23,5 7,13 19,15 33,31 15,37 12,8 8,6 31,15 12,14 23,35 64,38 42,40 14,8 19,15
8,0 10,0 6,4 15,3 12,2 17,1 73,1 22,0 21,1 20,8 50,6 24,4 19,1 31,3 58,6 51,1 14,6 13,1 38,8 24,2 56,2 80,22 76,6 19,3 34,0
4,4 5,5 10,0 10,8 9,5 10,8 43,31 13,9 12,10 23,5 42,14 23,5 11,9 21,13 39,25 32,20 16,4 10,4 40,6 20,6 43,15 81,21 63,19 21,1 19,15
2,6 3,7 10,0 8,10 8,6 10,8 40,34 11,11 10,12 22,6 24,32 23,5 8,12 20,14 35,29 16,36 14,6 9,5 32,14 13,13 28,30 67,35 46,34 17,5 19,15
2,6 3,7 10,0 8,10 8,6 10,8 40,34 11,11 10,12 22,6 24,32 23,5 8,12 20,14 35,29 16,36 14,6 9,5 32,14 13,13 28,30 67,35 47,35 17,5 19,15
7,1 7,3 6,4 13,5 10,4 11,7 39,35 11,11 13,9 16,12 34,22 9,19 14,6 18,16 37,27 38,14 14,6 7,7 23,23 16,10 35,23 60,42 46,36 11,11 15,19
7,1 10,0 4,6 15,3 10,4 15,3 69,5 22,0 21,1 18,10 48,8 24,4 18,2 29,3 56,8 50,2 7,13 11,1 37,9 23,3 51,7 77,25 70,10 16,6 34,0
7,1 9,1 5,5 13,5 7,7 12,6 61,13 22,0 22,0 23,5 50,6 27,1 19,1 32,2 59,5 42,10 13,7 10,2 42,4 23,3 50,8 90,12 70,12 19,3 34,0
6,2 5,5 2,8 4,14 3,11 15,3 54,20 16,6 19,3 14,14 27,29 7,21 6,14 21,13 35,29 37,15 13,7 11,3 24,22 19,7 36,22 71,31 65,17 19,3 27,7
6,2 6,4 5,5 4,14 3,11 15,3 55,19 20,2 19,3 16,12 31,25 8,20 6,14 21,13 36,28 37,15 13,7 10,2 24,22 19,7 36,22 81,21 65,17 20,2 27,7
6,2 5,5 2,8 4,14 3,11 15,3 54,20 16,6 19,3 14,14 27,29 7,21 6,14 21,13 35,29 37,15 13,7 11,3 24,22 19,7 35,21 71,31 65,17 19,3 27,7
1,7 3,7 7,3 9,9 10,4 9,9 35,39 9,13 8,14 15,13 28,28 22,6 16,4 22,12 35,29 22,30 6,14 10,4 39,7 11,15 20,38 51,51 40,42 12,10 14,20
8,0 8,2 6,4 10,8 5,9 11,7 50,24 17,5 16,4 17,11 34,22 7,21 5,15 16,18 37,27 33,19 14,6 9,5 9,37 22,4 46,12 68,34 56,26 14,8 25,7
8,0 8,2 6,4 10,8 5,9 11,7 50,24 16,4 18,4 17,11 34,22 7,21 5,15 16,18 37,27 33,19 14,6 9,5 9,37 22,4 46,12 68,34 56,26 14,8 25,7
5,3 7,3 6,4 10,8 10,4 15,3 44,30 12,10 10,12 22,6 43,13 23,5 14,6 28,6 54,10 38,14 10,10 7,5 33,13 21,5 43,13 79,23 70,10 16,6 28,6
8,0 10,0 10,0 18,0 13,1 15,3 71,3 21,1 21,1 27,1 53,3 26,2 18,2 33,1 62,2 50,2 20,0 14,0 46,0 22,4 51,5 87,15 74,8 21,1 31,3
4,4 7,3 6,4 10,8 9,3 15,3 42,30 11,11 9,13 19,9 40,16 18,8 16,4 23,7 40,22 34,18 19,1 11,1 36,10 24,2 38,16 90,12 58,20 20,2 29,5
8,0 9,1 10,0 18,0 12,2 15,3 61,13 21,1 19,3 27,1 50,6 25,3 19,1 31,3 63,1 50,2 20,0 11,1 46,0 23,3 55,3 95,7 74,8 22,0 31,3
8,0 10,0 10,0 18,0 12,2 15,3 71,3 20,2 21,1 25,3 52,4 26,2 18,2 33,1 61,3 47,5 20,0 12,2 41,5 21,5 47,11 93,9 74,8 21,1 34,0
5,3 7,3 5,5 10,8 10,4 12,6 34,40 9,13 10,12 24,4 46,10 23,5 18,2 16,18 49,15 40,12 12,8 14,0 43,3 25,1 54,4 96,6 66,16 19,3 32,2
3,5 5,5 5,5 9,9 9,5 11,7 29,45 9,13 9,13 20,8 32,24 19,9 14,6 14,20 43,21 26,26 7,13 10,4 40,6 20,6 41,17 66,36 37,45 10,12 11,21
7,1 9,1 8,2 14,4 11,3 15,3 60,12 19,3 19,3 22,6 44,12 20,4 12,6 20,10 43,21 39,13 11,9 8,4 43,3 22,4 45,11 77,23 59,15 17,3 29,5
4,4 7,3 9,1 13,5 11,3 13,5 53,21 12,10 18,4 15,13 27,29 24,4 6,14 29,5 45,19 43,9 3,17 8,4 27,19 16,10 34,24 50,52 53,29 19,3 27,7
8,0 10,0 9,1 15,3 12,2 17,1 71,3 20,2 21,1 25,3 52,4 25,3 12,8 32,2 59,5 51,1 8,12 13,1 46,0 26,0 55,3 77,25 72,10 20,2 31,3
6,2 6,4 10,0 17,1 13,1 15,3 57,17 15,7 19,3 18,10 28,28 25,3 14,6 25,9 53,11 24,28 16,4 9,5 24,22 14,12 38,20 75,27 51,31 15,7 25,9
7,1 7,3 2,8 11,7 13,1 14,4 54,20 15,7 14,8 26,2 54,2 25,3 20,0 32,2 62,2 51,1 19,1 14,0 46,0 26,0 57,1 95,7 81,1 21,1 29,5
4,4 3,7 2,8 8,10 9,5 12,6 45,29 10,12 12,10 19,9 31,25 15,13 11,9 24,10 42,22 27,25 13,7 10,4 21,25 12,14 35,23 72,30 44,38 17,5 21,13
8,0 9,1 10,0 18,0 14,0 18,0 71,3 22,0 22,0 24,4 50,6 27,1 18,2 28,6 63,1 29,23 19,1 11,3 41,5 23,3 52,6 91,11 70,12 14,8 30,4
1,5 5,5 7,3 10,8 6,8 9,9 34,38 5,9 10,12 12,16 34,22 14,4 13,3 13,15 45,17 43,9 10,10 13,1 39,7 22,4 35,17 70,26 53,17 17,5 12,22
2,4 5,5 7,3 10,8 6,8 9,9 34,40 9,7 10,12 12,16 32,22 18,2 15,1 15,15 45,17 43,9 10,10 11,1 39,7 22,4 36,16 73,23 59,15 17,5 13,21
4,4 5,5 6,4 8,10 4,10 6,12 30,44 10,12 9,13 9,19 25,31 14,14 14,6 15,19 34,30 28,24 12,8 12,2 37,9 18,8 37,21 52,50 47,35 10,12 6,28
8,0 9,1 10,0 16,2 11,3 12,6 66,8 21,1 18,4 21,7 36,20 15,13 13,7 17,17 31,33 22,30 14,6 8,6 32,14 12,14 29,29 61,41 45,37 7,15 25,9
6,2 4,6 5,5 8,10 9,5 11,7 58,16 17,5 20,2 15,13 31,25 16,12 11,9 22,12 37,27 35,17 14,6 8,6 16,30 15,11 30,26 51,51 45,35 16,6 21,13
8,0 10,0 10,0 18,0 14,0 15,3 59,15 18,0 19,3 23,5 49,7 20,8 16,4 26,8 43,21 44,8 19,1 11,3 33,13 17,9 47,11 93,9 65,17 19,3 25,9
8,0 10,0 10,0 18,0 14,0 15,3 59,15 20,2 19,3 23,5 49,7 20,8 15,5 26,8 43,21 44,8 18,2 11,3 33,13 17,9 47,11 93,9 64,18 18,4 25,9
8,0 10,0 10,0 18,0 14,0 16,2 71,3 22,0 21,1 26,2 49,7 20,8 17,3 26,8 43,21 44,8 18,2 11,3 33,13 16,10 47,11 92,10 64,18 18,4 32,2
8,0 10,0 10,0 18,0 13,1 17,1 74,0 22,0 21,1 28,0 52,4 26,2 20,0 34,0 62,2 49,3 17,3 14,0 46,0 24,2 57,1 93,9 80,2 17,5 25,9
8,0 7,3 8,2 14,4 10,4 13,3 62,10 19,3 22,0 20,4 32,18 14,12 6,14 24,8 35,27 19,29 15,5 5,7 11,31 12,10 31,27 32,62 41,35 12,8 28,4
8,0 9,1 10,0 18,0 14,0 16,2 72,2 19,3 21,1 25,3 50,6 26,2 19,1 34,0 55,9 47,5 17,3 14,0 44,2 24,2 50,8 89,13 70,12 19,3 34,0
7,1 7,3 7,3 12,6 10,4 11,7 52,22 13,9 17,5 20,8 46,10 21,7 17,3 31,3 50,14 47,5 20,0 12,2 33,13 18,8 44,14 92,10 72,10 20,2 31,3
8,0 9,1 10,0 17,1 14,0 15,3 68,6 22,0 22,0 28,0 47,9 24,4 17,3 31,3 50,14 42,10 17,3 12,0 29,17 20,6 52,6 94,8 71,11 20,2 29,5
8,0 10,0 8,2 17,1 11,3 15,3 45,29 16,6 17,5 19,9 34,22 18,10 12,8 28,6 34,30 35,17 14,6 7,7 30,16 14,12 31,27 68,34 44,38 12,8 22,12
8,0 9,1 10,0 18,0 14,0 16,2 72,2 22,0 22,0 28,0 53,3 26,2 18,2 33,1 53,11 47,5 18,2 12,0 30,16 20,6 56,2 97,5 75,7 21,1 33,1
8,0 10,0 10,0 18,0 14,0 17,1 72,2 22,0 20,2 26,2 51,3 23,5 17,3 33,1 52,10 48,4 20,0 12,2 33,11 20,6 47,11 93,9 72,8 20,2 34,0
7,1 7,3 7,3 12,6 9,5 12,6 54,20 9,13 14,6 14,14 41,15 25,3 14,6 32,2 55,9 51,1 18,2 12,2 42,4 25,1 50,8 91,11 78,4 17,5 23,11
4,4 6,4 7,3 11,7 9,5 12,6 53,21 9,13 13,7 13,15 38,18 24,4 14,6 32,2 55,9 51,1 18,2 12,2 42,4 25,1 49,9 90,12 77,3 17,5 23,11
5,3 9,1 8,2 17,1 11,3 15,3 47,27 16,6 14,8 13,15 18,38 15,13 11,9 27,7 34,30 36,16 15,5 7,5 32,14 12,14 28,28 62,40 41,41 11,11 12,22
5,3 9,1 8,2 16,2 11,3 14,4 42,28 14,4 14,8 13,15 18,38 12,10 10,10 23,5 32,32 35,17 14,6 8,6 31,15 12,14 24,34 60,42 38,34 11,11 12,22
8,0 10,0 10,0 18,0 14,0 15,1 70,2 22,0 19,1 26,2 49,5 24,4 16,2 33,1 50,12 48,4 20,0 9,3 33,13 18,6 46,10 85,9 68,10 13,3 25,1
3,5 6,4 7,3 11,7 5,9 7,11 35,39 6,16 5,17 12,16 32,24 18,10 10,10 30,4 41,23 40,12 18,2 5,7 29,17 13,13 32,26 69,33 61,21 10,12 21,13
3,5 5,5 7,3 10,8 4,10 8,10 35,39 4,18 5,17 9,19 28,28 21,7 11,9 32,2 48,16 28,24 18,2 5,7 39,7 19,7 40,18 52,50 52,30 10,12 22,12
8,0 9,1 10,0 18,0 14,0 16,2 72,2 22,0 22,0 27,1 52,4 26,2 18,2 33,1 51,13 45,7 18,2 14,0 30,16 16,10 55,3 95,7 74,6 21,1 32,2
3,3 6,4 7,3 11,7 5,9 8,10 38,36 7,15 9,13 16,12 43,13 21,7 14,6 32,2 57,7 31,21 20,0 10,4 41,5 24,2 49,9 67,35 59,23 17,5 31,3
3,3 5,5 3,7 7,11 11,3 14,4 41,33 14,6 17,5 20,8 31,25 11,9 6,6 7,25 41,23 37,15 2,18 11,3 34,12 22,4 28,30 59,41 40,34 14,8 16,16
5,3 6,4 3,7 8,10 11,3 14,4 44,30 18,4 19,3 21,7 38,18 16,12 14,6 8,26 47,17 39,13 4,16 11,3 36,10 22,4 33,23 70,32 49,33 15,7 19,15
8,0 10,0 10,0 18,0 14,0 17,1 71,3 22,0 20,2 26,2 46,10 23,5 17,3 30,4 52,12 48,4 20,0 10,4 33,13 20,6 45,11 91,11 72,10 15,7 29,5
8,0 5,5 7,3 10,8 8,6 6,10 45,25 7,15 17,5 14,12 39,13 13,7 10,6 24,4 28,32 19,29 18,2 7,7 27,19 6,16 48,10 48,44 34,36 17,5 20,12
5,3 5,5 7,3 11,7 5,9 4,14 36,38 7,15 8,14 15,13 41,15 18,10 14,6 30,4 36,28 17,35 18,2 7,7 23,23 10,16 42,16 51,51 47,35 17,5 25,9
8,0 10,0 9,1 16,0 12,0 17,1 64,2 14,0 20,2 21,7 45,11 15,13 14,6 31,3 50,12 48,4 19,1 12,2 33,13 16,4 40,18 77,15 43,23 16,4 25,7
5,3 9,1 9,1 17,1 13,1 17,1 71,3 22,0 20,2 21,7 40,14 20,8 15,5 31,3 51,13 48,4 19,1 12,2 33,13 21,5 40,18 85,17 51,25 17,5 26,8
5,3 9,1 9,1 17,1 13,1 17,1 70,2 22,0 20,2 21,7 37,15 19,7 14,4 31,3 47,15 48,4 19,1 12,2 32,14 17,7 40,18 82,18 49,25 17,5 22,10
6,2 10,0 8,2 17,1 12,0 16,2 53,17 16,4 18,4 19,9 37,15 18,6 8,4 22,8 45,15 48,4 16,2 13,1 33,13 17,5 32,18 65,21 38,28 9,9 18,12
4,4 6,4 8,2 15,3 7,7 15,3 52,22 17,5 14,8 20,8 38,18 21,7 16,4 25,9 48,16 21,31 18,2 4,8 39,7 23,3 46,12 76,26 54,28 15,7 20,14
8,0 9,1 7,3 16,2 13,1 12,6 51,23 17,5 18,4 21,7 32,24 16,12 12,8 26,8 33,31 40,12 4,16 14,0 17,29 11,15 35,23 61,41 41,41 9,13 21,13
4,4 5,5 6,4 11,7 7,7 15,3 35,37 15,7 13,9 18,10 42,14 21,5 15,5 16,18 48,16 25,27 17,3 3,11 38,8 24,2 35,21 71,29 53,29 15,7 27,7
7,1 9,1 8,2 16,2 12,2 12,6 64,10 19,3 19,3 18,10 30,26 11,17 7,13 26,8 24,40 35,17 3,17 14,0 13,33 8,18 31,27 50,52 34,48 9,13 9,25
7,1 9,1 8,2 16,2 12,2 12,6 64,10 19,3 19,3 18,10 30,26 11,17 7,13 26,8 24,40 35,17 3,17 14,0 13,33 8,18 31,27 50,52 34,48 9,13 9,25
4,4 5,5 6,4 11,7 7,7 15,3 35,39 15,7 13,9 20,8 47,9 22,6 15,5 15,19 52,12 25,27 17,3 5,9 38,8 24,2 35,23 76,26 54,28 15,7 33,1
8,0 9,1 8,2 17,1 13,1 13,5 67,7 22,0 20,2 23,5 37,19 15,13 13,7 28,6 38,26 40,12 6,14 14,0 19,27 12,14 40,18 64,38 46,36 12,10 14,18
8,0 10,0 10,0 18,0 14,0 17,1 71,3 22,0 20,2 26,2 52,4 24,4 17,3 33,1 54,10 48,4 20,0 14,0 39,7 20,6 53,5 93,9 68,14 19,3 34,0
8,0 7,3 7,3 11,7 10,4 11,7 54,20 13,9 16,6 22,6 47,9 23,5 18,2 27,7 58,6 44,8 20,0 11,3 41,5 21,5 50,8 86,16 77,5 21,1 31,3
8,0 10,0 10,0 18,0 14,0 17,1 69,5 22,0 20,2 26,2 51,5 24,4 18,2 32,2 53,11 48,4 13,7 14,0 39,7 18,8 47,11 91,11 65,17 19,3 34,0
4,4 8,2 8,2 15,3 12,2 12,6 63,11 19,3 17,5 17,11 26,30 11,17 7,13 26,8 24,40 34,18 3,17 14,0 13,33 8,18 31,25 50,52 34,48 9,13 9,25
7,1 9,1 8,2 16,2 12,2 12,6 64,10 19,3 19,3 18,10 30,26 11,17 7,13 26,8 24,40 33,19 3,17 14,0 13,33 8,18 31,27 50,52 35,47 9,13 10,24
8,0 10,0 10,0 18,0 14,0 17,1 71,3 22,0 20,2 26,2 51,5 24,4 17,3 33,1 54,10 48,4 20,0 14,0 39,7 20,6 53,5 92,10 68,14 20,2 32,2
4,4 6,4 8,2 15,3 8,6 15,3 52,22 18,4 14,8 21,7 52,4 22,6 15,5 24,10 58,6 29,23 17,3 9,5 39,7 25,1 42,16 81,21 60,22 16,6 34,0
8,0 10,0 10,0 16,2 11,3 15,3 63,11 19,3 12,10 24,4 47,9 21,7 16,4 26,8 55,9 37,15 16,4 9,3 41,5 19,7 44,14 72,30 64,18 13,7 32,2
8,0 10,0 10,0 16,2 11,3 14,4 63,11 20,2 12,10 21,7 41,15 20,8 15,5 25,9 45,19 36,16 16,4 11,3 43,3 17,9 42,16 71,31 64,18 11,9 27,7
5,3 6,4 7,3 12,6 6,8 9,9 40,34 10,12 15,7 21,7 49,7 23,5 17,3 29,5 52,12 45,7 17,3 8,4 38,8 24,2 50,8 93,9 69,13 18,4 27,7
5,3 7,3 7,3 12,6 8,6 10,6 47,27 11,7 15,7 22,6 49,7 23,5 17,3 29,3 52,12 45,5 17,1 10,4 38,8 24,2 48,8 93,9 69,11 18,4 28,6
0,8 0,10 2,8 6,12 4,10 6,12 18,56 5,17 11,11 14,14 31,25 17,11 12,8 19,15 39,25 40,12 15,5 5,9 30,16 19,7 32,26 67,35 50,32 17,5 25,9
7,1 5,5 6,4 13,5 12,2 15,3 58,16 20,2 20,2 25,3 47,9 21,7 15,5 26,8 48,16 45,7 18,2 10,4 38,8 19,7 39,19 76,26 61,17 20,2 30,4
4,4 9,1 9,1 16,2 11,3 12,6 51,23 15,7 10,12 13,15 23,33 15,13 9,11 20,14 33,31 13,39 18,2 5,9 21,25 13,13 28,28 47,55 43,39 7,13 22,12
5,3 9,1 10,0 18,0 11,3 16,2 62,12 21,1 20,2 24,4 52,4 27,1 19,1 30,4 62,2 50,2 17,3 12,2 40,6 23,3 54,4 95,7 69,13 20,2 32,2
7,1 4,6 9,1 12,6 8,6 14,4 64,10 18,4 20,2 21,7 31,25 17,11 13,7 25,9 43,21 33,19 15,5 9,3 30,16 13,13 31,27 62,40 64,18 15,7 15,19
8,0 10,0 6,4 18,0 13,1 15,3 63,11 16,6 18,4 22,6 50,6 23,5 17,3 29,5 51,13 36,16 20,0 9,5 33,13 24,2 57,1 91,11 67,13 18,4 32,2
6,2 7,3 4,6 12,6 12,2 11,7 55,19 14,8 14,8 18,10 47,9 18,10 13,7 23,11 47,17 34,18 16,4 8,4 32,14 19,7 51,7 84,18 62,20 17,5 26,8
2,2 8,2 10,0 16,2 13,1 14,4 66,8 15,5 15,7 21,7 30,24 15,13 11,7 20,12 46,16 28,24 15,5 14,0 32,14 13,11 33,25 59,41 42,32 15,7 18,16
8,0 10,0 10,0 17,1 13,1 17,1 73,1 21,1 22,0 26,2 52,4 24,4 18,2 30,4 58,6 41,11 20,0 14,0 42,4 22,4 46,12 95,7 71,11 20,2 33,1
5,3 8,2 6,4 11,7 7,7 11,7 44,30 12,10 9,13 21,7 44,12 23,5 16,4 23,11 54,10 39,13 20,0 14,0 32,14 22,4 45,13 90,10 69,13 17,5 33,1
8,0 9,1 6,4 10,8 7,7 11,7 46,28 17,5 14,8 21,7 47,9 24,4 16,4 25,9 55,9 41,11 20,0 14,0 42,4 22,4 46,12 94,8 71,11 20,2 33,1
1,7 5,5 7,3 10,8 11,3 14,4 48,26 15,7 16,6 20,8 32,24 14,14 8,12 13,21 33,31 17,35 10,10 9,5 26,20 15,11 24,32 54,48 48,34 11,11 21,13
3,5 5,5 2,8 8,10 9,5 11,7 28,46 11,11 10,12 17,11 31,25 17,11 14,6 21,13 41,23 33,19 17,3 10,4 8,38 11,15 33,25 53,49 22,60 10,12 17,17
8,0 7,3 6,4 12,6 13,1 16,2 60,14 15,7 22,0 22,6 48,8 26,2 18,2 34,0 64,0 48,4 20,0 12,2 41,5 25,1 54,4 96,6 63,17 20,2 33,1
8,0 9,1 10,0 18,0 13,1 16,2 71,3 20,2 18,4 26,2 48,8 24,4 19,1 21,13 55,9 48,4 17,3 12,2 20,26 17,9 51,7 84,18 61,21 16,6 30,4
8,0 9,1 10,0 18,0 13,1 16,2 71,3 20,2 18,4 26,2 48,8 24,4 19,1 21,13 55,9 48,4 17,3 12,2 20,26 17,9 51,7 84,18 60,20 16,6 30,4
8,0 10,0 10,0 16,2 14,0 17,1 62,12 21,1 16,6 28,0 52,4 28,0 19,1 34,0 61,3 50,2 20,0 14,0 46,0 24,2 54,4 98,4 79,3 20,2 30,4
7,1 9,1 10,0 16,2 13,1 15,3 67,7 20,2 19,3 24,4 50,6 25,3 20,0 32,2 62,2 46,6 19,1 14,0 42,4 25,1 53,3 91,11 76,6 21,1 34,0
5,3 7,3 5,5 12,6 13,1 14,4 51,23 15,7 20,2 18,10 47,9 24,4 18,2 34,0 57,7 47,5 20,0 12,2 39,7 23,3 50,8 86,16 58,24 17,3 26,8
5,3 7,3 9,1 17,1 13,1 17,1 66,8 21,1 20,2 27,1 47,9 21,7 14,6 23,11 50,14 34,18 11,9 6,8 36,10 21,5 51,5 80,22 45,37 19,3 32,2
8,0 8,2 8,2 15,3 14,0 18,0 72,2 21,1 22,0 26,2 56,0 24,4 15,5 29,5 51,13 46,6 20,0 13,1 42,4 21,5 50,8 87,15 79,3 19,3 34,0
8,0 9,1 7,3 12,6 7,7 14,4 60,14 16,6 21,1 26,2 54,2 24,4 20,0 27,7 60,4 52,0 20,0 14,0 46,0 25,1 54,4 98,4 81,1 20,2 31,3
8,0 9,1 7,3 12,6 7,7 14,4 60,14 16,6 21,1 26,2 54,2 24,4 20,0 27,7 60,4 52,0 20,0 14,0 46,0 25,1 54,4 98,4 81,1 20,2 31,3
8,0 9,1 7,3 12,6 6,8 10,8 50,24 13,9 14,8 20,8 48,8 22,6 18,2 25,9 56,8 44,8 19,1 11,3 40,6 22,4 45,13 88,14 75,7 20,2 30,4
7,1 8,2 9,1 18,0 13,1 13,5 53,21 18,4 15,7 21,7 43,13 22,6 17,3 28,6 54,10 47,5 20,0 13,1 37,9 16,10 44,12 72,30 67,15 17,5 30,4
5,3 3,7 6,4 16,2 12,2 12,6 53,21 13,9 10,12 17,11 34,22 14,14 12,8 20,14 32,32 21,31 11,9 4,10 9,37 11,15 34,24 47,55 20,62 12,10 15,19
5,1 9,1 10,0 16,2 12,2 9,9 35,39 13,9 12,8 18,8 41,15 18,4 12,6 24,10 41,23 39,13 13,7 9,3 32,14 16,8 41,17 61,39 63,13 17,5 28,6
7,1 8,2 6,4 15,3 13,1 17,1 74,0 21,1 20,2 22,6 42,14 24,4 20,0 33,1 64,0 52,0 19,1 14,0 46,0 24,2 55,1 99,3 79,3 22,0 27,7
8,0 9,1 10,0 17,1 14,0 8,10 54,20 17,5 17,5 21,7 46,8 22,6 13,7 27,7 51,13 46,6 13,7 12,2 37,9 21,5 51,7 76,26 74,8 17,5 30,4
8,0 9,1 10,0 17,1 14,0 8,10 48,26 16,6 15,7 19,9 45,11 22,6 13,7 26,8 50,14 45,7 14,6 11,3 30,16 18,8 45,13 66,36 74,6 17,5 30,4
3,5 4,6 6,4 16,2 9,5 13,5 53,21 12,10 15,7 18,10 31,25 12,16 10,10 19,15 29,35 17,35 11,9 6,8 34,12 14,12 22,36 54,48 35,47 11,11 5,29
6,2 8,2 9,1 13,5 14,0 7,11 45,29 16,6 10,12 14,14 27,29 18,10 11,9 21,13 39,25 36,16 9,11 9,5 22,24 16,10 40,16 63,39 48,34 14,8 29,5
8,0 9,1 10,0 16,2 14,0 8,10 51,23 18,4 15,7 20,8 42,14 22,6 13,7 27,7 48,16 44,8 14,6 12,2 36,10 21,5 50,8 76,26 73,9 18,4 30,4
8,0 9,1 10,0 17,1 14,0 9,9 55,19 18,4 17,5 22,6 46,10 23,5 13,7 27,7 52,12 46,6 13,7 12,2 40,6 22,4 50,8 77,25 76,4 16,6 30,4
6,2 9,1 9,1 15,3 14,0 14,4 63,11 18,4 17,5 20,8 40,14 24,4 20,0 32,2 58,6 50,2 18,2 13,1 33,13 20,6 51,7 75,27 80,2 19,3 31,3
6,2 10,0 9,1 15,3 14,0 14,4 62,12 18,4 17,3 22,6 44,12 24,4 19,1 31,3 53,11 50,2 18,2 13,1 33,13 18,8 50,8 74,28 79,3 18,4 22,12
7,1 9,1 10,0 16,2 13,1 6,12 37,37 13,9 8,14 9,19 29,27 17,11 10,10 20,14 38,26 36,16 6,14 11,3 21,25 15,11 32,26 32,70 67,15 12,10 14,20
7,1 10,0 10,0 17,1 14,0 14,4 60,14 18,4 14,6 22,6 44,12 25,3 18,2 30,4 55,9 48,4 14,6 13,1 31,15 20,6 48,8 66,36 75,5 16,6 29,5
7,1 9,1 10,0 16,2 14,0 12,6 59,15 18,4 14,8 21,7 40,16 25,3 15,5 29,5 43,21 33,19 11,9 10,4 26,20 19,7 40,18 55,47 49,33 15,7 29,5
7,1 9,1 10,0 16,2 13,1 13,5 57,17 17,5 12,10 20,8 37,19 22,6 17,3 30,4 53,11 41,11 15,5 11,3 26,20 18,8 36,22 61,41 72,10 14,8 29,5
7,1 8,2 10,0 16,2 13,1 13,5 57,17 18,4 12,10 20,8 38,18 22,6 17,3 30,4 54,10 41,11 15,5 11,3 26,20 18,8 36,22 60,40 72,10 15,7 30,4
8,0 9,1 10,0 17,1 14,0 10,6 63,9 20,0 20,0 26,2 50,4 26,0 14,6 28,6 57,7 52,0 16,0 14,0 44,0 23,3 56,2 89,13 79,3 17,5 29,5
8,0 8,2 10,0 12,2 14,0 7,11 51,23 18,4 13,9 16,12 37,19 23,5 13,7 27,7 49,15 45,7 13,7 12,2 40,6 22,4 47,11 71,31 77,5 17,5 29,5
8,0 9,1 10,0 16,2 14,0 9,9 55,19 19,3 17,5 20,8 45,11 23,5 13,7 28,6 51,13 47,5 14,6 12,2 40,6 23,3 51,7 81,21 76,4 17,5 29,5
8,0 7,3 10,0 18,0 14,0 14,4 53,21 19,3 15,7 20,8 45,11 24,4 17,3 25,9 52,12 45,7 15,5 9,3 43,3 22,4 42,14 77,25 62,20 17,5 33,1
5,3 8,2 9,1 11,7 8,6 8,10 49,25 14,8 17,5 17,11 35,21 22,6 8,12 21,13 30,34 20,32 12,8 7,5 18,28 11,15 39,19 69,33 35,47 13,9 14,20
7,1 10,0 10,0 16,2 12,2 15,3 62,12 17,5 12,10 21,7 42,14 18,10 13,7 25,9 44,20 41,11 13,7 8,4 23,23 24,2 50,8 79,23 63,19 19,3 31,3
3,5 5,5 1,9 6,12 3,11 12,6 52,22 17,5 17,5 13,15 36,20 14,14 11,9 17,17 41,23 22,30 10,10 10,4 16,30 10,16 34,22 46,56 40,40 11,11 12,22
6,2 8,2 9,1 14,4 11,3 9,9 41,33 11,11 12,10 23,5 37,19 19,9 13,7 25,9 35,29 36,16 15,5 9,5 33,13 20,6 41,17 81,21 60,20 17,5 23,11
5,3 8,2 9,1 12,6 11,3 9,9 41,33 8,14 12,10 23,5 34,22 19,9 12,6 25,9 35,29 36,16 15,5 9,5 33,13 20,6 41,17 81,21 61,21 17,5 23,11
6,2 9,1 7,3 13,5 10,4 17,1 68,6 20,2 20,2 19,9 49,7 25,3 16,4 28,6 52,12 26,26 16,4 11,3 40,6 14,12 42,16 67,35 55,25 15,7 30,4
5,3 8,2 9,1 12,6 12,2 9,9 44,30 9,13 13,9 24,4 36,20 20,8 14,6 26,8 37,27 40,12 15,5 10,4 33,13 20,6 45,13 77,25 63,19 19,3 21,13
5,3 8,2 9,1 12,6 12,2 9,9 44,30 9,13 13,9 24,4 37,19 21,7 15,5 26,8 37,27 40,12 15,5 10,4 33,13 20,6 45,13 82,20 62,18 19,3 25,9
5,3 8,2 9,1 11,7 12,2 9,9 43,31 9,13 11,11 24,4 34,22 15,13 15,5 25,9 35,29 40,12 15,5 10,4 33,13 19,7 43,15 76,26 62,20 19,3 16,18
5,3 9,1 10,0 15,3 13,1 14,4 52,22 11,11 12,10 22,6 32,24 17,11 16,4 25,9 38,26 40,12 15,5 12,2 30,16 20,6 46,10 74,28 63,19 19,3 18,16
4,4 7,3 6,4 8,10 9,5 10,8 46,28 12,10 13,9 13,15 36,20 17,11 15,5 21,13 33,31 19,33 11,9 8,6 24,22 9,17 36,22 47,51 37,45 13,9 18,12
3,5 4,6 4,6 8,10 8,6 6,12 37,37 9,13 12,10 17,11 35,21 15,13 16,4 18,16 32,32 21,31 11,9 7,7 28,18 10,16 34,24 57,45 42,40 13,9 17,17
5,3 8,2 9,1 12,6 12,2 10,8 47,27 10,12 13,9 17,11 39,17 19,7 18,2 25,9 38,26 21,31 11,9 8,6 32,14 10,16 38,20 70,32 45,37 14,8 21,13
6,2 10,0 10,0 16,2 12,2 16,2 72,2 22,0 21,1 26,2 54,2 27,1 16,4 30,4 55,9 46,6 18,2 13,1 35,11 24,2 56,2 97,5 77,5 20,2 33,1
4,4 6,4 6,4 11,7 10,4 9,9 46,26 10,6 12,10 18,10 36,20 18,10 16,2 21,11 38,24 29,23 13,7 9,5 33,13 12,10 38,18 65,37 46,26 16,6 23,11
6,2 6,4 5,5 16,2 10,4 14,4 65,9 21,1 21,1 28,0 52,4 26,2 18,2 28,6 58,6 52,0 20,0 13,1 43,3 25,1 54,4 89,13 79,3 21,1 33,1
6,2 6,4 5,5 16,2 10,4 14,4 65,9 21,1 21,1 28,0 52,4 26,2 18,2 28,6 58,6 52,0 20,0 13,1 43,3 25,1 54,4 89,13 79,3 21,1 33,1
6,2 10,0 10,0 16,2 12,2 16,2 71,3 21,1 19,3 23,5 46,10 24,4 15,5 29,5 52,12 46,6 18,2 13,1 29,17 23,3 52,4 87,15 71,11 19,3 20,14
6,2 5,3 6,2 12,6 7,5 8,10 38,34 16,6 12,10 16,12 24,32 17,11 6,14 13,19 32,32 38,14 11,9 8,6 18,28 18,8 27,31 54,48 43,39 13,9 19,15
5,3 8,2 9,1 11,7 12,2 10,8 43,31 9,13 11,11 13,15 37,19 18,10 18,2 25,9 38,26 21,31 9,11 7,7 31,15 10,16 36,20 70,32 45,37 12,10 16,18
8,0 7,3 9,1 16,2 12,2 14,4 45,29 17,5 15,7 18,10 36,20 21,7 12,8 22,12 48,16 44,8 13,7 9,5 36,10 21,5 33,25 74,28 56,26 16,6 31,3
5,3 8,2 9,1 11,7 12,2 10,8 43,31 9,13 11,11 13,15 37,19 18,10 18,2 25,9 38,26 21,31 9,11 7,7 31,15 10,16 38,20 70,32 45,37 12,10 16,18
6,2 7,3 1,9 7,9 8,6 11,7 33,37 15,7 12,10 19,9 37,19 12,10 15,3 9,21 43,19 32,20 16,4 12,2 13,33 14,10 34,24 57,39 30,38 13,9 30,4
3,1 3,7 8,0 11,7 7,7 7,11 40,30 6,12 9,11 9,19 21,35 18,4 9,3 26,4 21,37 19,27 4,16 2,12 33,13 14,8 22,28 47,45 63,13 9,13 4,30
7,1 3,7 7,3 7,11 8,6 12,6 51,23 10,12 13,7 19,9 41,15 23,5 15,5 29,5 42,22 22,30 9,11 8,4 41,5 19,7 38,20 69,33 67,15 11,11 13,21
5,3 8,2 6,4 12,6 8,6 15,3 47,25 22,0 11,11 22,6 39,17 6,22 8,12 8,26 41,21 39,13 17,3 12,2 13,33 15,11 38,18 69,33 42,38 16,6 28,6
8,0 8,2 8,2 14,4 13,1 16,2 63,11 18,4 21,1 20,8 42,14 25,3 15,5 33,1 32,32 45,7 13,7 5,9 42,4 18,8 43,15 76,26 51,29 16,4 21,13
6,2 5,5 5,5 10,8 5,9 8,10 44,30 8,12 13,9 21,7 34,22 21,5 19,1 12,16 46,16 37,15 17,3 8,4 13,33 9,15 32,26 56,38 31,41 10,12 19,15
5,3 10,0 10,0 15,3 11,3 15,3 51,23 22,0 11,11 23,5 46,10 12,16 8,12 20,14 54,10 41,11 18,2 14,0 38,8 26,0 52,6 91,11 76,6 20,2 28,6
6,2 5,5 5,5 10,8 5,9 8,10 45,29 10,12 13,9 19,9 32,24 22,6 19,1 15,19 47,17 37,15 17,3 8,4 13,33 12,14 32,26 61,41 39,41 10,12 19,15
6,2 5,5 5,5 10,8 5,9 8,10 45,29 9,13 13,9 19,9 31,25 22,6 19,1 15,19 47,17 37,15 17,3 8,4 13,33 12,14 31,25 61,41 39,41 10,12 19,15
6,2 5,5 5,5 10,8 5,9 8,10 45,29 10,12 13,9 19,9 32,24 22,6 19,1 15,19 47,17 37,15 17,3 8,4 13,33 12,14 32,26 61,41 40,42 10,12 19,15
2,6 5,3 6,4 10,6 9,5 10,6 44,30 14,8 11,9 12,12 32,22 7,21 3,17 19,15 28,32 29,23 10,10 6,6 37,9 15,11 30,26 56,46 45,37 15,7 19,11
6,2 5,5 5,5 10,8 5,9 8,10 45,29 10,12 13,9 19,9 32,24 22,6 19,1 15,19 47,17 37,15 17,3 10,4 13,33 12,14 32,26 61,41 40,42 10,12 19,15
5,3 5,5 5,5 11,7 12,2 13,5 52,22 13,9 20,2 14,14 35,21 22,6 13,7 33,1 27,37 26,26 5,15 4,10 41,5 14,12 32,26 52,50 47,33 12,8 21,13
7,1 5,5 6,4 16,0 14,0 13,3 61,11 18,4 19,1 15,9 41,11 27,1 15,3 34,0 34,20 33,15 6,14 4,10 40,2 16,6 47,7 66,28 64,10 14,4 25,3
5,3 10,0 10,0 15,3 11,3 15,3 52,22 22,0 13,9 23,5 48,8 12,16 8,12 20,14 54,10 41,11 18,2 14,0 38,8 26,0 52,6 92,10 76,6 19,3 29,5
5,3 5,5 5,5 11,7 12,2 13,5 52,22 12,10 20,2 14,14 34,22 22,6 13,7 33,1 27,37 26,26 5,15 4,10 41,5 14,12 32,26 52,50 47,33 14,8 21,13
5,3 6,4 7,3 11,5 12,2 14,4 54,18 14,8 20,2 17,11 35,13 22,6 14,6 33,1 31,25 31,13 11,9 6,6 41,5 15,11 34,22 61,39 48,32 15,7 22,8
8,0 8,2 7,3 14,4 12,2 10,8 45,29 15,7 10,12 19,9 35,21 19,9 13,7 23,11 35,29 41,11 13,7 12,2 31,15 13,13 31,27 52,50 39,39 12,10 14,20
8,0 9,1 9,1 18,0 14,0 16,2 68,6 19,3 21,1 25,3 46,10 24,4 18,2 32,2 53,11 47,5 17,3 13,1 45,1 26,0 54,4 98,4 82,0 21,1 29,5
8,0 7,3 6,4 14,4 12,2 13,5 51,23 13,9 9,13 20,8 34,22 20,8 18,2 24,10 39,25 42,8 11,9 13,1 18,22 13,13 29,27 65,37 47,33 16,6 30,4
8,0 8,2 7,3 14,4 12,2 15,3 54,20 16,6 10,12 24,4 49,7 23,5 18,2 26,8 49,15 46,6 15,5 13,1 35,11 15,11 35,23 81,21 59,21 19,3 34,0
2,6 6,4 6,4 8,10 7,7 9,9 40,34 10,12 15,7 15,13 31,23 6,16 4,14 13,19 36,28 26,24 11,9 6,6 26,20 14,10 35,23 53,45 33,37 12,10 17,15
8,0 7,3 6,4 14,4 12,2 13,5 53,21 13,9 9,13 20,8 36,20 20,8 18,2 24,10 41,23 44,8 12,8 13,1 30,16 14,12 34,24 65,37 52,30 16,6 30,4
8,0 7,3 6,4 14,4 12,2 9,9 40,34 11,11 8,14 16,12 27,29 15,13 13,7 21,13 31,33 38,14 12,8 11,3 30,16 13,13 26,30 55,47 45,35 12,10 14,20
7,1 7,3 6,4 12,6 11,3 9,9 36,38 11,9 8,14 15,13 24,32 20,8 15,5 23,11 27,37 31,17 9,11 8,6 12,34 12,14 18,38 52,48 45,35 12,8 12,22
8,0 7,3 6,4 14,4 12,2 9,9 40,34 11,11 8,14 16,12 27,29 15,13 13,7 21,13 31,33 38,14 12,8 11,3 30,16 13,13 27,31 55,47 46,36 12,10 14,20
8,0 9,1 9,1 18,0 14,0 16,2 73,1 19,3 21,1 24,4 43,13 25,3 20,0 32,2 56,8 50,2 17,3 14,0 41,5 25,1 56,2 86,16 74,8 19,3 30,4
8,0 7,3 6,4 14,4 12,2 9,9 40,34 12,10 8,14 17,11 26,28 15,13 13,7 21,13 31,33 37,13 12,8 11,3 30,16 13,13 27,31 56,46 48,32 13,9 14,20
1,7 3,7 4,6 6,12 3,11 9,9 38,36 11,11 14,8 13,15 31,23 15,13 7,13 13,17 38,26 19,33 11,9 5,7 34,12 16,10 38,18 50,50 44,34 10,12 22,12
8,0 7,3 6,4 14,4 12,2 9,9 40,34 11,11 8,14 16,12 26,28 14,12 13,7 21,13 31,33 38,14 12,8 11,3 30,16 13,13 26,30 55,47 42,32 12,10 14,20
5,3 10,0 9,1 16,2 11,3 14,4 49,25 15,7 21,1 20,8 26,30 17,11 11,9 22,12 38,26 35,17 15,5 9,5 26,20 20,6 40,14 72,30 56,26 12,10 10,22
5,3 10,0 9,1 16,2 11,3 13,5 48,26 14,8 21,1 20,8 24,32 17,11 10,10 22,12 37,27 35,17 15,5 9,5 22,24 19,7 42,14 69,33 49,33 9,13 7,27
4,4 4,6 2,8 7,11 3,11 12,6 51,23 16,6 14,8 20,8 37,19 21,7 11,9 23,11 50,14 38,14 17,3 12,2 41,5 17,9 35,23 57,45 54,28 13,9 19,13
6,2 10,0 9,1 17,1 13,1 14,4 61,13 21,1 20,2 16,12 38,18 25,3 19,1 24,10 44,20 46,6 19,1 10,2 42,4 24,2 48,10 80,18 64,18 11,9 25,9
8,0 10,0 9,1 17,1 14,0 16,2 69,5 22,0 20,2 25,3 47,9 25,3 13,7 32,2 58,6 47,5 20,0 14,0 43,3 24,2 52,6 97,5 65,17 15,7 25,9
8,0 7,3 7,3 12,6 12,2 16,2 65,7 15,1 22,0 23,5 48,8 25,1 17,1 33,1 40,20 37,13 10,10 10,4 33,13 20,4 53,5 80,18 61,11 22,0 29,3
5,3 6,4 8,2 15,3 10,4 9,9 37,37 19,3 18,4 16,12 36,20 19,9 11,9 12,22 44,20 29,23 10,10 5,9 26,20 16,10 32,26 71,31 50,32 10,12 24,10
0,8 4,6 3,7 6,10 4,10 6,12 31,43 10,10 11,11 18,10 40,16 11,17 8,10 20,14 48,14 27,25 14,6 8,4 29,17 12,14 27,29 63,33 44,32 10,12 21,9
7,1 8,2 7,3 10,8 10,4 13,5 49,25 7,15 12,10 20,8 31,25 17,11 16,4 26,8 35,29 33,19 10,10 9,5 29,17 16,10 36,18 54,48 55,27 16,6 23,11
7,1 8,2 7,3 11,7 12,2 14,4 54,20 10,12 12,10 22,6 36,20 19,9 17,3 28,6 47,17 39,13 17,3 11,3 35,11 17,9 39,19 78,24 66,16 18,4 26,8
3,5 2,8 2,8 7,11 3,11 12,6 46,28 17,5 13,9 12,16 42,14 14,14 11,9 16,18 39,25 29,23 11,9 9,5 23,23 13,13 27,29 72,30 56,26 13,9 26,8
7,1 8,2 7,3 10,8 10,4 12,6 48,26 6,16 11,11 21,7 32,24 17,11 12,8 24,10 21,43 25,27 10,10 5,7 26,20 17,9 44,14 55,47 45,37 16,6 17,17
3,5 7,3 5,5 12,6 6,8 15,3 58,16 20,2 15,7 22,6 50,6 22,6 19,1 28,6 56,8 48,4 20,0 13,1 42,4 20,6 45,13 89,13 73,9 17,5 34,0
7,1 8,2 8,2 14,4 14,0 13,5 61,13 21,1 22,0 26,2 51,5 25,3 17,3 27,7 60,4 41,11 16,4 13,1 38,8 24,2 46,12 96,6 76,6 17,5 34,0
7,1 8,2 10,0 16,2 12,2 15,3 72,2 21,1 21,1 25,3 46,10 27,1 19,1 27,7 54,10 48,4 19,1 10,0 38,8 26,0 50,8 94,8 76,4 15,7 32,2
7,1 9,1 10,0 17,1 14,0 18,0 74,0 22,0 22,0 27,1 53,3 28,0 18,2 26,8 59,5 49,3 20,0 14,0 43,3 25,1 51,7 99,3 80,2 20,2 27,7
8,0 9,1 8,2 15,3 14,0 16,2 66,8 14,8 15,7 19,9 48,8 24,4 19,1 33,1 49,15 49,3 19,1 11,3 41,5 18,8 49,9 82,20 66,16 20,2 27,7
8,0 10,0 10,0 18,0 13,1 17,1 74,0 21,1 21,1 28,0 48,8 26,2 17,3 33,1 64,0 50,2 20,0 13,1 39,7 25,1 53,5 88,14 69,13 18,4 31,3
7,1 9,1 10,0 17,1 14,0 16,2 74,0 22,0 22,0 27,1 49,7 27,1 19,1 28,6 55,9 49,3 19,1 13,1 40,6 26,0 53,5 96,6 76,2 21,1 34,0
7,1 9,1 10,0 17,1 14,0 16,2 74,0 22,0 22,0 27,1 49,7 27,1 19,1 28,6 54,10 49,3 19,1 13,1 40,6 26,0 53,5 96,6 80,2 21,1 34,0
7,1 8,2 8,2 18,0 12,2 17,1 70,4 20,2 18,4 23,5 53,3 27,1 19,1 26,8 62,2 47,5 18,2 14,0 45,1 25,1 53,5 96,6 78,4 22,0 34,0
6,2 9,1 10,0 16,2 13,1 11,7 43,31 16,6 18,4 20,8 47,9 20,8 14,6 25,9 47,15 42,10 15,5 13,1 40,6 23,3 45,13 85,17 59,23 18,4 24,10
6,2 10,0 7,3 15,3 11,3 15,3 64,10 19,3 17,5 22,6 49,7 25,3 19,1 28,6 57,7 47,5 20,0 12,2 41,5 18,8 47,11 83,19 75,7 20,2 34,0
8,0 10,0 10,0 18,0 13,1 16,2 68,6 21,1 22,0 28,0 49,7 27,1 17,3 32,2 55,9 40,12 17,3 7,5 40,6 22,4 58,0 70,32 62,20 22,0 34,0
6,2 6,4 7,3 9,9 8,6 15,3 60,14 19,3 20,2 26,2 50,6 18,10 15,5 33,1 49,15 40,12 15,5 12,2 35,11 20,6 49,9 97,5 67,15 16,6 31,3
7,1 9,1 10,0 17,1 13,1 16,2 68,6 21,1 21,1 28,0 49,7 27,1 17,3 26,8 54,10 36,16 17,3 8,6 37,9 22,4 53,5 67,35 61,21 20,2 31,3
7,1 8,2 8,2 18,0 12,2 17,1 70,4 20,2 17,5 23,5 53,3 27,1 19,1 26,8 62,2 47,5 18,2 14,0 45,1 25,1 52,6 96,6 78,4 22,0 32,2
6,2 9,1 10,0 16,2 13,1 11,7 43,31 16,6 18,4 20,8 47,9 20,8 14,6 25,9 49,15 42,10 15,5 13,1 40,6 23,3 43,13 85,17 59,23 18,4 24,10
7,1 9,1 10,0 17,1 13,1 16,2 68,6 21,1 21,1 28,0 49,7 27,1 17,3 26,8 54,10 36,16 17,3 8,6 37,9 22,4 53,5 67,35 61,21 20,2 31,3
8,0 10,0 10,0 18,0 13,1 16,2 68,6 21,1 22,0 28,0 49,7 27,1 17,3 32,2 55,9 40,12 17,3 8,6 40,6 22,4 56,0 70,32 62,20 22,0 32,2
5,1 10,0 8,2 16,2 12,2 16,2 67,7 20,2 17,5 25,3 50,6 26,2 18,2 30,4 62,2 49,3 20,0 12,2 43,3 20,6 49,9 96,6 77,5 21,1 24,10
8,0 7,3 10,0 15,3 14,0 12,6 44,30 17,5 19,3 15,13 41,15 21,7 11,9 23,11 51,13 33,19 15,5 10,2 34,12 21,5 32,26 78,24 55,27 12,10 27,7
2,4 6,2 5,5 11,5 5,5 13,5 49,13 12,8 12,10 14,12 42,12 20,6 16,4 24,8 50,14 40,4 17,1 14,0 39,5 14,8 41,15 65,19 69,3 14,4 30,2
4,4 6,4 9,1 12,6 11,3 13,5 42,32 17,5 18,4 17,11 34,22 15,11 13,5 14,20 45,19 26,26 11,9 9,5 21,25 15,11 30,26 51,51 52,28 12,8 25,7
4,4 5,5 9,1 10,8 6,8 11,7 41,33 17,5 16,6 15,11 33,21 17,11 14,6 14,20 43,21 30,22 12,8 10,4 36,10 17,9 35,23 42,58 32,46 10,12 16,18
4,4 8,2 9,1 13,5 12,2 14,4 43,31 16,6 15,7 15,13 33,23 15,13 15,5 20,14 39,25 29,23 8,12 8,6 23,23 16,10 38,20 45,57 45,37 14,8 17,17
6,2 5,5 3,7 7,11 7,7 7,11 41,33 15,7 13,9 18,10 35,21 19,9 10,10 21,13 32,32 33,19 13,7 7,7 28,18 12,14 34,24 75,27 58,24 10,10 24,10
5,3 7,3 7,3 14,4 8,6 12,6 60,14 10,12 16,6 22,6 35,21 20,8 14,6 24,10 49,15 35,17 16,4 12,2 38,8 21,5 39,19 73,29 50,32 16,6 23,11
6,2 9,1 10,0 18,0 14,0 16,2 70,4 14,8 19,3 22,4 53,3 22,6 18,2 28,6 57,7 47,5 15,5 10,2 41,5 24,2 54,4 95,7 75,7 16,6 31,3
7,1 7,3 8,2 14,4 12,2 12,6 54,20 20,2 20,2 23,5 49,7 27,1 18,2 28,6 55,9 49,3 14,6 10,2 44,2 16,10 45,13 83,19 74,8 21,1 27,7
8,0 10,0 9,1 18,0 14,0 17,1 74,0 21,1 22,0 28,0 51,5 24,4 20,0 31,3 58,6 50,2 20,0 12,0 45,1 25,1 55,3 92,10 77,5 21,1 31,3
7,1 6,4 7,3 9,9 7,7 11,7 39,31 11,9 13,9 16,10 37,17 23,5 14,4 25,7 49,15 37,15 14,6 7,5 21,21 18,8 39,13 69,33 45,27 12,6 16,18
4,4 3,7 7,3 8,10 7,7 9,9 42,32 5,17 12,10 17,11 38,18 18,10 14,6 18,16 42,22 37,15 7,13 6,8 33,13 12,14 38,20 63,39 51,31 14,8 17,17
5,3 5,5 8,2 11,7 8,6 12,6 49,25 12,10 14,8 22,6 41,15 16,12 17,3 17,17 46,18 44,8 9,11 7,7 29,17 15,11 45,13 61,41 53,29 15,7 24,10
5,3 4,6 7,3 11,7 8,6 11,7 49,25 12,10 14,8 21,7 36,20 15,13 17,3 19,15 40,24 41,11 9,11 7,7 28,18 14,12 41,17 54,48 53,29 14,8 23,11
4,4 7,3 5,5 10,8 8,6 13,5 49,25 19,3 17,5 22,6 37,17 17,11 8,12 21,13 29,35 23,29 13,7 10,4 28,18 18,8 40,18 70,32 46,34 14,8 29,5
3,5 6,4 3,7 9,9 6,8 10,8 39,35 19,3 16,6 17,11 29,27 15,13 5,15 14,20 27,37 16,36 11,9 9,5 27,19 10,16 29,29 55,47 41,41 9,13 21,13
4,4 7,3 5,5 10,8 8,6 13,5 49,25 19,3 17,5 22,6 38,18 17,11 8,12 21,13 29,35 24,28 13,7 10,4 28,18 19,7 40,18 70,32 53,29 14,8 31,3
6,2 8,2 10,0 18,0 14,0 17,1 71,3 14,8 20,2 23,5 50,6 22,6 19,1 29,5 56,8 47,5 15,5 12,2 42,4 23,3 53,5 95,7 72,10 18,4 31,3
4,4 7,3 5,5 10,8 8,6 13,5 48,26 19,3 17,5 22,6 38,18 19,9 9,11 22,12 29,35 24,28 13,7 10,4 30,16 20,6 40,18 70,32 56,26 14,8 32,2
8,0 9,1 10,0 16,2 13,1 14,4 40,34 14,8 14,8 16,12 39,17 18,10 14,6 19,15 47,17 29,23 13,7 8,6 31,15 18,8 35,21 72,30 53,29 18,4 19,15
4,4 6,4 5,5 10,8 8,6 10,8 29,45 14,8 14,8 14,14 29,27 14,14 6,14 15,19 24,40 19,33 11,9 8,6 25,21 9,17 26,30 59,43 47,35 14,8 23,11
7,1 9,1 9,1 17,1 12,2 16,2 64,10 22,0 21,1 27,1 50,6 27,1 19,1 28,6 62,2 51,1 18,2 13,1 46,0 18,8 51,7 92,10 80,2 22,0 32,2
4,4 7,3 5,5 11,7 8,6 12,6 38,36 19,3 17,5 18,10 27,29 15,13 7,13 15,19 27,37 22,30 11,9 9,5 28,18 10,16 30,28 61,41 45,37 14,8 28,6
7,1 9,1 9,1 17,1 14,0 17,1 67,7 22,0 21,1 24,4 51,5 28,0 19,1 28,6 62,2 52,0 18,2 13,1 46,0 22,4 55,3 92,10 81,1 22,0 34,0
6,2 8,2 9,1 17,1 13,1 18,0 70,4 18,4 19,3 25,3 50,6 21,7 18,2 29,5 56,8 47,5 20,0 12,0 35,11 22,4 46,12 85,17 72,8 21,1 32,2
6,2 9,1 10,0 18,0 12,0 15,3 59,15 16,2 20,2 19,9 44,12 22,6 15,3 28,6 56,6 38,8 17,3 10,2 40,4 20,2 49,5 81,15 70,12 18,2 32,2
6,2 9,1 9,1 17,1 13,1 18,0 70,4 18,4 19,3 25,3 50,6 21,7 18,2 29,5 56,8 47,5 20,0 14,0 35,11 22,4 46,12 87,15 73,7 21,1 33,1
4,4 8,2 9,1 17,1 13,1 15,3 55,19 14,8 17,5 16,12 37,19 14,14 13,7 22,12 48,16 38,14 16,4 12,2 31,15 20,6 37,21 70,32 57,25 18,4 27,7
6,2 9,1 10,0 18,0 14,0 15,3 59,15 19,3 20,2 20,8 44,12 22,6 15,5 28,6 58,6 44,8 16,4 12,2 42,4 25,1 51,7 88,14 70,12 21,1 32,2
4,4 4,6 9,1 15,3 9,5 13,5 50,24 18,4 19,3 18,10 44,12 22,6 12,8 27,7 50,14 44,8 14,6 12,2 37,9 20,4 46,12 86,16 68,14 21,1 29,5
4,4 4,6 9,1 15,3 9,5 12,6 63,11 18,4 18,4 24,4 44,12 21,5 17,3 29,3 45,19 46,6 18,2 11,1 42,4 21,5 51,7 80,18 60,14 16,6 29,5
7,1 9,1 9,1 17,1 13,1 18,0 73,1 18,4 19,3 26,2 53,3 27,1 19,1 33,1 58,2 48,4 20,0 12,0 38,6 21,5 51,7 92,8 71,7 20,2 28,4
7,1 8,2 4,6 11,7 13,1 12,6 50,24 16,4 15,7 16,12 43,13 19,9 14,6 23,11 55,9 35,17 14,6 5,7 26,20 23,3 42,16 84,18 58,22 17,5 15,19
5,3 6,4 7,3 9,9 8,6 9,9 35,39 13,9 12,10 15,13 32,24 11,17 10,10 14,20 40,24 34,18 8,12 6,8 32,14 16,10 29,27 76,26 47,35 11,11 18,16
5,3 6,4 7,3 9,9 8,6 9,9 35,39 13,9 12,10 15,13 32,24 11,17 10,10 14,20 40,24 34,18 8,12 6,6 32,14 16,10 30,28 76,26 47,35 11,9 18,16
5,3 10,0 3,7 12,6 9,5 13,5 55,19 13,9 13,9 16,12 37,19 19,9 13,7 22,12 40,24 24,28 12,8 7,5 15,31 15,11 39,19 55,47 51,31 17,5 24,10
8,0 9,1 10,0 16,2 13,1 14,4 55,19 14,8 18,4 23,5 39,17 21,7 18,2 25,9 53,11 39,13 18,2 10,2 46,0 19,7 46,12 87,15 58,24 16,6 29,5
5,3 7,3 3,7 6,12 8,6 7,7 50,20 15,7 10,6 19,9 40,14 16,10 13,7 26,8 43,19 47,3 12,8 10,4 32,14 22,4 30,22 61,35 45,29 16,6 18,14
5,3 8,2 9,1 18,0 14,0 15,3 65,9 17,5 20,2 24,4 42,14 23,5 17,3 33,1 53,11 35,17 18,2 12,2 33,11 21,5 50,6 82,20 64,18 18,4 32,2
6,2 9,1 9,1 13,5 9,5 11,7 52,20 13,7 16,6 18,10 36,20 18,8 13,7 19,13 36,24 35,17 10,10 9,5 27,19 9,15 34,24 69,33 38,40 15,7 14,20
7,1 9,1 9,1 17,1 13,1 18,0 69,5 22,0 21,1 26,2 54,2 26,2 19,1 32,2 58,6 50,2 20,0 14,0 43,3 25,1 55,3 83,19 78,2 18,4 31,3
5,3 4,6 7,3 11,7 8,6 12,6 49,25 17,5 10,12 17,11 42,14 14,14 10,10 17,17 44,20 31,21 9,11 6,6 29,17 21,5 37,21 78,24 59,23 14,8 24,10
6,2 7,3 5,5 11,7 11,3 9,9 35,39 6,16 15,7 20,8 24,32 21,7 17,3 26,8 42,22 32,20 16,4 10,4 34,12 16,10 38,20 62,40 46,36 17,5 26,8
5,3 7,3 7,3 12,6 10,4 13,5 54,20 20,2 16,6 20,8 46,10 19,9 12,8 27,7 52,12 46,6 13,7 10,4 33,13 24,2 42,16 87,15 66,16 16,6 26,8
7,1 9,1 9,1 17,1 13,1 18,0 69,5 22,0 21,1 26,2 54,2 26,2 19,1 32,2 60,4 52,0 20,0 14,0 43,3 25,1 56,2 91,11 77,5 18,4 34,0
7,1 9,1 9,1 17,1 13,1 18,0 69,5 22,0 21,1 26,2 54,2 26,2 19,1 32,2 60,4 52,0 20,0 14,0 43,3 25,1 56,2 90,12 75,7 18,4 34,0
7,1 8,2 9,1 17,1 11,1 18,0 63,7 22,0 19,1 26,2 54,2 21,1 19,1 31,3 58,6 52,0 20,0 14,0 42,2 25,1 56,2 88,14 73,5 16,6 22,10
5,1 8,2 9,1 14,2 7,1 13,1 59,11 20,0 19,1 25,3 46,4 21,7 13,1 23,5 41,15 38,2 18,0 14,0 43,3 23,3 43,9 68,30 66,12 15,7 27,7
3,5 6,4 5,5 6,12 4,10 9,9 46,28 16,6 17,5 18,10 43,13 20,8 14,6 22,12 41,23 31,21 10,10 11,3 30,16 12,14 30,28 54,48 47,35 18,4 26,8
8,0 8,2 7,3 11,5 13,1 12,6 48,22 17,5 17,5 20,8 30,18 24,2 17,3 30,2 49,11 44,6 16,4 10,2 35,9 19,5 44,8 78,18 63,13 11,9 33,1
8,0 8,2 7,3 10,8 12,2 11,7 46,28 13,9 16,6 22,6 32,24 20,8 14,6 26,8 49,15 43,9 16,4 10,2 36,10 18,8 46,12 74,28 56,26 13,9 34,0
8,0 8,2 7,3 10,8 12,2 11,7 46,28 13,9 16,6 20,8 31,25 20,8 14,6 26,8 49,15 43,9 16,4 11,3 36,10 18,8 45,13 74,28 57,25 11,11 34,0
5,3 8,2 8,2 18,0 11,3 15,3 65,9 20,2 18,4 24,4 51,5 26,2 16,4 32,2 56,8 42,10 16,4 13,1 41,5 21,5 48,10 74,28 75,7 17,5 27,7
8,0 9,1 7,3 9,9 10,4 11,7 46,28 13,9 15,7 23,5 33,23 14,10 10,10 24,10 34,28 41,11 16,4 11,3 29,17 18,8 42,16 64,38 54,28 14,8 23,11
7,1 9,1 6,4 17,1 14,0 15,3 54,20 16,6 17,5 23,5 45,11 17,11 17,3 28,6 52,12 46,6 16,4 11,1 40,6 25,1 47,11 93,9 72,10 22,0 29,5
5,3 2,8 7,3 6,12 6,8 11,7 58,16 17,5 14,8 18,10 40,16 20,8 10,10 18,16 40,24 22,30 12,8 10,4 25,21 12,14 39,19 59,43 34,48 9,13 21,13
8,0 10,0 8,2 17,1 14,0 15,3 58,16 18,4 17,5 27,1 46,10 21,7 17,3 31,3 55,9 47,5 16,4 13,1 41,5 25,1 49,9 95,7 73,9 22,0 33,1
5,3 10,0 9,1 16,2 12,2 14,4 59,15 14,8 17,5 19,9 45,11 25,3 18,2 30,4 62,2 47,5 18,2 12,2 44,2 21,5 49,9 77,25 74,8 22,0 32,2
7,1 9,1 6,4 17,1 14,0 15,3 54,20 16,6 17,5 25,3 46,10 17,11 17,3 29,5 55,9 46,6 16,4 12,2 40,6 25,1 48,10 94,8 69,13 22,0 32,2
8,0 10,0 8,2 17,1 14,0 15,3 58,16 18,4 17,5 27,1 46,10 21,7 17,3 31,3 55,9 47,5 16,4 12,2 41,5 25,1 49,9 95,7 70,12 22,0 33,1
6,2 6,4 8,2 9,9 6,8 11,7 56,16 11,11 15,7 18,10 34,20 17,11 16,4 23,11 51,13 37,15 17,3 8,4 34,12 17,9 39,19 57,45 71,11 12,10 26,8
7,1 6,4 6,2 13,5 5,7 7,9 47,21 8,10 12,10 5,21 32,24 18,6 15,5 21,7 44,18 28,24 12,4 7,5 25,21 13,13 29,27 45,51 65,13 8,14 17,17
6,2 6,4 7,3 9,9 5,9 8,10 45,29 8,14 12,10 4,22 32,24 14,10 12,6 23,11 42,18 27,19 14,6 7,5 23,19 13,13 25,31 44,54 63,17 8,14 18,16
5,3 7,3 4,6 10,8 8,6 7,11 42,32 5,17 9,13 11,17 28,28 16,12 12,8 22,12 46,18 39,13 11,9 9,5 28,18 13,13 29,29 46,56 59,19 7,15 13,21
6,2 9,1 7,3 16,2 11,3 14,4 65,9 17,5 11,11 22,6 35,21 21,7 13,7 24,10 38,26 30,22 16,4 9,5 27,19 20,6 40,18 81,21 59,23 20,2 34,0
8,0 9,1 9,1 12,6 9,5 16,2 66,8 18,4 22,0 24,4 47,9 26,2 19,1 30,4 58,4 51,1 18,2 13,1 41,5 25,1 50,8 79,23 76,6 18,4 30,4
8,0 10,0 10,0 17,1 13,1 16,2 62,12 20,2 19,3 19,9 41,15 23,5 14,6 25,9 58,6 44,8 20,0 12,2 41,5 18,8 41,17 78,24 67,15 10,12 22,12
8,0 9,1 9,1 15,3 10,4 14,4 57,17 16,4 19,3 17,11 35,21 20,4 11,7 20,10 57,7 39,13 20,0 12,2 40,6 16,6 41,17 73,25 56,20 8,14 18,16
8,0 10,0 10,0 17,1 13,1 17,1 62,12 20,2 19,3 19,9 41,15 23,5 14,6 25,9 58,6 45,7 20,0 12,2 41,5 18,8 42,16 79,23 67,15 12,10 24,10
8,0 9,1 9,1 15,3 10,4 14,4 57,17 17,5 19,3 18,10 35,21 22,6 12,8 22,12 57,7 39,13 20,0 12,2 40,6 18,8 41,17 74,26 60,22 8,14 18,16
8,0 10,0 10,0 17,1 13,1 17,1 62,12 19,1 19,3 19,9 41,15 21,3 10,2 22,6 58,6 45,7 20,0 10,2 41,5 15,5 42,16 75,19 62,12 10,10 24,10
8,0 10,0 10,0 18,0 10,2 17,1 61,9 21,1 19,3 21,7 44,12 26,0 17,1 30,4 61,3 46,6 20,0 13,1 45,1 23,3 52,6 98,4 76,6 16,4 32,2
8,0 10,0 10,0 11,5 11,3 16,2 62,10 17,5 21,1 24,4 43,9 17,11 17,3 27,5 48,14 37,15 11,9 7,7 17,29 17,9 42,12 78,24 53,29 19,1 22,8
8,0 10,0 10,0 18,0 13,1 17,1 63,11 21,1 19,3 21,7 45,11 25,3 14,6 30,4 61,3 47,5 20,0 13,1 45,1 21,5 52,6 97,5 71,11 17,5 32,2
5,1 6,4 7,3 10,8 10,4 13,5 56,18 16,4 20,2 23,5 43,13 15,5 17,3 26,8 44,18 39,13 13,7 9,5 25,21 18,8 40,16 69,33 52,28 18,4 24,8
5,3 7,3 5,5 8,10 11,3 13,5 50,24 14,8 19,3 17,11 36,20 13,15 15,5 22,12 42,22 25,27 10,10 5,9 7,39 16,10 32,24 50,52 46,36 12,8 17,17
6,2 8,2 7,3 17,1 14,0 16,2 68,6 21,1 20,2 27,1 51,5 26,2 17,3 30,2 57,7 42,8 16,4 12,2 45,1 25,1 57,1 98,4 70,12 20,2 31,3
5,3 3,7 3,7 2,16 5,9 8,10 38,36 8,14 11,11 10,18 34,22 14,14 14,6 21,13 35,29 31,21 8,12 5,9 19,27 15,11 35,23 54,48 38,44 18,4 24,10
8,0 10,0 10,0 18,0 13,1 16,2 61,13 21,1 19,3 25,3 47,9 23,5 15,5 30,4 56,8 44,8 20,0 13,1 40,6 18,8 43,15 85,15 67,15 16,2 26,8
8,0 10,0 9,1 18,0 14,0 16,2 71,3 20,2 22,0 20,8 50,6 27,1 17,3 30,4 60,4 42,10 20,0 11,3 43,3 23,3 52,4 90,12 76,6 17,5 33,1
5,3 7,3 7,3 9,9 9,5 11,7 47,27 14,6 18,4 10,16 46,10 18,10 13,7 17,17 46,18 35,17 11,9 8,4 27,19 18,8 37,21 69,33 52,30 13,9 27,7
5,3 5,5 6,4 14,4 6,8 7,11 41,29 16,4 9,13 19,9 27,27 13,11 12,4 20,14 29,31 18,34 15,5 9,3 27,19 18,8 32,24 54,44 39,31 11,11 9,25
5,3 5,5 6,4 13,5 6,8 7,11 41,33 16,6 7,13 19,9 26,30 11,17 13,7 18,16 30,34 18,34 15,5 9,5 27,19 17,9 33,25 51,51 39,43 9,11 7,27
5,3 5,5 6,4 13,5 6,8 7,11 41,33 16,6 9,13 19,9 26,30 11,17 13,7 18,16 30,34 18,34 15,5 9,5 27,19 17,9 32,24 51,51 39,43 9,11 7,27
5,3 5,5 6,4 13,5 6,8 7,11 41,33 16,6 9,13 19,9 26,30 11,17 13,7 18,16 30,34 18,34 15,5 9,5 27,19 17,9 32,24 51,51 39,43 11,11 7,27
5,3 5,5 6,4 13,5 6,8 8,10 41,33 16,6 10,12 20,8 28,28 13,15 14,6 18,16 32,32 26,26 15,5 9,5 28,18 17,9 33,25 55,47 39,43 12,10 9,25
5,3 5,5 6,4 13,5 6,8 7,11 41,33 16,6 9,13 19,9 26,30 11,17 13,7 18,16 30,34 18,34 15,5 9,5 27,19 17,9 33,25 51,51 39,43 11,11 7,27
6,2 6,4 6,4 13,3 6,8 8,10 45,25 15,3 13,9 20,8 28,28 8,14 11,3 17,13 32,30 23,29 15,5 9,5 27,19 18,8 37,21 55,39 36,36 13,9 12,22
4,2 5,5 6,4 13,5 6,8 7,11 41,33 16,6 9,13 19,9 26,30 11,17 13,7 18,16 30,34 18,34 15,5 9,5 27,19 17,9 33,25 51,51 39,43 11,11 7,27
7,1 9,1 10,0 17,1 14,0 17,1 68,6 21,1 18,4 27,1 54,2 27,1 18,2 33,1 61,3 47,5 20,0 14,0 46,0 24,2 54,4 92,8 77,5 20,2 29,5
6,2 6,4 6,4 14,4 6,8 8,10 47,27 17,5 13,9 20,8 28,28 12,16 15,5 19,15 33,31 23,29 15,5 9,5 27,19 19,7 37,21 60,42 44,38 13,9 12,22
8,0 10,0 10,0 18,0 14,0 15,3 59,15 18,4 19,3 24,4 44,12 19,9 20,0 30,4 59,5 40,12 15,5 10,4 33,13 25,1 50,8 91,11 65,17 18,4 15,19
5,3 5,5 6,4 13,5 6,8 8,10 41,33 16,6 10,12 20,8 28,28 13,15 14,6 18,16 32,32 25,25 15,5 9,5 28,18 17,9 33,25 55,47 39,43 12,10 8,24
6,2 6,4 6,4 14,4 6,8 12,6 57,17 21,1 16,6 25,3 42,14 23,5 16,4 23,11 40,24 43,9 17,3 13,1 41,5 20,6 45,13 75,27 60,22 18,4 33,1
6,2 6,4 6,4 14,4 6,8 8,10 47,27 17,5 13,9 20,8 28,28 12,16 15,5 19,15 33,31 23,29 15,5 9,5 27,19 19,7 37,21 60,42 44,38 13,9 12,22
7,1 9,1 10,0 17,1 14,0 17,1 68,6 21,1 18,4 27,1 54,2 27,1 18,2 33,1 61,3 47,5 20,0 14,0 46,0 24,2 54,4 93,9 77,5 20,2 29,5
6,2 6,4 6,4 14,4 6,8 9,9 47,27 17,5 14,8 21,7 30,26 14,14 16,4 19,15 35,29 31,21 15,5 9,5 28,18 19,7 36,20 63,39 44,38 14,8 14,20
6,2 6,4 6,4 14,4 6,8 12,6 62,12 21,1 17,5 25,3 42,14 23,5 16,4 23,11 38,24 43,9 20,0 13,1 41,5 20,6 45,13 74,28 60,22 18,4 33,1
7,1 9,1 10,0 15,1 14,0 16,2 58,14 18,2 20,2 26,2 44,12 16,6 15,1 22,4 52,8 42,10 17,3 8,4 33,13 21,1 47,11 72,20 46,20 18,4 31,3
5,3 5,5 6,4 13,5 7,7 9,9 50,24 15,7 11,11 18,10 20,36 19,9 15,5 22,12 40,24 36,16 20,0 10,2 38,8 13,13 38,20 54,48 59,23 13,9 25,9
7,1 8,2 9,1 13,5 12,2 15,3 65,9 19,3 19,3 24,4 46,10 25,3 15,5 29,5 52,12 42,10 20,0 12,0 46,0 22,4 48,10 86,16 73,9 20,2 20,14
7,1 9,1 9,1 13,5 12,2 16,2 67,7 19,3 19,3 27,1 55,1 27,1 15,5 32,2 61,3 44,8 20,0 12,0 46,0 25,1 53,5 92,10 73,9 20,2 23,11
5,3 5,5 6,4 14,4 7,7 10,8 59,15 14,8 17,5 19,9 37,17 23,5 16,4 18,16 51,13 44,8 17,3 12,2 37,9 20,6 45,13 63,39 63,19 17,5 17,17
4,4 8,2 10,0 18,0 14,0 15,3 59,15 15,7 13,9 17,11 37,19 17,11 18,2 25,9 43,21 26,26 18,2 10,4 31,15 17,9 34,24 80,22 50,30 16,4 28,6
1,7 5,5 6,4 15,3 7,7 8,10 50,24 14,8 11,11 14,14 29,27 14,14 16,4 19,15 40,24 23,29 18,2 9,5 28,18 19,7 32,26 77,25 51,31 17,5 25,9
3,3 6,4 6,4 15,1 7,7 13,5 68,4 22,0 20,0 24,2 47,5 20,2 17,1 33,1 59,3 47,3 20,0 14,0 44,0 24,0 49,3 89,7 72,0 21,1 20,8
5,3 5,5 10,0 17,1 14,0 14,4 66,8 15,7 14,8 17,11 40,16 16,12 18,2 32,2 47,17 38,14 20,0 13,1 38,8 19,7 39,19 84,18 66,16 18,4 26,8
8,0 7,3 4,6 10,8 9,5 13,5 45,29 17,5 16,6 22,6 43,13 25,3 12,8 29,5 51,13 40,12 16,4 13,1 28,18 15,11 44,14 67,35 57,25 12,10 25,9
6,2 10,0 10,0 18,0 14,0 15,3 62,12 19,3 18,4 27,1 47,9 24,4 19,1 29,5 58,6 38,14 18,2 9,5 36,10 23,3 53,5 98,4 72,10 21,1 31,3
4,2 10,0 10,0 16,0 14,0 13,3 56,14 17,3 16,4 27,1 47,9 19,7 16,2 27,7 53,9 32,14 18,2 9,5 36,10 19,5 48,6 87,5 58,14 20,2 28,2
6,2 8,2 10,0 18,0 14,0 16,2 71,3 18,4 16,6 21,7 45,11 20,8 17,1 32,2 48,16 41,11 18,2 13,1 40,6 19,7 43,15 88,14 68,14 18,4 24,10
4,2 7,3 10,0 12,6 11,3 9,7 40,32 11,11 9,13 17,11 34,18 19,9 10,8 23,11 37,25 31,19 7,13 3,9 24,20 15,9 28,30 53,49 38,36 14,6 20,14
6,2 7,3 6,4 13,5 6,8 14,4 65,9 19,3 20,2 22,6 55,1 24,4 20,0 34,0 61,3 48,4 17,3 14,0 42,4 25,1 52,6 88,14 77,5 20,2 32,2
6,2 7,3 4,6 13,5 12,2 10,8 44,30 15,7 14,8 22,6 29,27 14,14 11,9 10,24 30,34 27,25 16,4 12,2 23,23 7,19 36,22 47,55 40,42 6,16 26,8
7,1 7,3 7,3 12,6 11,3 15,3 60,12 14,6 20,2 23,3 38,18 19,9 13,7 24,10 40,24 40,12 9,11 4,8 34,12 23,3 41,17 72,30 61,21 17,5 34,0
5,3 4,6 3,7 8,10 5,9 11,7 51,23 11,11 19,3 23,5 33,23 19,9 10,10 24,10 38,26 37,15 11,9 5,9 31,15 23,3 41,17 65,37 50,32 17,5 30,4
7,1 7,3 7,3 10,8 10,4 14,4 56,18 12,10 18,2 19,9 30,24 14,14 11,9 22,12 41,23 34,18 11,9 6,8 30,16 18,8 35,23 67,35 47,35 12,10 24,10
6,2 8,2 7,3 14,4 12,2 13,5 50,24 17,5 15,7 16,12 37,19 17,11 15,5 27,7 51,13 31,21 16,4 11,1 27,19 8,18 41,17 65,37 51,31 13,9 27,7
3,5 5,5 4,6 10,8 9,5 12,6 35,39 13,9 11,11 6,22 35,21 15,13 9,11 16,18 28,36 25,27 12,8 6,8 22,24 17,9 37,21 57,45 41,41 10,10 7,27
5,3 5,5 6,4 8,10 5,9 6,12 39,35 9,13 11,11 23,5 23,31 13,15 11,9 18,16 35,27 25,23 8,12 7,5 24,22 9,17 18,34 45,57 41,41 10,10 27,7
6,2 6,4 4,6 12,6 9,5 17,1 50,24 20,2 15,7 16,12 40,16 22,6 12,8 20,14 35,29 34,18 13,7 8,6 27,19 22,4 44,14 81,21 48,34 19,3 27,7
8,0 10,0 10,0 18,0 14,0 18,0 71,3 20,2 22,0 27,1 50,6 26,2 19,1 32,2 62,2 49,3 18,2 14,0 44,2 22,4 51,7 90,12 80,2 18,4 32,2
6,2 9,1 10,0 14,2 14,0 15,3 63,9 16,2 19,3 18,6 45,11 20,2 17,1 26,2 58,2 48,4 19,1 9,3 41,5 24,0 52,6 88,6 65,3 17,3 16,16
8,0 10,0 10,0 18,0 14,0 18,0 71,3 20,2 22,0 27,1 50,6 26,2 19,1 32,2 62,2 49,3 18,2 14,0 44,2 22,4 51,7 90,12 80,2 18,4 30,2
8,0 8,2 10,0 18,0 14,0 17,1 64,10 22,0 19,3 24,4 51,5 24,4 18,2 31,3 59,5 43,9 19,1 10,2 37,9 25,1 44,12 92,10 65,17 19,3 28,6
8,0 10,0 10,0 18,0 14,0 16,2 70,4 21,1 21,1 24,4 46,10 23,5 18,2 30,4 59,5 43,9 20,0 14,0 45,1 26,0 52,4 84,16 74,8 19,3 30,4
8,0 10,0 10,0 18,0 14,0 16,2 70,4 19,3 21,1 25,3 52,4 23,5 18,2 30,4 59,5 41,11 20,0 12,0 44,2 26,0 51,7 83,19 74,8 19,3 30,4
6,2 10,0 10,0 17,1 13,1 17,1 67,7 22,0 22,0 25,3 53,3 24,4 17,3 30,4 59,5 46,6 20,0 13,1 45,1 19,7 56,2 96,6 78,2 18,2 22,10
2,4 7,3 6,4 10,8 11,3 8,10 37,33 10,8 12,10 10,18 23,31 6,14 10,6 9,23 39,21 25,25 17,3 10,4 34,12 11,11 38,18 38,58 54,16 7,15 2,32
4,2 7,3 6,4 11,7 12,2 10,6 51,21 14,6 13,9 19,9 33,21 18,6 18,2 16,12 55,9 47,5 17,3 10,2 38,8 20,6 44,14 68,30 79,3 15,7 34,0
8,0 4,6 5,5 9,7 5,9 14,4 54,20 12,4 14,8 27,1 45,11 17,1 15,3 20,8 48,12 46,6 16,4 11,3 31,15 19,5 50,8 72,16 33,19 20,2 34,0
6,0 10,0 10,0 18,0 14,0 18,0 70,4 22,0 21,1 24,4 53,3 24,0 15,1 28,4 56,8 40,12 20,0 9,3 40,6 18,6 56,2 85,15 70,4 20,2 8,26
8,0 5,5 5,5 10,8 5,9 14,4 54,20 16,6 14,8 27,1 46,10 27,1 17,3 27,7 51,13 46,6 16,4 12,2 34,12 21,5 50,8 85,17 58,24 20,2 34,0
8,0 5,5 5,5 10,8 5,9 14,4 54,20 16,6 14,8 27,1 46,10 27,1 16,4 27,7 51,13 46,6 16,4 12,2 34,12 21,5 50,8 84,18 58,24 20,2 34,0
8,0 5,5 5,5 10,8 5,9 14,4 54,20 16,6 14,8 27,1 45,11 27,1 18,2 27,7 50,14 45,7 16,4 12,2 33,13 21,5 49,9 83,19 55,27 20,2 34,0
5,3 3,7 5,5 10,8 3,11 10,8 45,29 12,10 11,11 19,9 38,18 22,6 11,9 19,15 32,32 22,30 10,10 4,8 17,29 10,16 34,24 56,46 24,56 12,10 11,23
7,1 8,2 9,1 16,2 12,2 9,9 48,26 9,13 12,10 16,12 35,21 26,2 18,2 33,1 54,10 30,22 4,16 9,3 41,5 15,11 48,10 68,34 76,6 16,6 21,13
6,2 8,2 10,0 16,2 11,3 13,5 59,15 20,2 19,3 21,7 37,19 3,25 3,17 10,24 20,44 42,10 18,2 6,8 11,35 11,15 19,39 43,59 36,46 7,15 24,10
6,2 8,2 10,0 16,2 11,3 13,5 59,15 20,2 19,3 21,7 37,19 3,25 3,17 10,24 20,44 42,10 18,2 5,9 11,35 11,15 19,39 43,59 36,44 7,15 25,9
8,0 9,1 5,5 15,3 11,3 14,4 65,9 20,2 19,3 24,4 48,8 28,0 19,1 26,8 59,5 37,15 19,1 13,1 41,5 22,4 53,5 99,3 59,23 19,1 30,4
7,1 8,2 10,0 18,0 14,0 18,0 73,1 22,0 22,0 24,4 51,5 16,12 11,9 29,5 52,12 52,0 20,0 12,2 44,2 23,3 41,17 71,31 72,10 19,3 34,0
5,3 8,2 10,0 14,2 11,3 13,5 59,15 17,3 19,3 21,7 37,19 2,26 1,19 2,30 18,44 42,10 18,2 6,8 11,35 5,17 18,38 37,63 28,52 7,13 25,9
5,1 7,3 10,0 16,2 11,3 13,5 59,15 19,1 19,3 20,8 36,20 3,25 3,17 10,24 19,45 42,10 18,2 4,8 11,35 10,16 19,39 43,59 36,46 8,14 25,9
6,2 8,2 10,0 16,2 11,3 13,5 59,15 20,2 19,3 21,7 37,19 3,25 3,17 10,24 20,44 42,10 18,2 4,8 11,35 11,15 17,39 43,59 35,47 8,14 23,11
3,5 5,5 1,9 4,14 5,9 9,9 36,38 12,10 12,10 15,13 35,21 26,2 19,1 26,8 58,6 32,20 17,3 13,1 40,6 21,5 49,9 96,6 58,24 18,2 28,6
3,5 5,5 1,9 4,14 5,9 9,9 36,38 12,10 12,10 15,13 36,20 26,2 19,1 26,8 58,6 32,20 17,3 12,2 40,6 21,5 49,9 96,6 58,24 18,4 28,6
6,2 8,2 10,0 16,2 11,3 13,5 59,15 20,2 19,3 21,7 39,17 3,25 3,17 11,23 20,44 42,10 18,2 4,8 11,35 11,15 20,38 46,56 35,47 7,15 23,11
8,0 9,1 5,5 14,4 11,3 14,4 65,9 21,1 19,3 24,4 48,8 28,0 19,1 26,8 59,5 37,15 19,1 11,1 41,5 22,4 53,5 99,3 60,22 19,1 34,0
1,7 4,6 1,9 2,16 2,12 2,14 11,59 6,14 5,15 13,15 28,28 25,3 17,3 21,13 48,16 10,42 2,18 8,4 35,11 18,8 42,16 62,32 47,35 15,7 14,20
7,1 10,0 10,0 16,2 14,0 14,4 63,11 17,5 17,5 27,1 50,6 25,3 19,1 33,1 61,3 29,23 8,12 10,2 41,5 23,3 53,5 89,13 80,2 20,2 34,0
3,5 4,6 1,9 4,14 5,9 6,12 24,50 8,14 7,15 16,12 34,22 25,3 18,2 25,9 56,8 13,39 7,13 9,3 35,11 17,9 44,14 82,20 56,26 17,3 24,10
7,1 6,4 2,8 7,11 7,7 9,9 41,33 15,7 14,8 18,8 42,14 26,2 18,2 26,8 53,11 16,36 8,12 10,2 38,8 19,7 44,12 81,21 70,12 16,6 13,21
8,0 10,0 8,2 15,3 13,1 15,3 65,9 21,1 21,1 20,8 49,7 20,8 14,6 28,6 46,18 28,24 13,7 14,0 31,15 19,7 42,16 66,36 56,26 18,4 24,10
8,0 10,0 8,2 15,3 13,1 15,3 65,9 21,1 21,1 18,10 47,9 20,8 13,7 27,7 45,19 28,24 13,7 14,0 31,15 19,7 40,18 63,39 56,26 18,4 21,13
8,0 10,0 8,2 15,3 13,1 15,3 65,9 21,1 21,1 18,10 47,9 20,8 13,7 27,7 45,19 28,24 13,7 14,0 31,15 19,7 40,18 63,39 56,26 18,4 21,13
8,0 10,0 8,2 15,3 13,1 15,3 65,9 21,1 21,1 18,10 47,9 20,8 13,7 27,7 45,19 28,24 13,7 14,0 31,15 19,7 40,18 63,39 56,26 18,4 21,13
8,0 10,0 8,2 15,3 13,1 15,3 65,9 20,2 21,1 18,10 44,12 20,8 13,7 27,7 45,19 28,24 13,7 14,0 31,15 19,7 40,18 63,39 56,26 18,4 21,13
7,1 10,0 8,2 15,3 13,1 15,3 66,8 20,2 20,2 22,6 49,7 22,6 17,3 28,6 43,19 33,19 13,7 14,0 39,7 20,6 46,12 83,19 68,14 20,2 29,5
5,3 7,3 3,7 8,10 2,12 13,5 52,16 17,5 20,2 18,10 45,9 13,13 10,10 15,17 23,37 14,36 4,16 11,3 34,8 17,9 36,22 67,25 54,24 16,6 25,9
7,1 10,0 10,0 17,1 12,2 17,1 66,8 21,1 22,0 24,4 47,9 26,2 17,3 30,4 60,4 45,7 20,0 14,0 35,11 22,4 55,3 82,20 70,12 19,3 21,13
7,1 10,0 8,2 15,3 14,0 15,3 65,9 20,2 21,1 23,5 51,5 22,6 19,1 31,3 47,17 34,18 13,7 14,0 40,6 18,8 47,11 86,16 71,11 22,0 31,3
5,3 7,3 3,7 7,11 3,11 12,6 49,25 17,5 17,5 15,13 37,19 16,12 11,9 16,18 26,36 11,41 4,16 11,3 27,19 14,12 35,23 57,45 50,32 15,7 16,18
5,3 7,3 3,7 7,11 3,11 12,6 49,25 17,5 17,5 15,13 37,19 16,12 11,9 16,18 28,36 11,41 4,16 11,3 27,19 14,12 35,23 57,45 50,32 15,7 16,18
5,3 7,3 3,7 7,11 3,11 12,6 49,25 17,5 17,5 15,13 37,19 16,12 11,9 16,18 26,36 11,41 4,16 11,3 27,19 14,12 35,23 58,44 50,32 15,7 16,18
5,1 7,3 3,7 8,10 5,9 13,5 56,16 18,4 20,2 21,7 48,8 16,8 13,3 22,10 33,29 20,32 4,16 11,3 39,7 14,8 42,16 80,20 59,15 19,3 31,3
6,2 7,3 3,7 8,10 5,9 13,5 57,17 18,4 20,2 20,8 46,10 18,10 15,5 23,11 34,30 20,32 4,16 11,3 39,7 16,10 42,16 81,21 64,18 19,3 31,3
7,1 10,0 8,2 15,3 14,0 15,3 65,9 20,2 21,1 23,5 51,5 22,6 19,1 31,3 47,17 34,18 13,7 14,0 40,6 18,8 47,11 86,16 71,11 22,0 31,3
4,4 5,5 8,2 12,6 11,1 9,9 37,29 7,15 11,11 18,10 25,23 13,15 10,10 21,9 42,20 43,9 16,4 6,6 25,21 15,11 28,22 57,43 38,42 10,10 20,12
5,3 7,3 3,7 7,11 3,11 12,6 49,25 17,5 17,5 15,13 37,19 16,12 11,9 16,18 28,36 11,41 4,16 9,3 27,19 14,12 35,23 57,45 50,32 15,7 16,18
5,3 7,3 3,7 7,11 3,11 12,6 49,25 17,5 17,5 14,14 35,21 16,12 11,9 16,18 28,36 11,41 4,16 9,3 27,19 14,12 35,23 57,45 50,32 15,7 16,18
7,1 10,0 10,0 17,1 12,2 17,1 66,8 21,1 19,3 24,4 52,4 26,2 16,4 27,7 58,6 43,9 20,0 12,0 34,12 24,2 51,7 78,24 67,13 18,4 19,15
3,5 5,5 9,1 14,4 8,6 6,12 46,28 14,8 14,8 19,9 30,26 13,15 8,12 19,15 39,25 31,21 14,6 11,3 27,19 6,20 31,27 56,46 62,20 12,10 25,9
8,0 9,1 10,0 18,0 13,1 17,1 66,8 21,1 20,2 26,2 53,3 24,4 13,7 32,2 58,6 51,1 20,0 11,1 44,2 26,0 48,10 92,10 72,10 21,1 32,2
7,1 6,4 7,3 16,2 13,1 17,1 53,19 16,6 18,4 10,18 31,23 22,6 15,5 29,5 52,12 43,7 18,2 10,4 32,14 18,8 31,27 70,28 64,16 19,1 23,11
6,2 6,4 7,3 17,1 13,1 17,1 54,20 15,7 18,4 10,18 32,24 22,6 15,5 28,6 52,12 44,8 18,2 10,4 32,14 17,9 29,27 71,31 57,25 19,1 22,12
6,2 6,4 7,3 17,1 13,1 17,1 55,19 16,6 18,4 11,17 33,21 23,5 15,5 28,6 52,12 44,8 18,2 10,4 32,14 17,9 31,27 71,31 57,25 19,1 21,13
6,2 7,3 7,3 17,1 13,1 17,1 54,18 15,7 16,6 11,7 33,19 23,5 15,5 28,6 52,8 44,8 18,2 11,3 32,14 18,8 31,15 71,29 58,20 20,2 23,11
6,2 7,3 7,3 17,1 13,1 17,1 52,22 13,9 16,6 10,18 31,25 22,6 15,5 28,6 52,12 44,8 18,2 9,3 32,14 17,9 31,27 72,30 57,25 19,3 23,11
7,1 8,2 6,4 12,6 11,3 16,2 57,17 21,1 17,5 20,8 41,15 23,5 13,7 26,8 47,17 33,19 17,3 10,4 35,11 21,5 31,27 79,23 49,31 17,5 23,11
5,3 8,2 5,5 12,6 11,3 16,2 52,22 20,2 16,6 20,8 34,20 22,6 12,8 26,8 44,20 27,25 17,3 8,4 29,17 20,6 24,34 65,37 48,34 14,8 13,21
5,3 8,2 5,5 12,6 11,3 16,2 52,22 20,2 16,6 20,8 36,20 22,6 12,8 26,8 44,20 27,25 17,3 8,4 29,17 20,6 24,34 64,38 48,34 14,8 14,20
3,5 7,3 5,5 12,6 10,4 16,2 52,22 16,6 14,6 18,10 31,25 21,7 12,8 26,8 44,20 27,25 17,3 8,4 29,17 20,6 24,34 64,38 48,34 14,8 14,20
5,3 8,2 5,5 12,6 11,3 16,2 50,22 19,3 15,7 19,9 35,21 20,6 9,7 26,8 44,20 27,25 17,3 8,4 29,17 18,6 23,33 60,38 42,32 14,8 13,21
6,2 9,1 10,0 18,0 13,1 17,1 67,7 14,8 16,6 18,10 45,11 27,1 20,0 33,1 55,9 49,3 18,2 14,0 36,10 21,5 55,3 95,7 74,8 21,1 33,1
7,1 9,1 10,0 18,0 13,1 17,1 66,6 17,3 16,6 18,10 44,10 28,0 20,0 34,0 54,8 48,2 18,2 14,0 36,10 20,4 55,3 97,3 78,0 21,1 33,1
5,3 9,1 4,6 10,8 8,6 14,4 48,26 14,6 15,7 13,13 33,21 20,8 13,7 26,8 39,25 31,21 20,0 10,4 36,10 15,11 27,31 78,24 43,39 13,9 6,28
4,4 8,2 4,6 10,8 7,7 13,5 43,31 10,12 10,12 8,20 26,30 20,8 13,7 25,9 35,27 29,23 18,2 10,4 28,18 13,13 25,31 72,30 38,44 13,9 6,28
6,2 9,1 10,0 18,0 13,1 17,1 67,7 14,8 16,6 18,10 45,11 27,1 20,0 33,1 55,9 49,3 18,2 14,0 36,10 21,5 55,3 95,7 74,8 21,1 33,1
8,0 8,2 10,0 18,0 14,0 18,0 71,3 19,3 20,2 24,4 45,9 27,1 20,0 34,0 63,1 51,1 20,0 13,1 45,1 24,2 55,3 93,9 79,3 21,1 32,2
7,1 10,0 10,0 16,2 13,1 13,5 61,13 22,0 20,2 28,0 48,8 24,4 16,4 30,4 57,7 52,0 18,2 13,1 44,2 22,4 52,6 85,17 80,2 18,4 33,1
3,5 4,6 2,8 6,12 1,13 13,5 38,36 11,11 12,10 23,5 43,13 18,10 17,3 27,7 49,15 41,11 11,9 9,3 38,8 20,6 45,11 85,17 65,17 21,1 15,19
6,2 10,0 8,2 16,2 14,0 15,3 65,9 19,3 19,3 19,9 46,10 18,10 11,9 17,17 36,28 22,30 13,7 8,6 33,13 14,12 30,28 60,42 46,36 11,11 33,1
3,5 4,6 2,8 6,12 1,13 13,5 38,36 11,11 12,10 23,5 43,13 18,10 17,3 27,7 49,15 41,11 11,9 10,4 38,8 20,6 46,12 85,17 65,17 21,1 15,19
8,0 8,2 10,0 18,0 14,0 18,0 71,3 19,3 20,2 24,4 48,8 27,1 20,0 34,0 63,1 51,1 20,0 13,1 45,1 24,2 53,3 93,9 79,3 21,1 32,2
4,4 7,3 8,2 13,3 10,4 16,2 57,17 15,7 14,4 25,3 48,8 25,3 20,0 29,5 58,6 47,5 12,8 11,1 42,4 26,0 49,9 91,11 69,13 21,1 27,7
8,0 10,0 8,2 16,2 14,0 15,3 69,5 22,0 22,0 23,5 49,7 22,6 16,4 31,3 45,19 30,22 20,0 12,2 40,6 18,8 43,15 70,32 64,16 20,2 34,0
6,2 10,0 8,2 16,2 14,0 15,3 66,8 19,3 20,2 19,9 47,9 19,9 12,8 18,16 36,28 25,27 14,6 9,5 33,13 14,12 35,21 64,38 49,33 13,9 33,1
2,6 7,3 7,3 8,10 8,6 8,10 35,37 7,13 10,12 16,12 32,24 13,13 15,3 14,12 38,24 42,10 11,9 6,6 31,15 18,8 37,21 70,32 45,29 7,15 20,14
8,0 9,1 10,0 17,1 13,1 17,1 64,10 20,2 20,2 25,3 52,4 20,8 17,3 32,2 60,4 50,2 20,0 13,1 45,1 26,0 54,4 91,11 76,6 17,5 27,7
8,0 9,1 10,0 14,4 13,1 11,7 60,14 20,2 21,1 27,1 48,8 23,5 17,3 30,4 56,8 50,2 18,2 13,1 43,3 23,3 51,7 94,8 80,2 17,5 25,9
8,0 9,1 8,2 16,2 14,0 13,5 65,9 16,6 19,3 16,12 35,21 21,7 13,7 30,4 48,16 29,23 20,0 11,3 39,7 15,11 36,22 53,49 60,22 21,1 30,4
7,1 6,4 5,5 13,5 7,7 16,2 58,16 19,3 21,1 28,0 53,3 27,1 16,4 28,6 54,10 44,8 13,7 11,1 25,21 21,5 55,3 96,6 67,15 21,1 27,7
6,0 10,0 8,2 16,2 14,0 13,5 65,7 19,3 19,3 21,7 44,12 21,7 13,7 29,5 45,17 28,24 20,0 8,4 40,6 16,8 37,21 50,48 59,21 18,4 29,5
6,0 6,4 5,5 13,5 7,7 16,2 59,15 22,0 21,1 28,0 52,2 28,0 16,2 31,3 57,7 41,7 13,7 12,2 29,17 23,3 54,2 99,3 70,10 19,1 26,6
8,0 10,0 10,0 15,1 13,1 14,4 65,9 20,0 22,0 27,1 50,6 20,2 16,2 28,4 60,4 51,1 18,2 13,1 44,2 20,2 53,5 92,4 74,0 19,3 34,0
2,6 4,6 7,3 11,7 9,5 14,4 38,36 11,11 6,16 11,17 26,30 13,15 14,6 16,18 35,29 33,19 9,11 7,5 29,17 17,9 31,27 66,36 43,39 10,12 21,13
5,3 4,6 7,3 14,4 8,2 12,6 36,38 7,15 9,13 10,18 19,33 16,12 13,7 20,14 39,23 31,19 16,4 3,9 18,28 13,13 32,22 62,32 39,37 10,12 9,25
7,1 8,2 8,2 15,3 12,2 13,5 46,28 17,5 15,7 19,9 43,13 22,6 15,5 23,11 46,18 33,19 16,4 6,8 22,24 16,10 44,14 81,21 54,28 18,4 29,5
4,4 4,6 7,3 14,4 10,4 12,6 32,42 6,16 7,15 10,18 19,37 16,12 13,7 21,13 37,27 24,28 15,5 5,9 17,29 13,13 32,26 66,36 42,40 8,14 9,25
7,1 8,2 8,2 16,2 10,4 18,0 58,14 21,1 19,3 24,4 44,12 25,3 16,4 25,9 54,10 41,11 20,0 13,1 24,20 24,2 54,2 96,6 60,22 19,3 17,15
7,1 7,3 8,2 14,4 10,4 12,6 37,37 11,11 9,13 13,15 27,29 16,12 13,7 21,13 39,25 30,22 16,4 5,9 18,28 13,13 33,25 66,36 42,40 10,10 9,25
7,1 7,3 8,2 16,2 12,2 12,6 44,30 13,9 14,8 18,10 38,18 20,8 15,5 23,11 44,18 36,16 16,4 6,8 22,24 14,12 44,14 80,22 49,33 14,8 17,17
7,1 7,3 8,2 14,4 10,4 12,6 37,37 11,11 9,13 13,15 27,29 16,12 13,7 21,13 39,25 30,22 16,4 5,9 18,28 13,13 33,25 65,35 41,39 10,12 9,25
8,0 10,0 10,0 18,0 14,0 18,0 69,5 16,6 20,2 23,5 47,9 26,2 16,4 34,0 56,8 51,1 17,3 11,3 27,19 24,2 52,6 89,13 71,11 18,4 21,13
7,1 7,3 8,2 14,4 10,4 12,6 37,37 11,11 9,13 13,15 26,28 16,12 13,7 21,13 39,25 30,22 16,4 5,9 18,28 13,13 33,25 66,36 42,40 10,12 9,25
7,1 7,3 8,2 13,3 10,4 13,5 39,27 11,5 10,10 16,12 31,25 16,4 11,3 19,3 46,18 34,14 16,4 5,9 21,25 15,9 37,21 72,26 46,24 10,8 9,25
7,1 7,3 8,2 14,4 12,2 13,5 42,32 13,9 11,11 18,10 36,20 20,8 14,6 24,10 47,17 36,16 16,4 5,9 21,25 15,11 38,20 74,28 49,33 11,9 9,25
7,1 7,3 8,2 14,4 12,2 13,5 42,32 13,9 11,11 18,10 37,19 20,8 14,6 24,10 47,17 36,16 16,4 5,9 21,25 15,11 36,20 74,28 49,33 11,11 9,25
7,1 7,3 8,2 14,4 12,2 13,5 42,32 13,9 11,11 18,10 37,19 20,8 14,6 24,10 47,17 36,16 16,4 5,9 21,25 15,11 38,20 74,28 49,33 11,9 9,25
8,0 10,0 10,0 18,0 14,0 14,4 65,9 20,2 19,3 27,1 52,4 28,0 20,0 34,0 64,0 50,2 19,1 9,5 45,1 20,6 54,4 98,4 81,1 20,2 34,0
5,3 6,4 6,4 14,4 8,6 11,7 24,50 3,19 6,16 16,12 36,20 15,13 10,10 16,18 43,21 40,12 5,15 11,3 27,19 17,9 24,34 40,62 43,39 13,9 28,6
6,2 8,2 6,4 14,4 9,5 12,6 37,37 14,8 15,7 21,7 42,14 23,5 13,7 21,13 52,12 45,7 13,7 12,2 34,12 18,8 37,21 54,48 54,28 15,5 31,3
3,5 6,4 6,4 7,11 8,6 8,10 52,22 21,1 16,6 18,10 31,25 11,17 13,7 21,13 27,37 32,20 14,6 5,9 31,15 14,12 34,24 67,35 59,23 9,13 17,17
8,0 9,1 10,0 18,0 14,0 16,2 69,5 22,0 22,0 27,1 50,6 20,8 19,1 32,2 55,9 51,1 20,0 14,0 46,0 25,1 52,6 96,6 81,1 17,5 30,4
4,4 6,4 10,0 17,1 13,1 15,3 50,24 9,13 9,13 17,11 32,24 12,16 16,4 18,16 38,26 43,9 14,6 14,0 37,9 22,4 38,20 68,34 68,12 8,14 14,20
6,2 7,3 4,6 11,7 7,7 10,8 34,40 14,8 15,7 18,10 30,26 19,9 9,11 16,18 46,18 41,11 10,10 10,4 21,25 15,11 34,24 54,48 32,50 16,6 20,14
8,0 9,1 10,0 18,0 14,0 16,2 69,5 22,0 22,0 28,0 54,2 21,7 19,1 34,0 57,7 51,1 20,0 14,0 46,0 25,1 52,6 96,6 81,1 17,5 30,4
8,0 10,0 8,2 15,3 12,2 16,2 72,2 22,0 22,0 27,1 46,10 25,3 17,3 30,4 56,8 48,4 20,0 13,1 33,13 25,1 58,0 102,0 64,18 20,2 26,8
8,0 8,2 9,1 15,3 13,1 15,3 52,22 15,7 15,7 12,16 33,23 20,8 9,11 24,10 47,15 37,15 17,3 10,4 33,13 18,8 36,22 50,50 54,28 16,6 23,11
4,4 6,4 5,5 6,12 7,7 14,4 47,27 11,11 12,10 24,4 37,19 18,10 13,7 24,10 46,18 42,10 15,5 13,1 29,17 20,6 42,14 81,19 62,20 10,12 24,6
3,5 4,4 4,6 6,12 7,7 12,6 43,27 10,10 11,9 15,13 25,25 11,7 6,4 19,15 40,24 32,20 11,7 12,2 30,12 17,9 29,23 52,46 49,29 11,11 19,15
1,7 6,4 5,5 6,12 7,7 14,4 41,33 12,10 13,9 22,6 30,26 17,11 14,6 16,18 44,20 35,17 11,9 11,1 28,18 18,8 36,22 65,35 49,31 10,12 18,16
8,0 8,2 9,1 15,3 12,2 15,3 52,22 16,6 16,6 13,15 32,24 20,8 10,10 21,13 50,14 38,14 17,3 13,1 34,12 19,7 36,20 57,45 56,26 16,6 27,7
5,3 7,3 7,3 15,3 10,4 12,6 59,15 18,4 18,4 24,4 49,7 25,3 16,4 22,8 45,19 37,13 13,7 7,7 31,11 16,10 44,14 75,21 58,24 17,5 27,7
6,2 10,0 10,0 18,0 14,0 18,0 71,3 22,0 20,2 26,2 53,3 27,1 18,2 20,12 61,3 38,6 16,4 13,1 38,8 26,0 54,4 85,17 68,12 19,1 31,1
3,5 5,5 5,5 5,13 5,9 12,6 34,40 8,14 11,11 23,5 31,25 11,17 12,8 25,9 32,30 29,19 12,8 12,2 30,16 16,10 35,23 71,31 46,32 12,10 24,10
4,4 5,5 5,5 6,12 5,9 12,6 36,38 9,13 11,11 23,5 29,27 12,16 14,6 26,8 35,29 31,21 12,8 12,2 30,16 19,7 33,23 74,28 53,29 13,9 25,9
7,1 6,4 8,2 10,8 9,5 14,4 59,15 16,6 16,6 19,9 45,11 18,10 17,3 21,13 42,22 34,18 8,12 13,1 28,18 24,2 48,10 74,28 61,21 19,3 31,3
7,1 6,4 8,2 10,8 9,5 14,4 59,15 16,6 16,6 19,9 43,13 18,10 17,3 21,13 42,22 34,18 8,12 13,1 28,18 24,2 48,10 74,28 61,21 19,3 31,3
8,0 8,2 9,1 10,8 11,3 14,4 59,15 19,3 16,6 22,6 52,4 18,10 17,3 21,13 43,21 34,18 8,12 13,1 28,18 24,2 48,10 76,26 61,21 19,3 31,3
7,1 6,4 8,2 10,8 8,6 13,5 55,19 15,7 16,6 15,13 43,13 18,10 16,4 19,15 39,25 34,18 5,15 11,3 25,21 22,4 44,14 73,29 59,23 16,6 26,8
7,1 6,4 8,2 10,8 8,6 13,5 54,20 14,8 16,6 17,11 44,12 18,10 16,4 19,15 37,25 34,18 5,15 11,3 23,21 22,4 44,14 72,30 58,22 17,5 28,4
7,1 9,1 8,2 18,0 14,0 16,2 64,10 19,1 22,0 26,2 49,7 27,1 16,4 33,1 52,12 45,7 19,1 12,0 43,3 25,1 55,3 86,16 78,4 20,2 34,0
7,1 10,0 8,2 15,3 13,1 12,6 56,18 19,3 16,6 25,3 53,3 19,9 16,4 30,4 55,9 50,2 16,4 9,3 45,1 22,4 52,6 94,8 79,3 20,2 33,1
8,0 7,3 10,0 18,0 14,0 18,0 64,10 18,4 20,2 24,4 43,13 28,0 19,1 33,1 58,6 51,1 18,2 14,0 37,9 23,3 49,9 76,26 76,6 13,9 17,17
3,3 7,3 9,1 14,2 13,1 10,8 37,35 13,9 11,9 17,11 36,18 17,5 10,10 19,11 47,15 34,18 15,5 10,4 29,17 22,2 36,22 60,34 52,22 13,9 18,14
5,3 8,2 10,0 18,0 13,1 15,3 56,18 18,4 19,3 23,5 49,7 24,4 15,5 30,4 54,10 46,6 18,2 10,4 35,11 23,3 32,26 84,18 64,18 18,4 21,13
8,0 4,6 8,2 11,7 11,3 12,6 50,24 16,6 11,11 18,10 30,26 12,16 14,6 27,7 39,25 42,10 10,10 13,1 26,20 20,6 43,13 70,32 45,37 15,7 25,7
5,3 9,1 5,5 11,7 10,4 13,5 40,34 13,9 15,7 20,8 36,20 16,12 15,5 28,6 55,9 37,15 14,6 10,4 34,12 20,6 35,19 80,22 62,20 16,6 17,17
8,0 5,5 5,5 10,8 9,5 12,6 59,15 17,5 14,8 19,9 37,19 16,12 14,6 20,14 44,20 38,14 10,10 13,1 36,10 20,6 43,15 68,32 51,25 16,6 27,5
2,6 7,3 10,0 16,2 12,2 14,4 63,11 18,4 17,5 19,9 33,23 24,4 19,1 24,10 41,23 38,14 19,1 12,2 29,17 21,5 43,15 77,25 50,30 18,4 25,9
6,2 9,1 4,6 7,11 7,7 8,10 53,21 15,7 17,5 24,4 38,18 21,7 17,3 22,12 39,25 38,14 18,2 7,5 30,16 16,10 50,8 66,36 54,28 14,8 20,14
6,2 7,3 5,5 9,9 7,7 10,8 29,45 8,14 10,12 17,11 39,17 18,10 9,11 26,8 41,23 33,19 11,9 8,6 35,11 15,11 24,34 38,62 58,22 13,9 21,13
6,2 7,3 7,3 17,1 12,2 18,0 69,5 21,1 22,0 27,1 54,2 28,0 20,0 27,7 56,8 52,0 20,0 14,0 43,3 25,1 51,7 90,12 82,0 19,3 28,6
6,2 9,1 9,1 16,2 13,1 12,6 60,14 19,3 16,6 23,5 40,16 16,12 14,6 24,10 44,20 34,18 12,8 12,2 26,20 20,6 50,8 81,21 49,31 15,7 29,5
6,2 7,3 9,1 13,5 13,1 15,3 62,10 21,1 16,6 19,7 36,10 22,4 16,4 26,8 46,14 34,16 14,6 8,6 39,7 15,9 44,10 79,19 58,20 20,2 22,10
8,0 9,1 9,1 16,2 13,1 14,4 66,8 21,1 18,4 26,2 45,11 17,11 13,7 24,10 45,19 34,18 12,8 12,2 27,19 20,6 50,8 81,21 53,29 17,5 29,5
8,0 9,1 9,1 16,2 13,1 14,4 66,8 21,1 18,4 26,2 46,10 17,11 14,6 24,10 45,19 34,18 12,8 12,2 27,19 20,6 50,8 81,21 53,29 17,5 31,3
4,4 6,4 2,8 8,10 5,9 10,8 27,45 10,12 10,10 18,8 39,13 19,9 10,10 19,15 29,29 33,19 12,8 9,5 29,15 21,5 22,30 54,44 65,17 12,10 14,14
6,2 7,3 9,1 12,6 13,1 15,3 61,13 17,5 18,4 19,9 38,18 21,7 17,3 25,9 54,10 37,15 16,4 7,7 35,11 11,15 44,14 70,32 49,33 18,4 27,7
4,4 4,6 2,8 8,10 2,12 9,9 27,47 8,14 10,12 14,14 34,22 19,9 10,10 19,15 30,34 33,19 12,8 9,5 31,15 21,5 22,36 53,49 64,16 11,11 13,21
8,0 10,0 10,0 18,0 14,0 17,1 65,9 21,1 19,3 24,4 44,12 27,1 19,1 34,0 60,4 48,4 20,0 13,1 42,4 24,2 54,4 90,12 77,5 22,0 34,0
7,1 4,6 8,2 9,9 7,7 13,5 57,17 17,5 19,3 23,5 46,10 20,8 13,7 17,17 46,18 39,13 11,9 10,4 29,17 21,5 45,13 82,20 49,33 17,5 25,9
7,1 7,3 5,5 12,6 12,2 13,5 62,12 18,4 15,7 23,5 51,5 13,15 17,3 27,7 55,9 44,8 17,3 11,3 40,6 15,11 42,16 59,43 73,9 20,2 31,3
8,0 10,0 10,0 18,0 14,0 17,1 66,8 21,1 19,3 25,3 44,12 27,1 19,1 34,0 60,4 48,4 20,0 13,1 42,4 24,2 54,4 90,12 77,5 22,0 34,0
8,0 10,0 10,0 18,0 14,0 17,1 66,8 21,1 19,3 25,3 44,12 27,1 19,1 34,0 60,4 48,4 20,0 13,1 42,4 24,2 54,4 90,12 77,5 22,0 34,0
1,5 9,1 7,3 16,2 11,3 12,6 43,27 11,9 14,8 13,15 30,24 23,5 10,6 22,10 32,30 25,27 12,8 8,4 30,16 16,8 32,26 71,25 36,30 5,17 12,22
6,2 3,7 6,4 8,10 7,7 11,7 44,30 13,9 14,8 15,13 25,31 14,14 9,11 13,21 37,27 29,23 11,9 7,7 20,26 10,16 30,28 39,63 35,45 17,5 24,10
6,2 3,7 6,4 8,10 7,7 13,5 58,16 15,5 17,5 21,7 41,15 16,12 10,10 14,20 41,23 33,19 11,9 6,6 24,22 13,13 36,22 54,48 42,40 19,3 24,10
7,1 10,0 10,0 18,0 14,0 16,2 70,4 16,4 19,3 26,2 51,5 25,3 20,0 33,1 60,4 47,3 20,0 11,3 45,1 19,7 49,9 82,20 79,3 20,2 27,7
7,1 10,0 10,0 18,0 14,0 16,2 62,12 18,4 18,4 26,2 50,6 26,2 20,0 33,1 60,4 49,3 20,0 11,3 45,1 19,7 49,9 82,20 79,3 20,2 25,9
6,2 10,0 9,1 18,0 13,1 15,3 62,12 17,5 17,5 22,6 44,12 26,2 20,0 33,1 60,4 49,3 20,0 11,3 45,1 19,7 49,9 82,20 79,3 20,2 25,9
6,2 10,0 9,1 18,0 13,1 15,3 60,14 16,6 17,5 22,6 44,12 26,2 15,5 32,2 60,4 46,6 19,1 11,3 38,8 18,8 44,14 74,26 72,10 19,3 25,9
6,2 7,3 5,5 9,9 5,9 11,7 42,32 15,7 13,9 22,6 37,19 23,5 16,4 20,14 39,25 32,20 17,3 9,5 20,26 16,10 38,20 64,38 50,32 13,9 26,8
7,1 10,0 10,0 18,0 14,0 16,2 62,12 18,4 18,4 27,1 50,4 26,2 20,0 33,1 60,4 49,3 20,0 11,3 45,1 19,7 49,9 82,20 79,3 19,3 25,9
7,1 9,1 8,0 16,2 14,0 14,2 63,9 15,7 17,5 28,0 50,4 26,2 19,1 33,1 56,6 42,6 20,0 12,2 45,1 26,0 56,2 88,12 78,4 20,2 27,5
6,2 5,5 5,5 13,5 11,3 12,6 46,28 9,13 12,10 22,6 38,18 18,10 11,9 20,14 46,18 38,14 17,3 8,6 34,12 18,8 37,21 65,37 64,18 16,6 18,16
6,2 6,4 5,5 9,9 5,9 9,9 39,33 12,10 14,8 19,9 37,19 23,5 14,6 20,14 40,24 32,20 14,6 10,2 22,22 19,7 41,17 61,41 56,26 16,4 33,1
7,1 9,1 9,1 16,2 13,1 16,2 61,11 16,4 17,5 24,4 47,9 28,0 19,1 33,1 58,4 44,8 20,0 13,1 45,1 26,0 54,2 91,11 76,4 19,3 27,7
7,1 9,1 7,3 17,1 12,2 18,0 60,14 15,7 15,7 23,5 43,13 27,1 15,5 27,7 54,10 44,8 8,12 7,5 44,2 23,3 51,7 89,13 74,8 20,2 22,12
5,1 8,2 7,3 17,1 12,2 18,0 60,14 12,10 13,7 20,8 41,15 27,1 15,5 27,7 54,10 44,8 8,12 7,5 44,2 23,3 51,7 89,13 72,8 20,2 22,12
8,0 10,0 10,0 17,1 14,0 17,1 66,8 19,3 20,2 26,2 54,2 26,2 17,3 34,0 62,2 42,10 20,0 13,1 45,1 26,0 49,9 96,6 78,4 20,2 31,3
5,3 5,5 8,2 16,2 11,3 12,6 45,29 6,16 9,13 15,13 31,25 23,5 9,11 24,10 47,17 30,22 6,14 5,9 31,15 17,9 34,24 80,22 63,19 19,3 20,14
4,4 6,4 5,5 8,10 7,7 10,8 36,38 14,6 14,8 17,11 41,15 12,16 14,6 16,18 28,36 29,23 15,5 8,4 19,27 17,9 33,25 50,52 39,43 12,8 9,25
4,4 7,3 8,2 14,4 10,4 16,2 42,32 9,13 15,7 17,11 31,23 13,15 16,4 22,10 43,21 35,13 4,16 3,9 23,23 14,12 33,21 41,61 44,30 11,9 24,10
5,3 7,3 8,2 14,4 10,4 15,3 38,36 12,10 14,8 15,13 31,25 7,21 15,5 19,15 32,30 32,20 8,12 1,11 17,29 11,15 29,29 30,72 41,39 10,10 21,11
5,3 8,2 5,5 10,8 5,9 10,8 48,26 18,4 16,6 19,9 31,25 16,12 8,12 12,22 32,32 31,21 15,5 10,4 31,15 14,12 42,16 71,31 49,33 15,5 12,22
3,5 7,3 5,5 10,8 7,7 12,6 52,22 17,5 17,5 16,12 32,24 19,9 11,9 21,13 41,21 34,18 8,12 6,8 39,7 13,13 38,20 55,47 58,24 10,12 16,18
3,5 7,3 7,3 14,4 10,4 16,2 51,23 18,4 18,4 17,11 35,21 15,13 14,6 24,10 42,22 36,16 8,12 2,10 26,20 15,11 37,21 42,60 62,20 10,12 16,18
7,1 6,4 7,3 14,4 11,3 10,8 37,37 9,13 7,15 21,7 40,16 15,13 15,5 24,10 40,24 38,14 20,0 12,2 35,11 18,8 43,15 79,23 52,30 22,0 31,3
8,0 10,0 10,0 18,0 11,3 18,0 70,4 22,0 21,1 26,2 53,3 28,0 19,1 30,4 56,8 48,4 20,0 14,0 46,0 23,3 54,4 94,8 77,5 18,4 27,7
7,1 7,3 8,2 12,6 10,4 11,7 39,35 13,9 12,10 19,9 37,19 17,11 16,4 21,13 37,27 29,23 12,8 10,4 20,26 16,10 32,24 66,36 44,36 17,5 23,11
4,4 7,3 6,4 13,5 11,3 13,5 44,30 12,10 13,9 16,12 33,23 21,7 11,9 19,15 38,26 38,14 15,5 9,3 29,17 19,7 47,9 76,26 58,24 13,9 14,20
4,2 7,3 6,4 7,11 8,6 8,10 41,33 14,8 13,9 19,9 32,24 21,7 11,9 14,20 34,30 36,16 12,8 9,5 27,19 19,7 46,10 75,27 50,30 12,8 12,22
6,2 6,4 6,4 11,7 9,5 9,9 27,47 11,11 8,14 14,14 32,24 11,17 5,15 16,18 34,30 27,25 12,8 9,5 15,31 19,7 41,17 59,43 32,50 13,9 9,25
4,4 5,5 9,1 11,7 8,6 12,6 50,24 15,7 18,4 19,9 43,13 23,5 18,2 26,8 48,16 45,7 10,10 8,6 42,4 22,4 42,16 83,19 61,21 13,9 28,6
8,0 6,4 10,0 18,0 12,2 17,1 60,14 18,4 19,3 23,5 50,6 25,3 19,1 33,1 55,9 48,4 17,3 11,3 42,4 23,3 45,13 88,14 72,10 16,6 32,2
3,5 8,2 8,2 11,7 10,4 13,5 63,11 17,5 21,1 21,7 44,12 26,2 19,1 27,7 57,7 49,3 13,7 11,3 46,0 25,1 55,3 97,5 70,10 19,3 30,4
8,0 6,4 10,0 18,0 12,2 17,1 60,14 18,4 19,3 23,5 50,6 25,3 19,1 33,1 54,10 48,4 17,3 11,3 40,6 23,3 44,14 88,14 72,10 14,8 32,2
4,4 9,1 9,1 11,7 10,4 13,5 64,10 19,3 21,1 24,4 49,7 26,2 19,1 27,7 57,7 49,3 13,7 11,3 46,0 25,1 55,3 97,5 70,10 19,3 30,4
8,0 9,1 10,0 18,0 13,1 14,4 57,17 21,1 17,5 22,6 48,8 27,1 15,5 31,3 57,7 41,11 17,3 12,2 39,7 23,3 46,12 78,24 61,21 19,3 24,10
4,4 9,1 9,1 11,7 10,4 13,5 64,10 19,3 21,1 24,4 49,7 26,2 19,1 27,7 57,7 49,3 13,7 11,3 45,1 25,1 55,3 97,5 71,11 19,3 30,4
3,5 4,6 8,2 11,7 8,6 12,6 50,24 15,7 18,4 18,10 40,16 24,4 18,2 28,6 52,12 45,7 14,6 9,5 39,7 22,4 43,15 82,20 64,18 12,10 25,7
4,0 3,7 5,5 15,3 10,4 13,3 45,27 13,9 11,11 18,8 30,22 10,16 12,6 27,5 41,23 45,7 17,3 10,4 34,12 14,12 31,25 45,49 45,31 10,12 29,5
8,0 10,0 10,0 18,0 14,0 18,0 74,0 20,2 22,0 27,1 51,5 25,3 20,0 33,1 57,7 45,7 20,0 11,3 41,5 22,4 53,5 90,12 73,9 21,1 31,3
7,1 8,2 10,0 16,2 14,0 15,3 54,20 19,3 17,5 26,2 48,8 16,12 18,2 31,3 54,10 40,12 6,14 8,6 40,6 20,6 49,9 78,24 55,25 17,5 25,9
8,0 8,2 5,5 14,4 9,5 9,9 35,39 11,11 8,14 13,15 39,17 22,6 12,8 10,24 42,22 38,14 18,2 12,2 21,25 20,6 40,18 74,28 64,18 18,4 27,7
7,1 8,2 10,0 16,2 14,0 15,3 54,20 19,3 17,5 26,2 48,8 16,12 18,2 31,3 54,10 40,12 6,14 8,6 40,6 20,6 49,9 78,24 55,25 15,5 26,8
7,1 8,2 10,0 16,2 14,0 15,3 55,19 18,4 17,5 25,3 49,7 16,12 18,2 31,3 55,9 40,10 9,7 9,5 41,5 20,6 50,8 78,22 59,23 17,5 26,8
3,5 4,6 4,6 13,5 6,8 7,11 42,30 9,11 14,8 17,11 36,20 22,6 15,5 25,9 56,8 37,15 16,4 13,1 41,5 19,7 41,17 69,33 51,29 14,8 16,16
3,5 7,3 6,4 12,6 8,6 11,7 50,24 11,11 12,10 19,9 28,28 20,8 12,8 24,10 45,19 37,15 17,3 10,4 29,17 14,12 39,19 71,31 52,28 16,6 17,17
8,0 6,4 5,5 14,4 8,6 11,7 52,22 17,5 17,5 19,9 44,12 22,6 16,4 21,13 39,25 35,17 18,2 10,2 31,15 17,9 38,20 68,34 51,31 20,2 29,5
7,1 6,4 9,1 10,8 11,3 13,5 44,30 16,6 15,7 26,2 41,15 12,14 14,6 25,9 43,21 31,21 5,15 7,7 30,16 15,11 39,19 58,44 40,42 14,8 16,18
6,2 8,2 5,5 10,8 4,10 9,9 43,31 10,12 12,10 15,13 30,26 18,10 11,9 15,19 26,38 33,19 18,2 8,6 18,28 14,12 28,30 52,50 58,24 13,9 23,11
6,2 10,0 10,0 17,1 13,1 17,1 64,10 19,3 22,0 28,0 52,4 24,4 17,3 33,1 63,1 51,1 17,3 14,0 28,18 26,0 57,1 95,7 67,15 18,4 25,9
8,0 5,5 5,5 13,5 11,3 8,10 38,36 12,10 14,8 15,13 31,25 20,8 13,3 11,19 29,33 23,29 18,2 8,6 34,12 18,8 38,20 60,42 52,24 11,11 24,8
8,0 5,5 5,5 12,6 11,3 7,11 28,46 10,12 11,11 13,15 29,27 14,14 17,3 11,23 31,33 23,29 11,9 5,9 33,13 15,11 36,22 58,44 45,37 12,10 25,9
2,6 9,1 10,0 18,0 11,3 16,2 60,14 17,5 18,4 21,7 44,12 23,5 12,8 30,4 53,11 49,3 10,10 12,2 27,19 24,2 44,14 84,16 57,25 14,8 22,10
5,3 9,1 10,0 18,0 11,3 16,2 61,13 18,4 18,4 23,5 47,9 23,5 12,8 30,4 53,11 49,3 10,10 12,2 27,19 24,2 44,14 85,17 59,21 14,8 30,4
8,0 9,1 10,0 18,0 13,1 18,0 72,2 21,1 21,1 28,0 53,3 26,0 17,3 32,2 62,2 43,9 19,1 12,2 34,12 22,4 48,10 86,16 77,5 20,2 34,0
5,3 8,2 6,4 11,7 8,6 13,5 42,30 12,6 13,9 21,7 43,13 20,6 12,8 27,7 49,15 37,15 12,8 10,4 35,11 14,12 42,14 73,29 46,34 15,7 23,11
5,3 8,2 5,5 7,11 4,10 11,7 30,44 10,12 10,12 20,8 38,18 18,10 12,8 27,7 44,20 32,20 11,9 10,4 31,15 9,17 39,19 68,34 37,45 14,8 20,14
3,5 5,5 8,2 17,1 14,0 15,3 66,8 20,2 20,2 24,4 45,11 22,6 15,5 24,10 56,8 41,11 15,5 14,0 35,11 24,2 49,9 78,24 66,16 15,5 33,1
8,0 9,1 8,2 15,3 11,3 13,5 63,11 19,3 17,5 16,12 40,16 22,6 18,2 23,11 41,23 42,10 16,4 6,6 40,6 23,3 41,17 83,19 70,12 18,4 29,5
8,0 9,1 10,0 15,3 13,1 18,0 72,2 21,1 21,1 28,0 53,3 24,2 17,3 32,2 60,4 43,9 19,1 12,2 36,10 22,4 48,10 84,16 77,5 19,3 32,2
6,2 7,3 8,2 8,10 9,5 10,8 37,37 14,8 9,13 19,9 40,16 19,9 10,10 15,19 39,25 29,23 12,8 9,5 32,14 13,13 34,24 68,34 41,41 15,7 24,10
6,2 6,4 8,2 8,10 9,5 9,9 32,42 13,9 8,14 16,12 36,20 19,9 9,11 15,19 37,27 29,23 12,8 9,5 30,16 13,13 33,25 68,34 40,42 15,7 22,12
4,4 5,5 7,3 10,8 9,5 10,8 45,29 13,9 12,10 17,11 39,17 20,8 13,7 17,17 40,24 33,19 13,7 9,5 31,15 17,9 39,19 69,33 52,30 12,10 21,13
8,0 7,3 3,7 11,7 6,8 9,9 44,30 12,10 14,8 14,14 25,31 10,18 11,9 20,14 29,35 27,25 8,12 5,9 22,24 14,12 27,31 44,58 43,39 11,11 18,16
6,2 7,3 8,2 9,9 9,3 11,7 46,28 14,6 12,10 18,10 39,17 19,5 11,5 18,16 40,22 34,18 13,7 9,5 33,13 16,8 41,17 74,28 49,25 13,7 24,8
1,7 4,6 7,3 7,11 8,6 9,9 29,45 11,11 8,14 14,14 31,25 18,10 9,11 14,20 35,29 25,27 12,8 9,5 24,22 12,14 30,26 58,44 39,43 11,11 16,18
6,2 7,3 3,7 11,7 6,8 9,9 42,32 11,11 14,8 14,14 25,31 14,14 11,9 21,13 30,34 28,24 8,12 6,8 23,23 14,12 28,30 48,54 44,38 13,9 18,16
8,0 10,0 9,1 17,1 13,1 17,1 72,0 20,0 22,0 27,1 54,2 26,0 17,1 32,2 59,1 48,4 20,0 14,0 40,6 25,1 56,2 90,10 71,1 19,3 27,7
8,0 8,2 10,0 18,0 14,0 16,2 64,10 20,2 19,3 23,5 56,0 22,6 17,3 29,5 59,5 49,3 20,0 13,1 40,6 22,4 50,8 89,13 64,18 21,1 27,7
8,0 8,2 4,6 14,4 7,7 10,8 50,24 13,9 14,8 17,11 30,26 17,11 11,9 21,13 31,33 29,23 8,12 6,8 26,20 15,11 28,30 55,47 48,34 14,8 20,14
8,0 8,2 4,6 14,4 7,7 10,8 50,24 13,9 14,8 17,11 30,26 17,11 11,9 21,13 31,33 29,23 8,12 6,8 26,20 15,11 28,30 55,47 48,34 14,8 20,14
5,1 6,4 7,3 6,10 9,5 9,7 27,43 6,10 8,14 14,10 33,19 13,15 5,11 8,26 30,30 27,23 12,8 8,6 30,16 10,14 32,24 58,38 21,47 11,9 20,10
8,0 10,0 10,0 17,1 14,0 16,2 73,1 21,1 21,1 28,0 53,3 28,0 19,1 34,0 62,2 48,4 20,0 14,0 43,3 23,3 50,8 96,6 74,8 15,5 30,4
6,2 8,2 8,2 16,2 12,2 14,4 64,10 18,4 19,3 20,8 48,8 27,1 16,4 31,3 47,17 41,11 20,0 9,5 36,10 20,6 51,7 84,18 71,11 22,0 31,3
7,1 6,4 9,1 13,5 12,2 13,5 59,15 19,3 18,4 24,4 42,14 22,6 12,8 31,3 53,11 43,9 20,0 12,2 40,6 23,3 47,11 73,29 61,21 14,8 30,4
5,3 9,1 5,5 13,5 7,7 14,4 57,17 13,9 13,9 18,10 42,14 21,7 20,0 22,12 52,12 49,3 19,1 14,0 39,7 25,1 52,6 90,12 70,12 20,2 31,3
3,5 8,2 5,5 13,5 6,8 13,5 43,31 17,5 15,7 17,11 35,21 17,11 17,3 11,23 41,23 37,15 7,13 11,1 37,9 17,9 36,22 71,31 67,13 15,7 18,16
5,3 9,1 5,5 13,5 7,7 14,4 60,14 18,4 19,3 24,4 51,5 23,5 20,0 24,10 54,10 51,1 19,1 12,0 41,5 25,1 53,5 100,2 79,3 20,2 32,2
3,5 8,2 5,5 13,5 6,8 11,7 36,36 9,9 10,12 14,14 34,22 10,18 15,5 8,26 28,36 30,22 8,12 11,3 35,11 13,13 29,29 55,45 58,24 15,7 18,16
8,0 10,0 10,0 18,0 14,0 16,2 65,9 17,5 20,2 26,2 53,3 23,5 19,1 31,3 54,10 46,6 20,0 14,0 44,2 23,3 55,3 90,12 71,11 22,0 33,1
6,2 9,1 7,3 9,9 9,5 16,2 63,11 18,4 20,2 25,3 53,3 26,2 18,2 31,3 59,5 52,0 19,1 13,1 46,0 22,4 53,5 90,12 81,1 20,2 30,4
8,0 9,1 10,0 18,0 13,1 17,1 69,5 22,0 21,1 21,7 50,6 26,2 17,3 28,6 59,5 46,6 20,0 13,1 39,7 22,4 52,6 76,26 79,3 20,2 32,2
6,2 8,2 6,4 10,8 7,7 13,5 59,15 17,5 20,2 23,5 50,6 21,7 16,4 30,4 53,11 49,3 17,3 13,1 45,1 21,5 47,11 89,13 75,7 17,5 24,10
8,0 5,5 8,2 15,3 11,3 11,7 45,29 14,8 12,10 22,6 33,23 20,8 13,7 20,14 47,17 30,22 6,14 7,7 27,19 20,6 41,17 72,30 49,33 16,6 34,0
8,0 9,1 10,0 18,0 14,0 18,0 70,4 21,1 21,1 26,2 53,3 24,4 18,2 32,2 61,3 48,4 16,4 11,1 44,2 24,2 52,4 101,1 75,7 22,0 27,7
3,5 10,0 10,0 17,1 11,3 10,8 55,19 18,4 16,6 18,10 37,19 22,6 17,3 27,7 48,16 38,14 14,6 8,4 25,21 17,9 41,17 78,24 54,28 16,4 18,16
6,2 6,4 2,8 4,14 8,6 6,12 50,24 13,9 18,4 22,6 33,23 22,6 14,6 24,10 34,28 30,22 13,7 9,5 32,14 20,6 36,22 62,40 44,38 14,8 13,19
8,0 9,1 10,0 15,3 11,3 18,0 68,6 20,2 20,2 24,4 49,7 20,8 18,2 29,5 60,4 43,9 12,8 12,2 38,8 18,8 53,5 85,17 70,12 15,7 30,4
7,1 10,0 10,0 17,1 12,2 18,0 64,10 19,3 18,2 27,1 48,8 27,1 20,0 32,2 60,4 50,2 18,2 12,2 38,8 23,3 48,10 91,11 76,6 19,1 28,6
8,0 7,3 10,0 17,1 13,1 10,8 45,29 17,5 17,5 21,7 36,20 16,12 8,12 18,16 32,32 36,16 10,10 7,7 30,16 17,9 33,23 57,45 48,34 16,6 18,16
8,0 7,3 10,0 17,1 13,1 10,8 45,29 17,5 17,5 21,7 38,18 19,9 10,10 19,15 35,29 36,16 10,10 7,7 30,16 17,9 37,21 60,42 48,34 16,6 20,14
8,0 7,3 10,0 17,1 13,1 10,8 45,29 17,5 17,5 21,7 36,20 16,12 8,12 18,16 32,32 36,16 10,10 7,7 30,16 17,9 34,24 57,45 48,34 16,6 18,16
7,1 9,1 10,0 17,1 12,2 18,0 59,15 17,5 18,4 27,1 48,8 26,2 19,1 32,2 60,4 50,2 18,2 12,2 38,8 23,3 48,10 91,11 76,6 19,1 28,6
3,5 9,1 10,0 17,1 12,2 12,6 65,9 19,1 21,1 19,9 38,18 20,8 16,4 26,8 41,23 36,16 13,7 8,6 33,13 21,5 43,15 74,28 54,28 16,6 18,16
2,6 6,4 9,1 16,2 10,4 12,6 45,29 13,9 14,8 17,11 39,17 18,10 12,8 21,13 42,22 39,13 19,1 12,2 36,10 19,7 39,19 78,24 55,27 18,4 25,9
7,1 10,0 10,0 18,0 14,0 17,1 69,5 21,1 20,2 28,0 52,4 25,3 17,3 31,3 62,2 52,0 20,0 12,2 46,0 25,1 55,3 97,5 80,2 18,4 29,5
2,6 6,4 6,4 12,6 8,6 8,10 52,22 15,7 12,10 13,15 32,24 18,10 11,9 13,21 42,22 29,23 10,10 7,7 16,30 17,9 28,30 62,40 51,31 14,8 19,15
5,3 6,4 2,8 9,9 8,6 9,9 55,19 15,7 17,5 19,9 37,19 17,11 10,10 21,13 55,9 41,11 19,1 10,4 35,11 22,4 40,16 82,20 60,22 16,6 24,10
2,6 3,7 1,9 5,13 4,10 2,16 41,33 19,3 13,9 12,16 26,30 9,19 7,13 11,23 34,30 37,15 9,11 6,8 16,30 13,13 33,25 50,52 55,27 13,9 25,9
7,1 7,3 9,1 14,4 10,4 15,3 45,29 15,7 17,5 25,3 42,14 18,8 17,3 27,7 33,31 36,16 16,4 11,3 40,6 16,10 44,14 79,23 53,29 17,5 24,10
7,1 7,3 9,1 14,4 10,4 15,3 45,29 15,7 17,5 25,3 42,12 21,7 17,3 28,6 33,31 36,16 16,4 11,3 40,6 16,10 44,14 78,24 53,29 17,5 21,13
5,3 7,3 8,2 13,5 11,3 11,7 42,32 13,9 14,8 19,9 35,21 22,6 15,5 24,10 35,29 35,17 16,4 11,3 39,7 14,12 39,17 79,23 54,28 13,9 19,15
7,1 9,1 10,0 15,3 10,4 16,2 62,12 20,2 16,6 28,0 54,2 15,13 15,5 24,10 44,20 42,10 12,8 7,7 27,19 25,1 50,8 78,24 69,13 19,3 32,2
5,3 8,2 10,0 15,3 10,4 16,2 60,14 19,3 14,8 26,2 50,6 13,11 15,5 19,15 44,20 41,11 12,8 7,7 27,19 24,2 48,10 76,26 67,13 14,8 19,15
6,2 8,2 9,1 15,3 11,3 15,3 54,20 16,6 13,9 19,9 38,18 20,8 17,3 28,6 38,24 33,19 18,2 12,2 34,12 18,8 39,19 68,34 61,21 18,4 29,5
4,2 8,2 10,0 13,3 10,4 16,2 59,13 20,2 14,8 27,1 50,6 12,10 13,5 16,14 42,18 42,10 12,8 7,7 27,17 22,2 48,8 69,25 59,11 14,8 20,14
7,1 9,1 10,0 17,1 14,0 16,2 64,10 17,5 14,8 18,10 38,18 21,7 18,2 28,6 41,21 31,21 18,2 10,2 34,12 20,6 39,17 72,30 65,17 18,4 30,4
5,3 7,3 6,4 10,8 10,4 14,4 53,21 16,6 17,5 22,6 45,11 25,3 15,5 23,11 50,14 50,2 20,0 14,0 43,3 19,7 42,16 65,37 74,8 18,4 31,3
6,2 7,3 4,6 9,9 10,4 13,5 55,19 16,6 19,3 18,10 31,25 17,11 14,6 18,16 38,26 40,12 11,9 8,6 35,11 13,13 30,28 39,63 52,30 16,6 20,14
6,2 8,2 9,1 16,2 13,1 14,4 42,32 11,11 10,10 21,7 43,13 19,9 12,8 23,11 46,18 34,18 20,0 14,0 27,19 20,6 40,18 85,17 70,12 14,8 27,7
5,3 8,2 9,1 16,2 13,1 14,4 38,36 9,13 7,15 17,11 36,20 18,10 11,9 23,11 40,24 21,31 12,8 12,2 26,20 16,10 34,24 80,22 67,15 9,13 16,18
8,0 8,2 8,2 16,2 9,5 15,3 68,6 22,0 22,0 27,1 54,2 26,2 18,2 34,0 60,4 52,0 19,1 12,2 45,1 24,2 57,1 94,8 79,3 21,1 30,4
6,2 8,2 7,3 10,6 10,4 14,4 50,24 16,6 15,5 20,8 41,13 19,9 15,5 19,15 44,18 46,6 14,6 11,3 42,4 20,6 43,13 63,39 61,21 19,3 27,7
6,2 6,4 3,7 5,13 7,7 9,9 49,25 17,5 15,7 16,12 24,30 17,9 14,4 21,13 35,29 36,12 11,9 6,6 29,17 11,11 29,29 36,58 43,27 17,5 24,10
8,0 10,0 6,4 13,5 12,2 14,4 71,3 22,0 21,1 26,2 48,8 28,0 18,2 34,0 61,3 46,6 20,0 14,0 46,0 21,5 51,7 90,12 79,3 21,1 34,0
7,1 10,0 8,2 12,6 12,2 15,3 56,18 16,6 21,1 23,5 52,4 25,3 16,4 28,6 58,6 48,4 20,0 12,2 44,2 24,2 54,4 90,12 70,12 20,2 32,2
7,1 9,1 8,2 12,6 12,2 15,3 52,22 14,8 21,1 21,7 46,10 23,5 16,4 28,6 54,10 45,7 19,1 10,4 39,7 22,4 49,9 80,22 59,21 16,6 29,5
7,1 7,3 5,5 12,6 12,2 13,5 58,16 17,3 15,7 19,7 36,16 21,5 13,3 24,6 45,13 37,9 12,0 9,1 32,4 20,6 42,12 74,24 65,11 20,2 24,0
7,1 9,1 8,2 12,6 12,2 15,3 55,19 15,3 21,1 22,6 46,8 21,5 16,4 28,6 54,10 46,6 19,1 8,4 40,6 23,3 50,8 79,21 61,15 17,5 29,5
8,0 10,0 10,0 18,0 13,1 14,4 70,4 21,1 21,1 26,2 54,2 27,1 19,1 30,4 62,2 48,4 20,0 13,1 46,0 21,5 54,4 88,10 80,0 21,1 33,1
8,0 10,0 10,0 18,0 13,1 14,4 70,4 21,1 21,1 26,2 54,2 27,1 19,1 30,4 62,2 48,4 20,0 13,1 46,0 22,4 54,4 91,11 82,0 21,1 24,10
7,1 8,2 6,2 12,6 12,2 13,5 62,12 19,3 18,4 23,5 46,10 25,3 18,2 29,5 56,8 46,4 20,0 13,1 44,2 21,3 49,9 81,21 74,8 20,2 34,0
6,2 5,5 5,5 8,6 6,6 9,9 40,32 19,3 10,10 14,14 26,26 27,1 18,2 26,8 32,24 22,22 10,10 6,6 23,23 17,9 25,25 54,36 60,22 12,10 19,13
3,5 6,4 4,6 9,9 9,5 11,7 45,29 16,6 10,12 17,11 30,26 22,6 14,6 26,8 46,18 37,15 18,2 11,1 41,5 13,11 35,23 49,51 54,26 15,7 29,5
3,5 6,4 4,6 9,9 9,5 11,7 45,29 16,6 10,12 17,11 29,27 22,6 14,6 26,8 46,18 37,15 18,2 13,1 41,5 14,12 35,23 51,51 55,27 15,7 29,5
8,0 7,3 9,1 16,2 10,4 16,2 62,12 17,5 17,5 26,2 47,9 22,6 17,3 24,10 52,12 39,13 7,13 14,0 31,15 21,5 41,15 91,11 69,13 17,5 28,6
7,1 8,2 6,4 12,6 12,2 13,5 62,12 19,3 18,4 23,5 46,10 25,3 18,2 29,5 56,8 46,6 20,0 13,1 44,2 21,5 49,9 80,22 72,8 20,2 34,0
7,1 9,1 8,2 12,6 12,2 15,3 52,22 15,7 21,1 21,7 46,10 23,5 17,3 28,6 54,10 45,7 19,1 10,4 39,7 22,4 49,9 80,22 60,22 17,5 29,5
6,2 8,2 5,5 13,5 12,2 16,2 71,3 22,0 21,1 27,1 45,11 27,1 18,2 34,0 61,3 43,9 20,0 13,1 41,5 19,7 48,10 88,14 72,10 20,2 33,1
7,1 7,3 10,0 18,0 12,2 17,1 64,10 18,4 16,6 22,6 46,10 24,4 18,2 31,3 50,14 41,11 14,6 10,4 41,5 24,2 46,10 90,12 64,18 18,4 28,6
7,1 6,4 9,1 18,0 12,2 16,2 61,13 15,7 12,10 14,14 34,22 16,12 15,5 20,14 41,23 37,15 11,9 9,5 36,10 18,8 37,19 68,34 40,42 13,9 22,12
7,1 8,2 10,0 18,0 12,2 17,1 63,11 19,3 22,0 26,2 53,3 28,0 17,3 30,4 54,10 51,1 20,0 13,1 39,7 26,0 57,1 100,2 77,5 21,1 33,1
5,3 9,1 7,3 12,6 8,6 13,5 52,22 18,4 17,5 24,4 43,13 22,6 18,2 29,5 45,19 43,9 14,6 14,0 34,12 23,3 50,8 85,17 74,8 20,2 31,3
8,0 5,5 9,1 18,0 13,1 17,1 64,10 20,2 21,1 23,5 42,14 22,2 16,4 34,0 56,8 44,8 19,1 12,2 46,0 24,2 56,2 96,6 74,8 19,3 30,4
8,0 5,5 9,1 18,0 13,1 17,1 65,9 20,2 21,1 22,6 41,15 25,3 17,3 34,0 56,8 50,2 19,1 12,2 46,0 25,1 57,1 96,6 78,4 19,3 29,3
7,1 6,4 8,2 12,6 7,7 13,5 45,29 16,6 13,9 21,7 39,17 18,10 15,5 24,10 30,34 27,25 0,20 6,8 31,15 17,9 26,32 57,45 33,49 13,9 16,18
7,1 10,0 8,2 12,6 8,6 16,2 64,10 21,1 21,1 27,1 48,8 26,2 20,0 33,1 51,13 50,2 17,3 11,1 45,1 26,0 51,5 97,5 78,4 22,0 32,2
3,5 4,6 1,9 6,12 2,12 9,9 49,25 18,4 17,5 18,10 29,27 23,5 16,4 29,5 41,23 49,3 15,5 13,1 34,12 19,7 46,12 74,28 68,14 14,8 26,8
3,5 8,2 2,8 9,9 2,12 8,10 45,29 16,6 21,1 22,6 38,18 14,14 13,7 26,8 40,24 33,19 12,8 6,6 22,24 18,8 37,19 80,20 48,32 16,6 27,7
3,5 5,5 3,7 10,8 7,7 7,11 37,37 12,10 15,7 15,13 28,28 16,12 9,11 12,22 30,34 31,21 9,11 5,7 26,20 19,7 33,25 56,44 46,36 11,11 21,13
6,2 8,2 4,6 9,7 7,7 13,5 51,23 19,3 18,4 22,6 47,9 16,8 13,5 29,5 53,11 41,11 18,2 8,6 39,7 18,8 40,18 76,24 64,16 14,8 26,8
5,3 5,5 3,7 7,11 5,9 10,8 38,36 12,10 16,6 19,9 36,20 14,14 13,7 29,5 46,18 29,23 18,2 7,5 38,8 17,9 33,25 58,44 61,21 12,10 19,15
6,2 7,3 5,5 9,9 9,5 15,3 48,26 16,6 18,4 24,4 41,15 20,8 14,6 31,3 49,15 42,10 18,2 8,4 39,7 17,9 39,19 68,34 77,5 14,8 20,14
6,2 5,5 9,1 15,3 11,3 9,9 36,38 13,9 8,14 11,17 27,29 14,14 14,6 28,6 39,25 28,24 17,3 9,5 26,20 16,10 40,18 45,57 44,36 13,7 29,5
6,2 5,5 9,1 15,3 11,3 9,9 36,38 13,9 8,14 11,17 27,29 14,14 14,6 28,6 40,24 28,24 17,3 9,5 26,20 16,10 40,18 45,57 40,42 13,7 26,8
7,1 9,1 6,4 12,6 11,3 17,1 54,20 17,5 18,4 26,2 40,14 20,8 15,5 25,9 52,12 43,9 18,2 10,4 39,7 17,9 41,15 75,25 76,6 15,7 18,16
6,2 6,4 10,0 15,3 13,1 10,8 38,36 13,9 7,15 9,19 25,31 14,14 8,12 23,11 31,33 17,35 2,18 9,5 21,25 15,11 42,16 49,53 28,54 13,9 25,9
6,2 7,3 5,5 12,6 10,4 16,2 56,18 16,6 19,3 23,5 40,16 20,8 15,5 27,7 51,13 41,11 18,2 8,6 39,7 19,7 42,14 79,23 70,10 15,7 21,13
6,2 7,3 4,6 7,11 9,5 14,4 48,26 15,7 16,6 19,9 32,24 15,13 8,12 19,15 36,28 29,23 3,17 7,5 32,14 16,10 40,18 70,32 49,33 11,11 18,16
8,0 10,0 7,3 11,7 11,3 16,2 59,15 20,2 16,4 25,3 44,12 22,4 19,1 27,7 55,9 45,7 19,1 12,2 36,10 18,8 42,16 80,20 73,7 15,7 24,10
6,2 4,6 6,4 11,7 10,4 11,7 55,19 15,7 16,6 18,10 43,13 16,12 8,12 25,9 36,28 31,21 3,17 5,9 35,11 21,5 50,8 84,18 37,45 17,5 27,7
8,0 10,0 7,3 11,7 11,3 16,2 57,17 19,3 17,5 24,4 42,14 26,2 19,1 27,7 53,11 45,7 19,1 12,2 37,9 18,8 45,13 85,17 73,9 13,9 23,11
6,2 6,4 9,1 17,1 13,1 15,3 47,27 15,7 15,5 21,7 37,19 11,17 12,8 11,23 37,27 41,11 6,14 6,8 24,20 21,5 42,14 83,19 54,28 13,7 16,18
6,2 6,4 9,1 17,1 13,1 15,3 47,27 15,7 17,5 21,7 37,19 11,17 12,8 11,23 37,27 41,11 6,14 6,8 26,20 21,5 43,13 81,19 53,27 13,7 17,17
8,0 10,0 10,0 18,0 14,0 17,1 72,2 17,5 19,3 21,7 48,8 25,3 20,0 34,0 59,5 45,7 20,0 13,1 43,3 22,4 51,7 88,10 75,7 16,4 34,0
6,2 6,4 9,1 17,1 13,1 15,3 50,24 15,7 18,4 22,6 38,18 11,17 12,8 11,23 38,26 41,11 6,14 6,8 26,20 21,5 45,11 84,18 54,28 13,9 19,15
7,1 10,0 9,1 16,2 13,1 15,3 66,8 21,1 22,0 25,3 49,7 27,1 19,1 32,2 58,6 50,2 20,0 14,0 46,0 26,0 58,0 100,2 78,2 21,1 34,0
8,0 9,1 10,0 18,0 14,0 18,0 71,3 21,1 22,0 28,0 55,1 24,4 19,1 33,1 63,1 47,5 19,1 14,0 43,3 25,1 50,8 92,10 82,0 20,2 31,3
6,2 6,4 9,1 17,1 13,1 15,3 50,24 15,7 18,4 21,7 39,17 12,16 13,7 16,18 43,21 41,11 6,14 6,8 26,20 21,5 46,12 83,19 53,27 16,6 20,14
5,3 8,2 9,1 15,3 11,3 13,5 65,9 18,4 21,1 21,7 41,15 24,4 17,3 28,6 46,18 42,10 8,12 13,1 39,7 24,2 53,5 91,11 68,14 20,2 29,5
5,3 5,5 7,3 13,5 9,5 14,4 54,20 12,8 17,5 16,12 34,22 17,9 11,9 21,13 29,35 31,21 1,19 6,6 23,23 16,10 26,30 56,46 47,33 10,12 21,13
6,2 9,1 8,0 15,1 12,2 12,6 50,18 16,6 17,5 18,10 35,21 22,6 18,2 22,12 49,15 19,29 17,3 9,3 15,21 18,6 39,11 62,36 57,25 14,6 13,21
7,1 9,1 7,3 14,4 13,1 18,0 59,15 21,1 18,4 27,1 50,6 22,6 19,1 33,1 55,9 43,9 16,4 14,0 31,15 23,3 43,15 85,17 65,17 17,5 25,9
4,4 4,6 5,5 6,12 5,9 7,11 44,30 12,10 17,5 15,13 27,29 18,10 7,13 18,16 34,30 41,11 19,1 5,9 37,9 16,10 30,28 56,46 40,42 13,9 22,12
8,0 10,0 8,2 12,6 11,1 16,2 71,3 21,1 21,1 27,1 50,6 23,5 17,3 32,2 58,6 50,2 20,0 10,4 41,5 22,4 47,11 82,12 67,13 22,0 34,0
7,1 10,0 10,0 18,0 14,0 18,0 72,2 19,3 19,3 23,5 48,8 26,2 17,3 33,1 61,3 42,10 16,4 14,0 41,5 23,3 49,9 98,4 73,9 17,5 33,1
7,1 9,1 7,3 13,5 13,1 14,4 55,19 18,4 18,4 22,6 40,16 17,11 17,3 25,9 41,23 33,19 5,15 14,0 25,21 19,7 40,18 80,22 60,22 14,8 14,20
8,0 10,0 10,0 18,0 14,0 18,0 73,1 20,2 21,1 23,5 49,7 26,2 17,3 33,1 61,3 46,6 16,4 14,0 41,5 24,2 50,8 101,1 75,7 17,5 33,1
6,2 8,2 7,3 13,5 11,3 13,5 59,15 20,2 20,2 26,2 52,4 26,2 17,3 31,3 58,6 51,1 20,0 12,0 46,0 26,0 56,2 91,11 76,6 21,1 30,4
5,3 5,5 7,3 12,6 9,5 11,7 48,26 15,7 18,4 20,8 43,13 24,4 11,9 22,12 43,21 49,3 20,0 10,4 46,0 21,5 45,13 76,24 62,18 16,6 28,6
7,1 8,2 8,2 17,1 11,3 15,3 57,17 16,6 12,10 24,4 50,6 24,4 17,3 30,4 60,4 46,6 16,4 11,1 41,5 22,4 51,7 87,15 75,7 20,2 32,2
7,1 8,2 8,2 17,1 11,3 15,3 57,17 16,6 12,10 25,3 51,5 23,5 18,2 32,2 60,4 47,5 16,4 12,2 41,5 22,4 51,7 87,15 75,7 20,2 32,2
8,0 9,1 10,0 17,1 14,0 18,0 63,11 21,1 20,2 27,1 51,5 23,5 18,2 33,1 63,1 46,6 19,1 14,0 43,3 25,1 47,9 92,10 78,4 17,5 30,4
4,4 2,6 5,5 7,11 8,6 9,9 51,21 9,13 8,14 13,15 31,21 22,6 14,6 33,1 46,18 36,16 18,2 12,2 40,6 16,10 37,21 68,34 59,23 17,5 32,2
7,1 8,2 10,0 17,1 13,1 15,3 55,19 20,2 19,3 21,7 39,17 20,8 17,3 25,9 51,13 30,22 18,2 12,2 31,15 20,6 42,16 73,29 70,12 13,7 29,5
7,1 8,2 10,0 17,1 13,1 15,3 55,19 20,2 19,3 21,7 39,17 20,8 16,2 25,9 51,13 30,22 18,2 10,2 31,15 20,6 42,16 72,28 67,9 13,7 29,5
8,0 10,0 8,2 12,6 10,4 14,4 71,3 21,1 21,1 27,1 50,6 23,5 15,5 30,4 50,14 48,4 20,0 10,4 43,3 19,7 48,10 88,14 60,22 20,2 29,5
7,1 5,5 10,0 13,5 11,3 14,4 57,17 14,8 18,4 21,7 43,13 25,3 15,5 26,8 55,9 50,2 20,0 10,4 46,0 24,2 47,11 87,15 72,10 16,6 22,12
6,2 5,5 8,0 10,6 8,4 10,6 49,21 13,9 18,4 19,9 40,16 25,3 13,5 21,9 48,12 48,4 10,0 8,6 38,0 23,3 43,13 75,17 63,13 16,6 19,13
8,0 9,1 10,0 17,1 14,0 18,0 63,11 21,1 20,2 27,1 51,5 23,5 18,2 33,1 63,1 46,6 19,1 14,0 43,3 25,1 49,9 92,10 78,4 17,5 30,4
7,1 8,2 8,2 17,1 11,3 15,3 57,17 15,5 12,10 26,2 51,5 22,2 17,1 32,2 60,4 47,5 17,3 11,1 41,5 22,4 51,7 87,15 70,4 20,2 32,2
7,1 8,2 10,0 17,1 13,1 15,3 55,19 20,2 19,3 21,7 40,16 20,8 17,3 25,9 51,13 30,22 19,1 10,2 31,15 20,6 43,13 72,28 68,10 13,7 29,5
7,1 8,2 10,0 17,1 13,1 15,3 55,19 20,2 19,3 20,8 39,17 18,10 13,5 25,9 48,12 30,22 19,1 10,2 31,15 20,6 42,16 70,30 64,14 13,7 29,5
7,1 9,1 10,0 18,0 13,1 18,0 66,8 21,1 21,1 21,7 47,9 25,3 20,0 26,8 54,10 39,13 20,0 10,2 35,11 22,4 56,2 87,15 74,8 19,3 34,0
8,0 9,1 10,0 17,1 14,0 18,0 63,11 21,1 20,2 27,1 51,5 23,5 18,2 33,1 63,1 46,6 19,1 14,0 43,3 25,1 49,9 92,10 78,4 17,5 30,4
8,0 10,0 8,2 12,6 10,4 14,4 71,3 21,1 21,1 27,1 50,6 23,5 15,5 30,4 50,14 48,4 19,1 10,4 43,3 19,7 48,10 88,14 60,22 20,2 29,5
6,2 10,0 7,3 16,2 12,2 14,4 62,12 21,1 21,1 27,1 55,1 26,2 19,1 32,2 59,5 51,1 20,0 14,0 46,0 26,0 57,1 92,10 76,6 21,1 34,0
7,1 8,2 8,2 17,1 11,3 15,3 57,17 16,6 12,10 26,2 51,5 24,4 18,2 32,2 60,4 47,5 17,3 11,1 41,5 22,4 51,7 87,15 75,7 20,2 32,2
4,4 5,5 8,2 12,6 9,5 11,7 38,36 6,6 11,11 15,13 29,27 13,11 9,7 18,10 40,22 26,26 16,4 7,5 29,17 16,10 26,30 57,39 55,25 10,12 20,14
5,3 6,4 4,6 6,12 6,8 8,10 37,37 12,10 10,12 13,15 23,33 13,15 11,9 22,12 31,31 35,17 20,0 11,3 25,21 18,8 33,25 67,35 53,29 17,5 14,20
8,0 10,0 8,2 12,6 10,4 14,4 71,3 21,1 21,1 27,1 50,6 23,5 15,5 30,4 50,14 48,4 19,1 9,3 43,3 19,7 48,10 87,13 60,22 20,2 29,5
4,4 10,0 4,6 13,5 11,3 14,4 56,18 19,3 18,4 22,6 47,9 21,7 16,4 23,11 42,22 36,16 6,14 12,2 25,21 20,6 48,10 76,26 54,28 20,2 26,8
7,1 5,5 10,0 13,5 11,3 14,4 57,17 14,8 18,4 19,9 40,16 24,4 14,6 26,8 53,11 48,4 19,1 10,4 44,2 23,3 43,15 86,16 69,13 15,7 21,13
8,0 9,1 8,2 15,3 11,3 14,4 57,17 18,4 13,9 26,2 53,3 19,3 11,3 31,3 54,10 50,2 19,1 11,3 44,2 20,6 50,8 91,11 73,9 21,1 31,3
7,1 9,1 10,0 18,0 13,1 18,0 67,7 21,1 21,1 24,4 53,3 26,2 20,0 28,6 58,6 40,12 20,0 12,2 35,11 23,3 56,2 88,14 75,7 21,1 34,0
5,3 8,2 9,1 16,2 14,0 15,3 44,30 13,9 12,8 20,8 34,22 13,15 11,9 23,11 45,19 44,8 19,1 11,3 24,22 20,6 46,12 73,29 69,13 18,4 18,16
7,1 10,0 10,0 18,0 14,0 16,2 70,4 17,5 18,4 15,13 43,13 21,7 16,4 28,6 51,7 44,8 20,0 13,1 41,5 21,5 39,19 79,21 70,12 18,4 29,5
6,0 4,6 8,2 8,10 13,1 11,7 53,21 17,5 13,9 15,13 27,29 14,14 10,10 25,9 39,25 26,26 5,15 9,5 32,14 17,7 37,21 57,41 41,37 13,9 10,24
7,1 10,0 9,1 16,2 12,2 12,6 56,18 18,2 13,9 24,4 39,17 25,3 17,3 24,10 50,14 37,15 11,9 10,2 33,13 19,7 42,16 79,23 62,18 17,5 24,10
8,0 4,6 8,2 9,7 11,3 16,2 71,3 19,1 22,0 25,3 47,5 22,2 14,0 28,2 56,4 49,3 20,0 11,1 44,2 21,5 51,7 86,10 68,8 20,2 34,0
7,1 10,0 9,1 17,1 12,2 14,4 66,8 22,0 16,6 26,2 52,4 28,0 17,3 31,3 57,7 44,8 20,0 14,0 46,0 23,3 52,6 88,14 77,5 21,1 34,0
3,5 2,8 2,8 3,15 5,9 11,7 33,41 9,13 12,10 15,13 33,23 14,14 13,7 19,15 38,26 35,17 11,9 5,9 28,18 17,9 36,22 57,45 43,39 17,5 16,18
4,4 3,7 2,8 3,15 5,9 11,7 37,37 12,10 13,9 18,10 36,20 14,14 11,9 21,13 29,35 32,20 14,6 5,7 38,8 15,11 42,16 64,38 48,32 14,8 13,21
5,3 9,1 8,2 16,2 12,2 10,8 54,20 18,4 12,10 21,7 38,18 22,6 15,5 27,7 45,19 39,13 17,3 11,3 25,21 18,8 36,22 72,30 62,20 15,7 22,12
8,0 9,1 10,0 17,1 13,1 15,3 59,15 16,6 20,2 23,5 48,8 22,6 15,5 21,13 57,7 42,10 17,3 12,2 29,17 20,6 44,14 80,22 61,21 15,7 34,0
8,0 9,1 10,0 17,1 12,2 15,3 58,16 16,6 20,2 21,7 47,9 22,6 14,6 24,10 56,8 41,11 17,3 12,2 31,15 20,6 43,15 73,29 58,24 15,7 34,0
8,0 9,1 10,0 18,0 13,1 14,2 54,18 18,0 21,1 17,11 47,9 23,1 14,0 29,3 54,10 45,7 19,1 9,3 32,14 20,0 37,13 75,17 62,10 19,3 33,1
7,1 9,1 10,0 18,0 13,1 14,4 65,9 16,6 20,2 25,3 33,23 25,3 19,1 27,7 61,3 46,6 20,0 8,6 41,5 23,3 51,7 92,10 60,22 19,3 17,17
4,4 8,2 4,6 12,6 7,7 11,7 29,45 12,10 12,8 12,16 38,18 15,13 12,8 23,11 26,36 27,25 6,14 10,4 24,22 17,9 32,26 62,40 45,37 13,9 24,10
7,1 4,6 6,4 7,11 7,7 15,3 66,8 19,3 18,4 23,5 49,7 17,11 12,8 23,11 53,11 42,8 18,2 11,1 44,2 20,6 47,11 75,27 70,12 18,4 29,5
8,0 10,0 10,0 18,0 14,0 17,1 74,0 22,0 22,0 27,1 43,13 26,2 19,1 32,2 61,3 50,2 18,2 9,5 46,0 25,1 57,1 96,6 71,11 22,0 34,0
1,7 2,8 0,10 1,17 2,12 9,9 41,33 8,14 11,11 19,9 35,21 13,15 9,11 19,15 38,26 39,13 20,0 11,1 40,6 19,7 42,14 68,34 58,24 14,8 15,19
4,4 9,1 7,3 12,6 11,3 14,4 52,22 15,7 13,9 28,0 51,5 21,7 20,0 30,4 60,2 46,6 19,1 8,4 40,6 25,1 52,6 88,14 68,12 18,4 24,10
5,3 8,2 5,5 17,1 9,5 13,5 61,13 17,5 15,7 20,8 41,15 25,3 19,1 30,4 46,18 37,15 19,1 10,4 40,6 24,2 38,18 74,28 72,10 18,4 23,11
5,1 6,4 8,2 8,10 11,3 14,4 60,14 20,2 16,6 23,5 41,15 24,2 16,4 23,5 42,22 41,11 19,1 8,6 34,12 21,3 42,16 67,27 57,7 20,2 29,5
5,3 8,2 7,3 5,13 7,7 12,6 55,19 16,6 18,4 20,6 45,11 22,6 15,3 29,5 52,12 49,3 20,0 13,1 32,14 21,3 51,7 93,9 67,11 16,6 22,12
7,1 8,2 10,0 18,0 14,0 16,2 67,7 19,3 15,7 24,4 39,17 25,3 19,1 29,5 49,15 39,13 19,1 10,4 41,5 23,3 40,18 73,29 69,13 20,2 23,11
7,1 8,2 10,0 18,0 14,0 17,1 67,7 20,2 15,7 25,3 44,12 26,2 20,0 27,1 49,13 37,11 19,1 11,3 43,3 23,3 39,17 75,25 72,8 19,3 25,9
5,3 6,4 7,3 13,5 10,4 14,4 62,12 18,4 19,3 24,4 47,9 22,6 20,0 26,8 51,13 45,7 14,6 11,3 34,12 23,3 46,12 84,18 65,15 18,4 20,14
6,2 7,3 3,7 7,11 5,9 9,9 51,23 13,9 14,8 21,7 38,18 23,5 15,5 20,14 54,10 36,16 9,11 9,5 31,15 15,11 38,20 59,43 36,46 14,8 28,6
8,0 7,3 8,2 16,2 9,5 16,2 60,14 17,5 19,3 24,4 51,5 19,9 14,6 20,12 43,21 30,22 13,7 8,4 33,13 22,4 47,11 79,23 65,15 17,5 29,5
7,1 8,2 8,2 13,5 12,2 15,3 63,11 14,8 20,2 19,9 39,17 15,13 9,11 21,13 32,30 40,12 13,7 9,3 37,9 16,10 38,20 80,22 48,32 15,7 24,8
6,2 7,3 6,4 8,10 9,5 6,12 42,32 12,10 14,8 17,11 32,24 22,6 19,1 21,13 49,15 32,20 13,7 9,3 39,7 19,7 40,18 73,29 61,17 13,7 28,6
4,4 9,1 6,4 15,3 7,5 17,1 56,18 17,5 19,3 26,2 51,5 27,1 20,0 33,1 64,0 48,4 20,0 11,1 45,1 25,1 57,1 99,3 74,8 22,0 31,3
6,2 9,1 6,4 15,3 8,6 17,1 57,17 18,2 19,3 26,2 53,3 27,1 20,0 33,1 64,0 48,4 20,0 13,1 45,1 25,1 57,1 97,5 74,8 22,0 34,0
6,2 10,0 10,0 17,1 14,0 15,3 60,14 13,9 16,6 24,4 37,19 24,4 19,1 29,5 51,13 40,12 9,11 8,6 38,8 19,7 49,9 81,21 54,28 14,8 20,14
7,1 9,1 7,3 15,3 11,3 15,3 63,11 19,3 20,2 27,1 48,8 27,1 19,1 29,5 60,4 45,7 17,3 13,1 45,1 24,2 55,3 92,10 77,5 22,0 29,5
6,2 7,3 3,7 10,8 8,6 17,1 45,29 16,6 17,5 23,5 41,15 17,11 15,5 28,6 46,18 39,13 14,6 8,4 21,25 22,4 39,19 74,28 63,17 18,4 20,14
6,2 6,4 3,7 8,10 7,7 17,1 41,33 15,7 14,8 20,8 40,16 12,16 11,9 22,12 29,35 34,18 13,7 7,7 15,31 16,10 38,18 69,31 62,20 15,7 19,15
4,4 5,5 3,7 7,11 6,8 14,4 36,38 14,8 12,10 14,14 35,21 10,18 12,8 21,13 26,38 30,22 9,11 4,10 10,36 11,15 27,31 69,33 53,27 13,7 13,21
5,3 6,4 7,3 12,6 10,4 11,7 50,24 12,10 14,8 16,12 30,26 17,11 8,12 14,20 31,33 33,19 13,7 7,5 35,11 10,16 38,20 54,48 48,34 8,14 30,4
8,0 10,0 10,0 8,6 12,2 10,8 62,8 19,1 20,2 24,4 42,10 20,4 13,7 24,8 51,13 38,14 20,0 10,2 37,9 25,1 48,10 80,16 62,16 22,0 33,1
3,5 4,6 0,10 4,14 5,9 10,8 58,16 13,9 16,6 20,8 28,28 23,5 13,7 21,13 49,15 33,19 20,0 9,5 35,11 20,6 45,13 66,36 57,23 17,3 28,4
4,4 5,5 4,6 5,13 8,6 12,6 60,14 13,9 16,6 20,8 32,24 23,5 13,7 21,13 49,15 34,18 20,0 9,5 35,11 20,6 45,13 68,34 60,22 22,0 32,2
```
