## Supplementary Script for "Exploratory analysis of multiple traits co-adaptations in the population history": tm_mig5.cov

```
i15 i16 n1 n10 n11 n12 n3 n5 n6 n7 n8 o29 o30 s17 s18 s19 s20 s21 s22 s23 s24 s25 s26 s27 s28 
i15 0.00443513 0.00367283 0.00110945 0.000239615 0.00192108 0.000596151 0.000853331 -0.0023288 -0.0022869 -0.00180467 -0.000199184 0.000614534 0.000485186 -0.000717148 -0.000444108 -0.000873172 -0.00039468 -0.000796732 -0.00151703 -0.000542187 -0.00095787 -0.000540738 5.56175e-05 0.000217309 -0.000797004
i16 0.00367283 0.00497504 0.001064 -0.000376463 0.00129817 -0.000157452 0.000953103 -0.00251674 -0.00254294 -0.00187282 -0.000680932 0.001049 0.00144048 -0.000640342 -0.000351939 -0.000867834 -0.000440624 -0.000565878 -0.00166119 -0.00106832 -0.00101601 -0.00020455 0.000356234 0.000556823 -0.000401641
n1 0.00110945 0.001064 0.0136505 0.000488282 0.00172957 -0.000798322 0.00419733 0.00583734 0.00516232 0.00472792 0.00128815 -0.00210996 -0.00107371 -0.00182535 -0.0020872 -0.00257027 -0.00239292 -0.00342295 -0.00407736 -0.00348561 -0.00365658 -0.00298261 -0.00272269 -0.00295608 -0.00309325
n10 0.000239615 -0.000376463 0.000488282 0.00522103 0.00420902 0.0045903 0.00079393 8.9747e-05 0.00018598 0.000753194 0.00348329 -0.000922639 -0.00105392 -0.000780977 -0.000932366 -0.00113179 -0.00107044 -0.0017259 -0.00248016 -0.00180693 -0.00192382 -0.00186609 -0.00134803 -0.00121382 -0.00142105
n11 0.00192108 0.00129817 0.00172957 0.00420902 0.0075251 0.00473807 0.0015467 -0.00122779 -0.000959219 -0.000338069 0.00226057 -0.000837266 -0.00047474 -0.000799714 -0.00101837 -0.00150964 -0.00152752 -0.00226896 -0.00320646 -0.00236503 -0.00247796 -0.00191315 -0.00138225 -0.00141405 -0.00150809
n12 0.000596151 -0.000157452 -0.000798322 0.0045903 0.00473807 0.00704876 -0.00022529 -0.00276959 -0.00218736 -0.00156527 0.0021536 -0.000555111 -0.000498467 -0.000523304 -0.000792704 -0.000787417 -0.000624826 -0.00123459 -0.00182271 -0.00128475 -0.000863372 -0.000833391 -0.000494955 -0.000321519 -0.000786485
n3 0.000853331 0.000953103 0.00419733 0.00079393 0.0015467 -0.00022529 0.00598905 0.00586122 0.00482669 0.00447159 0.00100187 -0.00120993 -0.00107527 -0.00212026 -0.00198867 -0.00222342 -0.00192506 -0.00249335 -0.00316001 -0.00249595 -0.00300687 -0.00237097 -0.00191669 -0.00180845 -0.00247463
n5 -0.0023288 -0.00251674 0.00583734 8.9747e-05 -0.00122779 -0.00276959 0.00586122 0.0182073 0.0155344 0.0128952 0.00236059 -0.00300248 -0.00282592 -0.00311397 -0.00308536 -0.00319035 -0.00347233 -0.00404959 -0.00419186 -0.00450354 -0.00440113 -0.00413132 -0.00359106 -0.00404356 -0.00434033
n6 -0.0022869 -0.00254294 0.00516232 0.00018598 -0.000959219 -0.00218736 0.00482669 0.0155344 0.0150992 0.0120141 0.0024783 -0.00343379 -0.0034648 -0.00260902 -0.00255044 -0.00268687 -0.00302017 -0.0032975 -0.00420652 -0.00344326 -0.00386536 -0.00394126 -0.00350328 -0.003655 -0.00364728
n7 -0.00180467 -0.00187282 0.00472792 0.000753194 -0.000338069 -0.00156527 0.00447159 0.0128952 0.0120141 0.0115056 0.00275062 -0.00241527 -0.00237135 -0.00267413 -0.00271865 -0.00286549 -0.00269688 -0.00338015 -0.00329671 -0.00339314 -0.00414398 -0.00357332 -0.00297288 -0.00339873 -0.00363672
n8 -0.000199184 -0.000680932 0.00128815 0.00348329 0.00226057 0.0021536 0.00100187 0.00236059 0.0024783 0.00275062 0.00401403 -0.000857248 -0.00110227 -0.000870913 -0.00115364 -0.00104362 -0.00125716 -0.00195465 -0.00248448 -0.00203887 -0.00205546 -0.00184508 -0.00133184 -0.00119367 -0.00172201
o29 0.000614534 0.001049 -0.00210996 -0.000922639 -0.000837266 -0.000555111 -0.00120993 -0.00300248 -0.00343379 -0.00241527 -0.000857248 0.00562513 0.0052993 0.000415746 0.000310928 0.000453975 -5.6869e-06 -0.000463561 -0.000749389 -0.000483068 -0.000429156 0.00056506 0.00108752 0.00178629 0.000267065
o30 0.000485186 0.00144048 -0.00107371 -0.00105392 -0.00047474 -0.000498467 -0.00107527 -0.00282592 -0.0034648 -0.00237135 -0.00110227 0.0052993 0.0172444 -1.54872e-05 -0.000446105 -0.000444767 -0.000596194 -0.00187459 -0.00203544 -0.00193797 -0.00184005 -0.000667068 -0.000196959 9.62411e-05 -0.000570508
s17 -0.000717148 -0.000640342 -0.00182535 -0.000780977 -0.000799714 -0.000523304 -0.00212026 -0.00311397 -0.00260902 -0.00267413 -0.000870913 0.000415746 -1.54872e-05 0.00613877 0.00284593 0.00213152 0.00118098 0.000580026 -0.000323481 0.000199534 0.000259304 0.000888497 0.000565245 0.000662559 0.001146
s18 -0.000444108 -0.000351939 -0.0020872 -0.000932366 -0.00101837 -0.000792704 -0.00198867 -0.00308536 -0.00255044 -0.00271865 -0.00115364 0.000310928 -0.000446105 0.00284593 0.00541165 0.00218519 0.00174763 0.000861312 -0.000109412 0.000480057 0.000188923 0.000978691 0.000527039 0.000946921 0.00119471
s19 -0.000873172 -0.000867834 -0.00257027 -0.00113179 -0.00150964 -0.000787417 -0.00222342 -0.00319035 -0.00268687 -0.00286549 -0.00104362 0.000453975 -0.000444767 0.00213152 0.00218519 0.00794073 0.0013711 0.000734039 0.000958144 0.000625033 0.00088109 0.00084821 0.000461303 0.000685099 0.00091921
s20 -0.00039468 -0.000440624 -0.00239292 -0.00107044 -0.00152752 -0.000624826 -0.00192506 -0.00347233 -0.00302017 -0.00269688 -0.00125716 -5.6869e-06 -0.000596194 0.00118098 0.00174763 0.0013711 0.00369022 0.00206443 0.00107939 0.00156411 0.00158047 0.00148666 0.00110039 0.000915487 0.00164363
s21 -0.000796732 -0.000565878 -0.00342295 -0.0017259 -0.00226896 -0.00123459 -0.00249335 -0.00404959 -0.0032975 -0.00338015 -0.00195465 -0.000463561 -0.00187459 0.000580026 0.000861312 0.000734039 0.00206443 0.00745841 0.00231465 0.00318505 0.00281531 0.00229689 0.00163236 0.00109943 0.00248651
s22 -0.00151703 -0.00166119 -0.00407736 -0.00248016 -0.00320646 -0.00182271 -0.00316001 -0.00419186 -0.00420652 -0.00329671 -0.00248448 -0.000749389 -0.00203544 -0.000323481 -0.000109412 0.000958144 0.00107939 0.00231465 0.0215324 0.00271131 0.00229126 0.00143404 0.000758701 0.000236751 0.00200558
s23 -0.000542187 -0.00106832 -0.00348561 -0.00180693 -0.00236503 -0.00128475 -0.00249595 -0.00450354 -0.00344326 -0.00339314 -0.00203887 -0.000483068 -0.00193797 0.000199534 0.000480057 0.000625033 0.00156411 0.00318505 0.00271131 0.0106582 0.00302768 0.00210307 0.00116032 0.00076594 0.00236832
s24 -0.00095787 -0.00101601 -0.00365658 -0.00192382 -0.00247796 -0.000863372 -0.00300687 -0.00440113 -0.00386536 -0.00414398 -0.00205546 -0.000429156 -0.00184005 0.000259304 0.000188923 0.00088109 0.00158047 0.00281531 0.00229126 0.00302768 0.0133634 0.00181111 0.00129426 0.000817264 0.00230755
s25 -0.000540738 -0.00020455 -0.00298261 -0.00186609 -0.00191315 -0.000833391 -0.00237097 -0.00413132 -0.00394126 -0.00357332 -0.00184508 0.00056506 -0.000667068 0.000888497 0.000978691 0.00084821 0.00148666 0.00229689 0.00143404 0.00210307 0.00181111 0.00548063 0.00274195 0.00237483 0.00185991
s26 5.56175e-05 0.000356234 -0.00272269 -0.00134803 -0.00138225 -0.000494955 -0.00191669 -0.00359106 -0.00350328 -0.00297288 -0.00133184 0.00108752 -0.000196959 0.000565245 0.000527039 0.000461303 0.00110039 0.00163236 0.000758701 0.00116032 0.00129426 0.00274195 0.00363623 0.00258437 0.00149911
s27 0.000217309 0.000556823 -0.00295608 -0.00121382 -0.00141405 -0.000321519 -0.00180845 -0.00404356 -0.003655 -0.00339873 -0.00119367 0.00178629 9.62411e-05 0.000662559 0.000946921 0.000685099 0.000915487 0.00109943 0.000236751 0.00076594 0.000817264 0.00237483 0.00258437 0.00486186 0.00139769
s28 -0.000797004 -0.000401641 -0.00309325 -0.00142105 -0.00150809 -0.000786485 -0.00247463 -0.00434033 -0.00364728 -0.00363672 -0.00172201 0.000267065 -0.000570508 0.001146 0.00119471 0.00091921 0.00164363 0.00248651 0.00200558 0.00236832 0.00230755 0.00185991 0.00149911 0.00139769 0.00530371
```
