## Supplementary Script for "Exploratory analysis of multiple traits co-adaptations in the population history": tm_mig5.covse

```
i15 i16 n1 n10 n11 n12 n3 n5 n6 n7 n8 o29 o30 s17 s18 s19 s20 s21 s22 s23 s24 s25 s26 s27 s28 
i15 9.80057e-05 6.63605e-05 0.000117262 5.48099e-05 7.85306e-05 7.54667e-05 9.52107e-05 0.000115567 9.82192e-05 9.59073e-05 7.07218e-05 7.16533e-05 9.35982e-05 6.99728e-05 7.39113e-05 7.148e-05 5.00573e-05 6.52567e-05 0.000108919 9.3586e-05 8.19232e-05 6.79967e-05 5.26365e-05 5.28878e-05 5.55432e-05
i16 6.63605e-05 7.86134e-05 0.000102079 4.82901e-05 6.9577e-05 6.60706e-05 8.40132e-05 0.000102883 8.70147e-05 8.40317e-05 6.22e-05 6.33855e-05 8.34455e-05 6.18826e-05 6.50025e-05 6.29223e-05 4.45893e-05 5.74791e-05 9.24453e-05 8.3422e-05 7.06232e-05 6.10985e-05 4.666e-05 4.63462e-05 4.96535e-05
n1 0.000117262 0.000102079 0.000294534 9.84224e-05 0.000135494 0.000133473 0.000170802 0.00020967 0.000175073 0.000176268 0.000126934 0.000129328 0.000165159 0.00012459 0.000131479 0.000127198 9.25894e-05 0.000116842 0.000190465 0.00016734 0.00014656 0.00011983 9.21489e-05 9.3284e-05 9.97709e-05
n10 5.48099e-05 4.82901e-05 9.84224e-05 6.89192e-05 7.11038e-05 7.11035e-05 7.98439e-05 9.78639e-05 8.45217e-05 8.24803e-05 6.67678e-05 6.16571e-05 8.00114e-05 6.03296e-05 6.50096e-05 6.23104e-05 4.53138e-05 5.76153e-05 9.28861e-05 8.27155e-05 7.01399e-05 6.04203e-05 4.47453e-05 4.54157e-05 4.86379e-05
n11 7.85306e-05 6.9577e-05 0.000135494 7.11038e-05 0.000131826 9.58321e-05 0.000111671 0.000137192 0.000116356 0.000114201 8.71903e-05 8.54363e-05 0.000112094 8.57959e-05 9.26303e-05 8.72995e-05 6.16246e-05 7.94351e-05 0.000128209 0.00011327 9.75063e-05 8.36015e-05 6.22415e-05 6.31839e-05 6.59218e-05
n12 7.54667e-05 6.60706e-05 0.000133473 7.11035e-05 9.58321e-05 0.000125902 0.000110372 0.000135558 0.00011451 0.000111466 8.54461e-05 8.28891e-05 0.000111494 8.20879e-05 8.61983e-05 8.35779e-05 5.9934e-05 7.74815e-05 0.000127808 0.000112912 9.4912e-05 8.03806e-05 6.02745e-05 6.02135e-05 6.60707e-05
n3 9.52107e-05 8.40132e-05 0.000170802 7.98439e-05 0.000111671 0.000110372 0.000193969 0.000170096 0.000145662 0.000138818 0.000102608 0.000104609 0.000136276 0.000100456 0.00010736 0.000103913 7.40726e-05 9.6265e-05 0.000156106 0.000136879 0.000117675 0.000100352 7.69292e-05 7.45703e-05 8.10021e-05
n5 0.000115567 0.000102883 0.00020967 9.78639e-05 0.000137192 0.000135558 0.000170096 0.000284438 0.00019333 0.000185251 0.000127142 0.000128554 0.000163458 0.000125528 0.000129809 0.000128964 9.24264e-05 0.00011806 0.000191185 0.000166485 0.000146251 0.000122035 9.32122e-05 9.4595e-05 9.94798e-05
n6 9.82192e-05 8.70147e-05 0.000175073 8.45217e-05 0.000116356 0.00011451 0.000145662 0.00019333 0.000201943 0.000160775 0.000107987 0.000110596 0.000140466 0.000107015 0.000110687 0.000108506 7.80264e-05 0.00010117 0.000163196 0.00014142 0.000125107 0.000104228 8.12442e-05 7.96921e-05 8.53799e-05
n7 9.59073e-05 8.40317e-05 0.000176268 8.24803e-05 0.000114201 0.000111466 0.000138818 0.000185251 0.000160775 0.000202404 0.000108199 0.000106515 0.000136347 0.000105358 0.000109871 0.000104477 7.66904e-05 9.89562e-05 0.00015752 0.00013843 0.000122869 0.000102584 7.86646e-05 7.95142e-05 8.3847e-05
n8 7.07218e-05 6.22e-05 0.000126934 6.67678e-05 8.71903e-05 8.54461e-05 0.000102608 0.000127142 0.000107987 0.000108199 0.000115676 8.22541e-05 0.000103233 7.61023e-05 8.28471e-05 7.89648e-05 5.75071e-05 7.29664e-05 0.000120438 0.00010443 9.11274e-05 7.75898e-05 5.73977e-05 5.68674e-05 6.22207e-05
o29 7.16533e-05 6.33855e-05 0.000129328 6.16571e-05 8.54363e-05 8.28891e-05 0.000104609 0.000128554 0.000110596 0.000106515 8.22541e-05 0.000118494 0.000111617 7.84045e-05 8.41527e-05 8.00294e-05 5.68984e-05 7.37749e-05 0.000121816 0.000104147 9.32337e-05 7.78566e-05 5.77009e-05 5.97129e-05 6.18268e-05
o30 9.35982e-05 8.34455e-05 0.000165159 8.00114e-05 0.000112094 0.000111494 0.000136276 0.000163458 0.000140466 0.000136347 0.000103233 0.000111617 0.00019489 0.000102279 0.00010666 0.000102866 7.35393e-05 9.75852e-05 0.000157842 0.000136395 0.000120109 9.98008e-05 7.45166e-05 7.45504e-05 8.08776e-05
s17 6.99728e-05 6.18826e-05 0.00012459 6.03296e-05 8.57959e-05 8.20879e-05 0.000100456 0.000125528 0.000107015 0.000105358 7.61023e-05 7.84045e-05 0.000102279 0.000115115 9.05816e-05 8.16939e-05 5.62017e-05 7.14068e-05 0.000115223 0.000101486 9.06424e-05 7.51115e-05 5.65257e-05 5.56881e-05 6.02047e-05
s18 7.39113e-05 6.50025e-05 0.000131479 6.50096e-05 9.26303e-05 8.61983e-05 0.00010736 0.000129809 0.000110687 0.000109871 8.28471e-05 8.41527e-05 0.00010666 9.05816e-05 0.000124788 8.56486e-05 6.02691e-05 7.67497e-05 0.000121988 0.000108446 9.61496e-05 7.97847e-05 5.95262e-05 6.11101e-05 6.51054e-05
s19 7.148e-05 6.29223e-05 0.000127198 6.23104e-05 8.72995e-05 8.35779e-05 0.000103913 0.000128964 0.000108506 0.000104477 7.89648e-05 8.00294e-05 0.000102866 8.16939e-05 8.56486e-05 0.000117721 5.7827e-05 7.28114e-05 0.000120327 0.000106076 9.15126e-05 7.67566e-05 5.71313e-05 5.94197e-05 6.18817e-05
s20 5.00573e-05 4.45893e-05 9.25894e-05 4.53138e-05 6.16246e-05 5.9934e-05 7.40726e-05 9.24264e-05 7.80264e-05 7.66904e-05 5.75071e-05 5.68984e-05 7.35393e-05 5.62017e-05 6.02691e-05 5.7827e-05 5.81199e-05 5.45372e-05 8.62265e-05 7.45367e-05 6.65621e-05 5.4695e-05 4.15634e-05 4.10354e-05 4.51968e-05
s21 6.52567e-05 5.74791e-05 0.000116842 5.76153e-05 7.94351e-05 7.74815e-05 9.6265e-05 0.00011806 0.00010117 9.89562e-05 7.29664e-05 7.37749e-05 9.75852e-05 7.14068e-05 7.67497e-05 7.28114e-05 5.45372e-05 9.79893e-05 0.000111669 9.80678e-05 8.6522e-05 7.27741e-05 5.41262e-05 5.41173e-05 5.8741e-05
s22 0.000108919 9.24453e-05 0.000190465 9.28861e-05 0.000128209 0.000127808 0.000156106 0.000191185 0.000163196 0.00015752 0.000120438 0.000121816 0.000157842 0.000115223 0.000121988 0.000120327 8.62265e-05 0.000111669 0.000251902 0.000159629 0.000138496 0.000114786 8.6937e-05 8.71418e-05 9.27116e-05
s23 9.3586e-05 8.3422e-05 0.00016734 8.27155e-05 0.00011327 0.000112912 0.000136879 0.000166485 0.00014142 0.00013843 0.00010443 0.000104147 0.000136395 0.000101486 0.000108446 0.000106076 7.45367e-05 9.80678e-05 0.000159629 0.000192328 0.000121332 0.000103298 7.63633e-05 7.63711e-05 8.21028e-05
s24 8.19232e-05 7.06232e-05 0.00014656 7.01399e-05 9.75063e-05 9.4912e-05 0.000117675 0.000146251 0.000125107 0.000122869 9.11274e-05 9.32337e-05 0.000120109 9.06424e-05 9.61496e-05 9.15126e-05 6.65621e-05 8.6522e-05 0.000138496 0.000121332 0.000155124 8.87389e-05 6.65512e-05 6.69264e-05 7.38474e-05
s25 6.79967e-05 6.10985e-05 0.00011983 6.04203e-05 8.36015e-05 8.03806e-05 0.000100352 0.000122035 0.000104228 0.000102584 7.75898e-05 7.78566e-05 9.98008e-05 7.51115e-05 7.97847e-05 7.67566e-05 5.4695e-05 7.27741e-05 0.000114786 0.000103298 8.87389e-05 0.000104837 5.78697e-05 5.68696e-05 6.03372e-05
s26 5.26365e-05 4.666e-05 9.21489e-05 4.47453e-05 6.22415e-05 6.02745e-05 7.69292e-05 9.32122e-05 8.12442e-05 7.86646e-05 5.73977e-05 5.77009e-05 7.45166e-05 5.65257e-05 5.95262e-05 5.71313e-05 4.15634e-05 5.41262e-05 8.6937e-05 7.63633e-05 6.65512e-05 5.78697e-05 5.93407e-05 4.49267e-05 4.48391e-05
s27 5.28878e-05 4.63462e-05 9.3284e-05 4.54157e-05 6.31839e-05 6.02135e-05 7.45703e-05 9.4595e-05 7.96921e-05 7.95142e-05 5.68674e-05 5.97129e-05 7.45504e-05 5.56881e-05 6.11101e-05 5.94197e-05 4.10354e-05 5.41173e-05 8.71418e-05 7.63711e-05 6.69264e-05 5.68696e-05 4.49267e-05 6.12519e-05 4.58049e-05
s28 5.55432e-05 4.96535e-05 9.97709e-05 4.86379e-05 6.59218e-05 6.60707e-05 8.10021e-05 9.94798e-05 8.53799e-05 8.3847e-05 6.22207e-05 6.18268e-05 8.08776e-05 6.02047e-05 6.51054e-05 6.18817e-05 4.51968e-05 5.8741e-05 9.27116e-05 8.21028e-05 7.38474e-05 6.03372e-05 4.48391e-05 4.58049e-05 6.74343e-05
```
