## Supplementary Script for "Exploratory analysis of multiple traits co-adaptations in the population history": tm_mig5.edges

```
52 51 0.00250568 1 NOT_MIG 0 1
136 103 0.00255181 1 NOT_MIG 0 1
136 172 0.000762541 1 NOT_MIG 0 1
172 135 0.00433025 1 NOT_MIG 0 1
172 356 0.000204506 1 NOT_MIG 0 1
356 171 0.0105798 1 NOT_MIG 0 1
304 412 0.000826433 1 NOT_MIG 0 1
412 303 0.00585195 1 NOT_MIG 0 1
536 535 0 1 NOT_MIG 0 0.393578
412 752 0.000620395 1 NOT_MIG 0 1
752 411 0.00332685 1 NOT_MIG 0 1
752 751 0.0025365 1 NOT_MIG 0 1
916 915 0.0125316 1 NOT_MIG 0 1
356 1192 0.000178371 1 NOT_MIG 0 1
1192 355 0.0192963 1 NOT_MIG 0 1
1192 1191 0.00747649 1 NOT_MIG 0 1
1193 16 0.00317724 1 NOT_MIG 0 1
1004 1003 0.00160667 1 NOT_MIG 0 1
536 255 0.003064 1 NOT_MIG 0 0.393578
256 536 0.00223947 1 NOT_MIG 0 0.393578
304 472 0.00136747 1 NOT_MIG 0 1
212 1335 0.000407591 1 NOT_MIG 0 0.549005
1335 3 0 0.497533 MIG 0.363456 0
76 3 0.00676058 0.502467 NOT_MIG 0 0.0993679
1096 2 0.0114169 1 NOT_MIG 0 0.393578
1335 1392 0.000713838 1 NOT_MIG 0.363456 0.549005
1392 211 0 1 NOT_MIG 1 0.549005
1392 4 0 0.461847 MIG 1 0
76 4 0.0323066 0.538153 NOT_MIG 0 0.113983
2 75 0 1 NOT_MIG 0 0.393578
2 256 0.00156972 1 NOT_MIG 0 0.393578
256 76 0.00459525 1 NOT_MIG 0 0.113983
212 31 0.000288234 1 NOT_MIG 0 0.549005
32 212 0.00547826 0.740949 NOT_MIG 0 0.549005
1453 831 0 1 NOT_MIG 1 1
1453 212 0 0.259051 MIG 1 0
1096 1095 0 1 NOT_MIG 0 0.393578
676 1506 0.00125595 1 NOT_MIG 0 1
1506 603 0 1 NOT_MIG 0 1
1506 1096 0.0092934 0.627358 NOT_MIG 0 0.393578
472 832 0.00495331 1 NOT_MIG 0 1
472 604 0.000359584 1 NOT_MIG 0 1
832 675 0.0032636 1 NOT_MIG 0 1
832 676 0.00136833 1 NOT_MIG 0 1
676 1453 0.00380013 1 NOT_MIG 0 1
1193 1 0.00317724 0.675196 NOT_MIG 0 0.455889
916 471 0 1 NOT_MIG 0 1
1512 916 0.00175214 1 NOT_MIG 0.515291 1
1512 1 0 0.324804 MIG 0.515291 0
604 1096 0 0.372642 MIG 0.243606 0
604 32 0.00111651 1 NOT_MIG 0.243606 1
32 1512 0.00186269 1 NOT_MIG 0 1
16 15 0 1 NOT_MIG 0 1
16 52 0.000649728 1 NOT_MIG 0 1
52 104 0.000965371 1 NOT_MIG 0 1
104 136 0.000899014 1 NOT_MIG 0 1
104 1004 0.000529947 1 NOT_MIG 0 1
1004 304 0.00092566 1 NOT_MIG 0 1
```
