## Supplementary Script for "Exploratory analysis of multiple traits co-adaptations in the population history": tm_mig5.llik

```
Starting ln(likelihood) with 0 migration events: -3907.78 
Exiting ln(likelihood) with 5 migration events: -1075.78 
```
