## Supplementary Script for "Exploratory analysis of multiple traits co-adaptations in the population history": tm_mig5.modelcov

```
s27 n3 n1 s26 i15 s25 n7 s28 s21 s24 i16 n5 s19 s22 s17 o29 n6 n10 n12 s18 n11 o30 s20 n8 s23 
s27 0.00485947 -0.00182072 -0.00226702 0.00243887 -2.76278e-05 0.00194349 -0.00305791 0.00121333 0.00102019 0.000745664 -8.97843e-05 -0.00355055 0.000663045 0.000382735 0.000714418 0.00118892 -0.00342799 -0.00119485 -0.00079178 0.000746032 -0.00125428 0.000687653 0.00123582 -0.00121266 0.000855526
n3 -0.00182072 0.00598666 0.00419255 -0.00216408 0.000814447 -0.00222077 0.00495091 -0.00229911 -0.00249226 -0.00276678 0.00095508 0.00524701 -0.00186658 -0.00312971 -0.00181521 -0.00089036 0.00536957 0.000402274 -0.000198261 -0.00178359 0.000436717 -0.00139163 -0.00191881 0.00105955 -0.00265692
n1 -0.00226702 0.00419255 0.0136481 -0.00259925 0.00025899 -0.00265594 0.00512168 -0.00273429 -0.00292743 -0.00320196 0.000714763 0.00547379 -0.00230175 -0.00356488 -0.00225038 -0.00135978 0.00559635 7.83014e-05 -0.000568336 -0.00221877 4.94974e-05 -0.00186105 -0.00235398 0.000822906 -0.00309209
s26 0.00243887 -0.00216408 -0.00259925 0.00373567 -0.000527616 0.00302925 -0.00324618 0.00198553 0.00179239 0.00151787 -0.000589772 -0.00373882 0.00096246 0.00115494 0.00101383 -4.02789e-05 -0.00361626 -0.0013396 -0.000936527 0.00104545 -0.00139903 -0.000541544 0.00183589 -0.00140093 0.00162773
i15 -2.76278e-05 0.000814447 0.00025899 -0.000527616 0.00443274 -0.000584306 -0.00194462 -0.000662652 -0.000855796 -0.00113032 0.00408235 -0.00243725 -0.000230117 -0.00149325 -0.000178745 0.00122832 -0.00231469 0.000472931 0.000521532 -0.000147131 0.00139793 0.000727059 -0.000282345 -9.93689e-05 -0.00102046
s25 0.00194349 -0.00222077 -0.00265594 0.00302925 -0.000584306 0.00547824 -0.00330287 0.00192884 0.0017357 0.00146118 -0.000646462 -0.00379551 0.00090577 0.00109825 0.000957142 -9.69692e-05 -0.00367295 -0.00139629 -0.000993217 0.000988756 -0.00145572 -0.000598235 0.0017792 -0.00145762 0.00157104
n7 -0.00305791 0.00495091 0.00512168 -0.00324618 -0.00194462 -0.00330287 0.012317 -0.00338122 -0.00357436 -0.00384888 -0.00200678 0.0118244 -0.00294868 -0.00421181 -0.00289731 -0.00244995 0.0119469 0.000870598 -0.000372699 -0.0028657 2.32332e-05 -0.00295122 -0.00300091 0.00274538 -0.00373902
s28 0.00121333 -0.00229911 -0.00273429 0.00198553 -0.000662652 0.00192884 -0.00338122 0.00530132 0.00255637 0.00228184 -0.000724808 -0.00387385 0.000827424 0.00191892 0.000878796 -0.000175315 -0.00375129 -0.00147463 -0.00107156 0.00091041 -0.00153406 -0.00067658 0.00170086 -0.00153597 0.00239171
s21 0.00102019 -0.00249226 -0.00292743 0.00179239 -0.000855796 0.0017357 -0.00357436 0.00255637 0.00745601 0.00285124 -0.000917952 -0.004067 0.00063428 0.00248831 0.000685652 -0.000368459 -0.00394444 -0.00166778 -0.00126471 0.000717266 -0.00172721 -0.000869725 0.00150771 -0.00172911 0.0029611
s24 0.000745664 -0.00276678 -0.00320196 0.00151787 -0.00113032 0.00146118 -0.00384888 0.00228184 0.00285124 0.013361 -0.00119247 -0.00434152 0.000359757 0.0024183 0.00041113 -0.000642981 -0.00421896 -0.0019423 -0.00153923 0.000442744 -0.00200173 -0.00114425 0.00123319 -0.00200363 0.00289109
i16 -8.97843e-05 0.00095508 0.000714763 -0.000589772 0.00408235 -0.000646462 -0.00200678 -0.000724808 -0.000917952 -0.00119247 0.00514162 -0.00249941 -0.000292273 -0.0015554 -0.000240901 0.00116617 -0.00237685 0.000410775 0.000459375 -0.000209287 0.00133577 0.000664902 -0.000344502 -0.000161525 -0.00108261
n5 -0.00355055 0.00524701 0.00547379 -0.00373882 -0.00243725 -0.00379551 0.0118244 -0.00387385 -0.004067 -0.00434152 -0.00249941 0.0182049 -0.00344132 -0.00470445 -0.00338994 -0.00294259 0.0152635 0.000377963 -0.000865334 -0.00335833 -0.000469402 -0.00344385 -0.00349355 0.00225275 -0.00423166
s19 0.000663045 -0.00186658 -0.00230175 0.00096246 -0.000230117 0.00090577 -0.00294868 0.000827424 0.00063428 0.000359757 -0.000292273 -0.00344132 0.00793834 -3.17155e-06 0.00213776 0.00025722 -0.00331876 -0.0010421 -0.000639028 0.00216938 -0.00110153 -0.000244046 0.00120773 -0.00110343 0.00046962
s22 0.000382735 -0.00312971 -0.00356488 0.00115494 -0.00149325 0.00109825 -0.00421181 0.00191892 0.00248831 0.0024183 -0.0015554 -0.00470445 -3.17155e-06 0.02153 4.82008e-05 -0.00100591 -0.00458189 -0.00230523 -0.00190216 7.98148e-05 -0.00236466 -0.00150718 0.000870261 -0.00236656 0.00270653
s17 0.000714418 -0.00181521 -0.00225038 0.00101383 -0.000178745 0.000957142 -0.00289731 0.000878796 0.000685652 0.00041113 -0.000240901 -0.00338994 0.00213776 4.82008e-05 0.00613638 0.000308592 -0.00326738 -0.000990725 -0.000587656 0.00284114 -0.00105016 -0.000192674 0.0012591 -0.00105206 0.000520992
o29 0.00118892 -0.00089036 -0.00135978 -4.02789e-05 0.00122832 -9.69692e-05 -0.00244995 -0.000175315 -0.000368459 -0.000642981 0.00116617 -0.00294259 0.00025722 -0.00100591 0.000308592 0.00571287 -0.00282003 -0.000677362 -0.000274293 0.000340206 -0.000736795 0.0052116 0.000204991 -0.000604701 -0.000533119
n6 -0.00342799 0.00536957 0.00559635 -0.00361626 -0.00231469 -0.00367295 0.0119469 -0.00375129 -0.00394444 -0.00421896 -0.00237685 0.0152635 -0.00331876 -0.00458189 -0.00326738 -0.00282003 0.0153861 0.000500523 -0.000742774 -0.00323577 -0.000346842 -0.00332129 -0.00337099 0.00237531 -0.0041091
n10 -0.00119485 0.000402274 7.83014e-05 -0.0013396 0.000472931 -0.00139629 0.000870598 -0.00147463 -0.00166778 -0.0019423 0.000410775 0.000377963 -0.0010421 -0.00230523 -0.000990725 -0.000677362 0.000500523 0.00560091 0.0033797 -0.000959111 0.00428553 -0.00117863 -0.00109433 0.00271585 -0.00183244
n12 -0.00079178 -0.000198261 -0.000568336 -0.000936527 0.000521532 -0.000993217 -0.000372699 -0.00107156 -0.00126471 -0.00153923 0.000459375 -0.000865334 -0.000639028 -0.00190216 -0.000587656 -0.000274293 -0.000742774 0.0033797 0.00704637 -0.000556042 0.00332026 -0.000775559 -0.000691257 0.00147255 -0.00142937
s18 0.000746032 -0.00178359 -0.00221877 0.00104545 -0.000147131 0.000988756 -0.0028657 0.00091041 0.000717266 0.000442744 -0.000209287 -0.00335833 0.00216938 7.98148e-05 0.00284114 0.000340206 -0.00323577 -0.000959111 -0.000556042 0.00540926 -0.00101854 -0.00016106 0.00129072 -0.00102045 0.000552606
n11 -0.00125428 0.000436717 4.94974e-05 -0.00139903 0.00139793 -0.00145572 2.32332e-05 -0.00153406 -0.00172721 -0.00200173 0.00133577 -0.000469402 -0.00110153 -0.00236466 -0.00105016 -0.000736795 -0.000346842 0.00428553 0.00332026 -0.00101854 0.00802623 -0.00123806 -0.00115376 0.00186848 -0.00189187
o30 0.000687653 -0.00139163 -0.00186105 -0.000541544 0.000727059 -0.000598235 -0.00295122 -0.00067658 -0.000869725 -0.00114425 0.000664902 -0.00344385 -0.000244046 -0.00150718 -0.000192674 0.0052116 -0.00332129 -0.00117863 -0.000775559 -0.00016106 -0.00123806 0.017242 -0.000296274 -0.00110597 -0.00103438
s20 0.00123582 -0.00191881 -0.00235398 0.00183589 -0.000282345 0.0017792 -0.00300091 0.00170086 0.00150771 0.00123319 -0.000344502 -0.00349355 0.00120773 0.000870261 0.0012591 0.000204991 -0.00337099 -0.00109433 -0.000691257 0.00129072 -0.00115376 -0.000296274 0.00368783 -0.00115566 0.00134305
n8 -0.00121266 0.00105955 0.000822906 -0.00140093 -9.93689e-05 -0.00145762 0.00274538 -0.00153597 -0.00172911 -0.00200363 -0.000161525 0.00225275 -0.00110343 -0.00236656 -0.00105206 -0.000604701 0.00237531 0.00271585 0.00147255 -0.00102045 0.00186848 -0.00110597 -0.00115566 0.00459063 -0.00189377
s23 0.000855526 -0.00265692 -0.00309209 0.00162773 -0.00102046 0.00157104 -0.00373902 0.00239171 0.0029611 0.00289109 -0.00108261 -0.00423166 0.00046962 0.00270653 0.000520992 -0.000533119 -0.0041091 -0.00183244 -0.00142937 0.000552606 -0.00189187 -0.00103438 0.00134305 -0.00189377 0.0106558
```
