## Supplementary Script for "Exploratory analysis of multiple traits co-adaptations in the population history": tm_mig5.treeout

```
((s26:0,(s25:0.00250568,((s28:0.00255181,(s21:0.00433025,(s24:0.0105798,(s22:0.0192963,s23:0.00747649):0.000178371):0.000204506):0.000762541):0.000899014,(s20:0.00160667,((s19:0.00585195,(s17:0.00332685,s18:0.0025365):0.000620395):0.000826433,((n12:0.0032636,((n10:0,((n7:0,((n6:0,n5:0.003064):0.00223947,(n3:0.00676058,n1:0.0323066):0.00459525):0.00156972):0.0114169,n8:0):0.0092934):0.00125595,n11:0.00380013):0.00136833):0.00495331,((i16:0.00112143,i15:0.000288234):0.00547826,(o30:0.0125316,o29:0):0.00361483):0.00147609):0.00136747):0.00092566):0.000529947):0.000965371):0.000649728):0.00317724,s27:0.00317724);
0.497533 NA NA NA i16:0.00112143 n3:0.00676058
0.461847 NA NA NA i16:0.00112143 n1:0.0323066
0.259051 NA NA NA n11:0.00380013 (i16:0.00112143,i15:0.000288234):0.00547826
0.324804 NA NA NA (o30:0.0125316,o29:0):0.00361483 s27:0.00317724
0.372642 NA NA NA ((i16:0.00112143,i15:0.000288234):0.00547826,(o30:0.0125316,o29:0):0.00361483):0.00147609 ((n7:0,((n6:0,n5:0.003064):0.00223947,(n3:0.00676058,n1:0.0323066):0.00459525):0.00156972):0.0114169,n8:0):0.0092934
```
