## Supplementary Script for "Exploratory analysis of multiple traits co-adaptations in the population history": tm_mig5.vertices

```
1 s27 NOT_ROOT NOT_MIG TIP 1193 NA NA NA NA s27:0.00317724
2 NA NOT_ROOT NOT_MIG NOT_TIP 1096 75 1 256 4 (n7:0,((n6:0,n5:0.003064):0.00223947,(n3:0.00676058,n1:0.0323066):0.00459525):0.00156972):0.0114169
3 n3 NOT_ROOT NOT_MIG TIP 76 NA NA NA NA n3:0.00676058
4 n1 NOT_ROOT NOT_MIG TIP 76 NA NA NA NA n1:0.0323066
15 s26 NOT_ROOT NOT_MIG TIP 16 NA NA NA NA s26:0
16 NA NOT_ROOT NOT_MIG NOT_TIP 1193 15 1 52 23 (s26:0,(s25:0.00250568,((s28:0.00255181,(s21:0.00433025,(s24:0.0105798,(s22:0.0192963,s23:0.00747649):0.000178371):0.000204506):0.000762541):0.000899014,(s20:0.00160667,((s19:0.00585195,(s17:0.00332685,s18:0.0025365):0.000620395):0.000826433,((n12:0.0032636,((n10:0,((n7:0,((n6:0,n5:0.003064):0.00223947,(n3:0.00676058,n1:0.0323066):0.00459525):0.00156972):0.0114169,n8:0):0.0092934):0.00125595,n11:0.00380013):0.00136833):0.00495331,((i16:0.00112143,i15:0.000288234):0.00547826,(o30:0.0125316,o29:0):0.00361483):0.00147609):0.00136747):0.00092566):0.000529947):0.000965371):0.000649728):0.00317724
31 i15 NOT_ROOT NOT_MIG TIP 212 NA NA NA NA i15:0.000288234
32 NA NOT_ROOT NOT_MIG NOT_TIP 472 212 2 916 2 ((i16:0.00112143,i15:0.000288234):0.00547826,(o30:0.0125316,o29:0):0.00361483):0.00147609
51 s25 NOT_ROOT NOT_MIG TIP 52 NA NA NA NA s25:0.00250568
52 NA NOT_ROOT NOT_MIG NOT_TIP 16 51 1 104 22 (s25:0.00250568,((s28:0.00255181,(s21:0.00433025,(s24:0.0105798,(s22:0.0192963,s23:0.00747649):0.000178371):0.000204506):0.000762541):0.000899014,(s20:0.00160667,((s19:0.00585195,(s17:0.00332685,s18:0.0025365):0.000620395):0.000826433,((n12:0.0032636,((n10:0,((n7:0,((n6:0,n5:0.003064):0.00223947,(n3:0.00676058,n1:0.0323066):0.00459525):0.00156972):0.0114169,n8:0):0.0092934):0.00125595,n11:0.00380013):0.00136833):0.00495331,((i16:0.00112143,i15:0.000288234):0.00547826,(o30:0.0125316,o29:0):0.00361483):0.00147609):0.00136747):0.00092566):0.000529947):0.000965371):0.000649728
75 n7 NOT_ROOT NOT_MIG TIP 2 NA NA NA NA n7:0
76 NA NOT_ROOT NOT_MIG NOT_TIP 256 3 1 4 1 (n3:0.00676058,n1:0.0323066):0.00459525
103 s28 NOT_ROOT NOT_MIG TIP 136 NA NA NA NA s28:0.00255181
104 NA NOT_ROOT NOT_MIG NOT_TIP 52 136 5 1004 17 ((s28:0.00255181,(s21:0.00433025,(s24:0.0105798,(s22:0.0192963,s23:0.00747649):0.000178371):0.000204506):0.000762541):0.000899014,(s20:0.00160667,((s19:0.00585195,(s17:0.00332685,s18:0.0025365):0.000620395):0.000826433,((n12:0.0032636,((n10:0,((n7:0,((n6:0,n5:0.003064):0.00223947,(n3:0.00676058,n1:0.0323066):0.00459525):0.00156972):0.0114169,n8:0):0.0092934):0.00125595,n11:0.00380013):0.00136833):0.00495331,((i16:0.00112143,i15:0.000288234):0.00547826,(o30:0.0125316,o29:0):0.00361483):0.00147609):0.00136747):0.00092566):0.000529947):0.000965371
135 s21 NOT_ROOT NOT_MIG TIP 172 NA NA NA NA s21:0.00433025
136 NA NOT_ROOT NOT_MIG NOT_TIP 104 103 1 172 4 (s28:0.00255181,(s21:0.00433025,(s24:0.0105798,(s22:0.0192963,s23:0.00747649):0.000178371):0.000204506):0.000762541):0.000899014
171 s24 NOT_ROOT NOT_MIG TIP 356 NA NA NA NA s24:0.0105798
172 NA NOT_ROOT NOT_MIG NOT_TIP 136 135 1 356 3 (s21:0.00433025,(s24:0.0105798,(s22:0.0192963,s23:0.00747649):0.000178371):0.000204506):0.000762541
211 i16 NOT_ROOT NOT_MIG TIP 212 NA NA NA NA i16:0.00112143
212 NA NOT_ROOT NOT_MIG NOT_TIP 32 211 1 31 1 (i16:0.00112143,i15:0.000288234):0.00547826
255 n5 NOT_ROOT NOT_MIG TIP 536 NA NA NA NA n5:0.003064
256 NA NOT_ROOT NOT_MIG NOT_TIP 2 536 2 76 2 ((n6:0,n5:0.003064):0.00223947,(n3:0.00676058,n1:0.0323066):0.00459525):0.00156972
303 s19 NOT_ROOT NOT_MIG TIP 412 NA NA NA NA s19:0.00585195
304 NA NOT_ROOT NOT_MIG NOT_TIP 1004 412 3 472 13 ((s19:0.00585195,(s17:0.00332685,s18:0.0025365):0.000620395):0.000826433,((n12:0.0032636,((n10:0,((n7:0,((n6:0,n5:0.003064):0.00223947,(n3:0.00676058,n1:0.0323066):0.00459525):0.00156972):0.0114169,n8:0):0.0092934):0.00125595,n11:0.00380013):0.00136833):0.00495331,((i16:0.00112143,i15:0.000288234):0.00547826,(o30:0.0125316,o29:0):0.00361483):0.00147609):0.00136747):0.00092566
355 s22 NOT_ROOT NOT_MIG TIP 1192 NA NA NA NA s22:0.0192963
356 NA NOT_ROOT NOT_MIG NOT_TIP 172 171 1 1192 2 (s24:0.0105798,(s22:0.0192963,s23:0.00747649):0.000178371):0.000204506
411 s17 NOT_ROOT NOT_MIG TIP 752 NA NA NA NA s17:0.00332685
412 NA NOT_ROOT NOT_MIG NOT_TIP 304 303 1 752 2 (s19:0.00585195,(s17:0.00332685,s18:0.0025365):0.000620395):0.000826433
471 o29 NOT_ROOT NOT_MIG TIP 916 NA NA NA NA o29:0
472 NA NOT_ROOT NOT_MIG NOT_TIP 304 832 9 32 4 ((n12:0.0032636,((n10:0,((n7:0,((n6:0,n5:0.003064):0.00223947,(n3:0.00676058,n1:0.0323066):0.00459525):0.00156972):0.0114169,n8:0):0.0092934):0.00125595,n11:0.00380013):0.00136833):0.00495331,((i16:0.00112143,i15:0.000288234):0.00547826,(o30:0.0125316,o29:0):0.00361483):0.00147609):0.00136747
535 n6 NOT_ROOT NOT_MIG TIP 536 NA NA NA NA n6:0
536 NA NOT_ROOT NOT_MIG NOT_TIP 256 535 1 255 1 (n6:0,n5:0.003064):0.00223947
603 n10 NOT_ROOT NOT_MIG TIP 1506 NA NA NA NA n10:0
604 NA NOT_ROOT MIG NOT_TIP 472 32 NA NA NA NA
675 n12 NOT_ROOT NOT_MIG TIP 832 NA NA NA NA n12:0.0032636
676 NA NOT_ROOT NOT_MIG NOT_TIP 832 1506 7 831 1 ((n10:0,((n7:0,((n6:0,n5:0.003064):0.00223947,(n3:0.00676058,n1:0.0323066):0.00459525):0.00156972):0.0114169,n8:0):0.0092934):0.00125595,n11:0.00380013):0.00136833
751 s18 NOT_ROOT NOT_MIG TIP 752 NA NA NA NA s18:0.0025365
752 NA NOT_ROOT NOT_MIG NOT_TIP 412 411 1 751 1 (s17:0.00332685,s18:0.0025365):0.000620395
831 n11 NOT_ROOT NOT_MIG TIP 676 NA NA NA NA n11:0.00380013
832 NA NOT_ROOT NOT_MIG NOT_TIP 472 675 1 676 8 (n12:0.0032636,((n10:0,((n7:0,((n6:0,n5:0.003064):0.00223947,(n3:0.00676058,n1:0.0323066):0.00459525):0.00156972):0.0114169,n8:0):0.0092934):0.00125595,n11:0.00380013):0.00136833):0.00495331
915 o30 NOT_ROOT NOT_MIG TIP 916 NA NA NA NA o30:0.0125316
916 NA NOT_ROOT NOT_MIG NOT_TIP 32 915 1 471 1 (o30:0.0125316,o29:0):0.00361483
1003 s20 NOT_ROOT NOT_MIG TIP 1004 NA NA NA NA s20:0.00160667
1004 NA NOT_ROOT NOT_MIG NOT_TIP 104 1003 1 304 16 (s20:0.00160667,((s19:0.00585195,(s17:0.00332685,s18:0.0025365):0.000620395):0.000826433,((n12:0.0032636,((n10:0,((n7:0,((n6:0,n5:0.003064):0.00223947,(n3:0.00676058,n1:0.0323066):0.00459525):0.00156972):0.0114169,n8:0):0.0092934):0.00125595,n11:0.00380013):0.00136833):0.00495331,((i16:0.00112143,i15:0.000288234):0.00547826,(o30:0.0125316,o29:0):0.00361483):0.00147609):0.00136747):0.00092566):0.000529947
1095 n8 NOT_ROOT NOT_MIG TIP 1096 NA NA NA NA n8:0
1096 NA NOT_ROOT NOT_MIG NOT_TIP 1506 2 5 1095 1 ((n7:0,((n6:0,n5:0.003064):0.00223947,(n3:0.00676058,n1:0.0323066):0.00459525):0.00156972):0.0114169,n8:0):0.0092934
1191 s23 NOT_ROOT NOT_MIG TIP 1192 NA NA NA NA s23:0.00747649
1192 NA NOT_ROOT NOT_MIG NOT_TIP 356 355 1 1191 1 (s22:0.0192963,s23:0.00747649):0.000178371
1193 NA ROOT NOT_MIG NOT_TIP 1193 16 24 1 1 ((s26:0,(s25:0.00250568,((s28:0.00255181,(s21:0.00433025,(s24:0.0105798,(s22:0.0192963,s23:0.00747649):0.000178371):0.000204506):0.000762541):0.000899014,(s20:0.00160667,((s19:0.00585195,(s17:0.00332685,s18:0.0025365):0.000620395):0.000826433,((n12:0.0032636,((n10:0,((n7:0,((n6:0,n5:0.003064):0.00223947,(n3:0.00676058,n1:0.0323066):0.00459525):0.00156972):0.0114169,n8:0):0.0092934):0.00125595,n11:0.00380013):0.00136833):0.00495331,((i16:0.00112143,i15:0.000288234):0.00547826,(o30:0.0125316,o29:0):0.00361483):0.00147609):0.00136747):0.00092566):0.000529947):0.000965371):0.000649728):0.00317724,s27:0.00317724);
1335 NA NOT_ROOT MIG NOT_TIP 212 211 NA NA NA NA
1392 NA NOT_ROOT MIG NOT_TIP 212 211 NA NA NA NA
1453 NA NOT_ROOT MIG NOT_TIP 676 831 NA NA NA NA
1506 NA NOT_ROOT NOT_MIG NOT_TIP 676 603 1 1096 6 (n10:0,((n7:0,((n6:0,n5:0.003064):0.00223947,(n3:0.00676058,n1:0.0323066):0.00459525):0.00156972):0.0114169,n8:0):0.0092934):0.00125595
1512 NA NOT_ROOT MIG NOT_TIP 32 916 NA NA NA NA
```
