## Supplementary Script for "Exploratory analysis of multiple traits co-adaptations in the population history": qfile_T1.txt

```
branch Q_B q_B Pval SignRandPval
pop1_x1193 1.448 1.203 0.228824197591463 0
x2_x1193 1.448 -1.203 0.228824197591463 0
x104_x2 1.544 -1.242 0.2140675841764 0
x536_x104 1.694 -1.301 0.1930894266581 0
pop2_x2 1.331 1.153 0.248715766399353 0
pop3_x104 1.062 1.031 0.302758904927385 0
pop4_x536 1.266 1.125 0.26057581935565 0
x356_x536 1.916 -1.384 0.166252894320679 0
x752_x356 2.231 -1.494 0.135299601750207 0
pop5_x356 1.414 1.189 0.234438785852429 0
pop6_x752 1.6 1.265 0.20588555351335 0
x676_x752 2.59 -1.609 0.107558362369692 0
pop7_x676 1.754 1.324 0.185400334862638 0
x16_x676 3.001 -1.732 0.0832264815352896 0
x1192_x16 3.224 -1.796 0.0725467186585144 0
pop8_x16 0.912 0.955 0.339619021848904 0
pop9_x1192 1135.951 -33.704 0 0
x1096_x1192 12.136 3.484 0.000494627865833319 0
pop10_x1096 0.537 0.733 0.463784978636087 0
x304_x1096 10.85 3.294 0.000987700221084409 0
pop11_x304 2.615 1.617 0.105881990210586 0
x76_x304 9.262 3.043 0.00233977515430517 0
x916_x76 8.06 2.839 0.00452562618687502 0
pop12_x76 2.662 1.632 0.102782676676471 0
pop13_x916 2.887 1.699 0.0893131185929339 0
x32_x916 7.084 2.662 0.00777586637685002 0
x172_x32 6.243 2.499 0.0124686931111839 0
x472_x172 5.584 2.363 0.0181294477417949 0
pop14_x32 3.014 1.736 0.0825406680996545 0
pop15_x172 2.662 1.631 0.102802879293014 0
pop16_x472 3.186 1.785 0.0742809444083764 0
x212_x472 4.982 2.232 0.0256067461049048 0
x412_x212 4.472 2.115 0.0344577731388317 0
x604_x412 4.044 2.011 0.0443358434914761 0
pop17_x212 3.174 1.782 0.0748187686636387 0
pop18_x412 3.225 1.796 0.0725435459831973 0
pop19_x604 3.169 1.78 0.0750387681879403 0
x256_x604 3.675 1.917 0.0552270333257695 0
pop20_x256 3 1.732 0.0832563756738226 0
x52_x256 3.356 1.832 0.0669429856085593 0
x136_x52 3.04 1.744 0.0812409834025775 0
x832_x136 2.778 1.667 0.0955878878043535 0
x1004_x832 2.504 1.582 0.113561871386583 0
pop24_x1004 2.34 1.53 0.126105162106597 0
pop21_x52 2.89 1.7 0.0891062456727021 0
pop22_x136 2.688 1.639 0.101118752425786 0
pop23_x832 2.565 1.602 0.109257101845664 0
pop25_x1004 2.22 1.49 0.136251650997951 0
Total 1530.148 NaN 0 0
```
