## Supplementary Script for "Exploratory analysis of multiple traits co-adaptations in the population history": qfile_T2.txt

```
branch Q_B q_B Pval SignRandPval
pop1_x1193 0.776 0.881 0.378217714827927 0
x2_x1193 0.776 -0.881 0.378217714827927 0
x104_x2 0.828 -0.91 0.362936903021144 0
x536_x104 0.908 -0.953 0.340590955883059 0
pop2_x2 0.713 0.845 0.39831187099393 0
pop3_x104 0.569 0.755 0.450470502803038 0
pop4_x536 0.679 0.824 0.410041855243001 0
x356_x536 1.027 -1.014 0.310750866677555 0
x752_x356 1.196 -1.094 0.27414428619727 0
pop5_x356 0.758 0.871 0.383939738385775 0
pop6_x752 0.858 0.926 0.354301242589215 0
x676_x752 1.388 -1.178 0.238682375670335 0
pop7_x676 0.94 0.97 0.332178618470034 0
x16_x676 1.609 -1.268 0.204686047268251 0
x1192_x16 1.877 -1.37 0.17071543735921 0
pop8_x16 1.064 1.032 0.302243058632993 0
pop9_x1192 0.927 0.963 0.33557506693525 0
x1096_x1192 2.199 -1.483 0.138134470930444 0
pop10_x1096 1.253 1.119 0.263045933322551 0
x304_x1096 2.585 -1.608 0.10785972993137 0
pop11_x304 1.402 1.184 0.236400149169815 0
x76_x304 3.066 -1.751 0.0799243157585847 0
x916_x76 3.684 -1.919 0.0549255466760279 0
pop12_x76 1.427 1.195 0.232212465426507 0
pop13_x916 1.548 1.244 0.213454496251887 0
x32_x916 4.462 -2.112 0.0346573750983453 0
x172_x32 4.946 -2.224 0.0261512976520039 0
x472_x172 2.645 1.626 0.103893808539762 0
pop14_x32 0.214 0.462 0.643908572014056 0.49
pop15_x172 871.541 -29.522 0 0
pop16_x472 0.273 0.522 0.601643851591855 0
x212_x472 2.671 1.634 0.102166726015955 0
x412_x212 2.398 1.548 0.121510827403722 0
x604_x412 2.168 1.472 0.140886989982232 0
pop17_x212 1.702 1.305 0.192036070243293 0
pop18_x412 1.729 1.315 0.188535289794727 0
pop19_x604 1.699 1.304 0.19236543630884 0
x256_x604 1.971 1.404 0.160374539884927 0
pop20_x256 1.609 1.268 0.204664461488374 0
x52_x256 1.8 1.342 0.179738309266118 0
x136_x52 1.63 1.277 0.201691343122525 0
x832_x136 1.489 1.22 0.222296289009611 0
x1004_x832 1.343 1.159 0.24655334462408 0
pop24_x1004 1.255 1.12 0.262652120997264 0
pop21_x52 1.55 1.245 0.213142784555591 0
pop22_x136 1.441 1.201 0.229927951590932 0
pop23_x832 1.375 1.173 0.240881282149629 0
pop25_x1004 1.19 1.091 0.275254553662295 0
Total 1258.419 NaN 0 0
```
