## Supplementary Script for "Exploratory analysis of multiple traits co-adaptations in the population history": C_GETsim_SNP5060_RE0.5RGE1.1000_g10E1d_0mig_treemix.txt

```
pop1 pop2 pop3 pop4 pop5 pop6 pop7 pop8 pop9 pop10 pop11 pop12 pop13 pop14 pop15 pop16 pop17 pop18 pop19 pop20 pop21 pop22 pop23 pop24 pop25
99,1 100,0 100,0 91,9 92,8 79,21 90,10 92,8 100,0 98,2 94,6 96,4 96,4 67,33 96,4 77,23 93,7 96,4 97,3 98,2 97,3 100,0 100,0 100,0 100,0
99,1 100,0 100,0 96,4 98,2 85,15 88,12 92,8 80,20 94,6 99,1 93,7 91,9 100,0 96,4 100,0 98,2 100,0 95,5 96,4 100,0 100,0 99,1 100,0 100,0
96,4 93,7 100,0 95,5 93,7 92,8 84,16 93,7 99,1 93,7 96,4 91,9 99,1 100,0 100,0 100,0 100,0 100,0 100,0 100,0 100,0 100,0 100,0 100,0 100,0
98,2 98,2 100,0 97,3 100,0 98,2 95,5 99,1 100,0 99,1 96,4 81,19 82,18 64,36 65,35 65,35 75,25 85,15 94,6 87,13 95,5 99,1 97,3 94,6 98,2
100,0 99,1 93,7 97,3 85,15 99,1 88,12 99,1 99,1 97,3 95,5 92,8 91,9 84,16 81,19 80,20 92,8 84,16 69,31 94,6 79,21 76,24 84,16 75,25 78,22
98,2 99,1 100,0 100,0 100,0 99,1 99,1 94,6 100,0 86,14 95,5 100,0 92,8 96,4 94,6 94,6 100,0 89,11 94,6 96,4 100,0 95,5 99,1 99,1 100,0
95,5 91,9 98,2 100,0 100,0 91,9 91,9 100,0 100,0 100,0 100,0 100,0 100,0 100,0 100,0 100,0 100,0 100,0 100,0 100,0 100,0 100,0 100,0 100,0 100,0
100,0 99,1 100,0 100,0 100,0 94,6 99,1 93,7 86,14 70,30 82,18 80,20 81,19 82,18 76,24 89,11 83,17 91,9 85,15 83,17 90,10 93,7 88,12 93,7 92,8
99,1 98,2 99,1 99,1 91,9 92,8 93,7 84,16 88,12 95,5 98,2 84,16 100,0 98,2 98,2 99,1 100,0 99,1 100,0 100,0 100,0 100,0 100,0 100,0 100,0
100,0 98,2 92,8 77,23 86,14 100,0 100,0 100,0 100,0 100,0 100,0 100,0 100,0 100,0 100,0 100,0 100,0 100,0 100,0 100,0 100,0 100,0 100,0 100,0 100,0
98,2 99,1 99,1 94,6 92,8 88,12 90,10 92,8 85,15 86,14 90,10 74,26 76,24 84,16 79,21 75,25 85,15 78,22 74,26 77,23 46,54 75,25 62,38 75,25 74,26
100,0 91,9 98,2 97,3 90,10 98,2 99,1 100,0 96,4 100,0 99,1 94,6 99,1 100,0 100,0 100,0 100,0 100,0 100,0 100,0 100,0 100,0 100,0 100,0 100,0
100,0 100,0 90,10 99,1 96,4 93,7 96,4 100,0 100,0 90,10 100,0 91,9 91,9 94,6 100,0 88,12 96,4 100,0 98,2 95,5 96,4 97,3 97,3 96,4 99,1
99,1 97,3 82,18 100,0 100,0 100,0 87,13 98,2 100,0 96,4 85,15 85,15 98,2 95,5 95,5 98,2 93,7 93,7 98,2 87,13 94,6 98,2 96,4 90,10 93,7
96,4 100,0 100,0 100,0 97,3 94,6 89,11 97,3 100,0 100,0 100,0 100,0 100,0 100,0 100,0 100,0 100,0 100,0 100,0 100,0 100,0 100,0 100,0 100,0 100,0
100,0 99,1 96,4 86,14 92,8 97,3 100,0 100,0 100,0 100,0 100,0 100,0 100,0 100,0 100,0 100,0 100,0 100,0 100,0 100,0 100,0 100,0 100,0 100,0 100,0
100,0 100,0 99,1 95,5 100,0 100,0 100,0 90,10 95,5 99,1 100,0 100,0 100,0 100,0 100,0 100,0 100,0 100,0 100,0 100,0 100,0 100,0 100,0 100,0 100,0
100,0 100,0 100,0 100,0 100,0 97,3 100,0 100,0 93,7 100,0 96,4 92,8 92,8 99,1 82,18 94,6 92,8 92,8 87,13 98,2 94,6 100,0 100,0 100,0 100,0
98,2 93,7 99,1 90,10 97,3 100,0 100,0 100,0 100,0 100,0 100,0 100,0 100,0 100,0 100,0 100,0 100,0 100,0 100,0 100,0 100,0 100,0 100,0 100,0 100,0
100,0 100,0 100,0 100,0 100,0 98,2 98,2 90,10 76,24 96,4 74,26 56,44 73,27 77,23 65,35 84,16 64,36 62,38 51,49 34,66 32,68 18,82 39,61 45,55 38,62
99,1 94,6 94,6 97,3 98,2 94,6 97,3 100,0 98,2 94,6 91,9 97,3 95,5 100,0 100,0 100,0 100,0 100,0 100,0 100,0 100,0 100,0 100,0 100,0 100,0
100,0 100,0 99,1 100,0 100,0 100,0 100,0 100,0 100,0 100,0 91,9 100,0 96,4 96,4 97,3 100,0 93,7 92,8 76,24 85,15 85,15 93,7 90,10 79,21 91,9
100,0 100,0 100,0 100,0 100,0 87,13 94,6 97,3 86,14 86,14 93,7 95,5 86,14 87,13 79,21 82,18 89,11 82,18 82,18 84,16 76,24 82,18 80,20 69,31 81,19
100,0 100,0 100,0 100,0 100,0 87,13 95,5 98,2 94,6 96,4 100,0 98,2 100,0 99,1 96,4 100,0 100,0 100,0 100,0 100,0 100,0 100,0 100,0 100,0 100,0
100,0 100,0 100,0 100,0 100,0 100,0 100,0 100,0 100,0 100,0 99,1 99,1 91,9 87,13 87,13 98,2 87,13 95,5 98,2 99,1 100,0 91,9 95,5 97,3 96,4
100,0 100,0 100,0 100,0 100,0 100,0 100,0 98,2 99,1 96,4 94,6 86,14 91,9 96,4 95,5 78,22 91,9 87,13 95,5 93,7 89,11 90,10 90,10 95,5 95,5
100,0 100,0 100,0 100,0 100,0 100,0 100,0 100,0 99,1 96,4 98,2 100,0 92,8 87,13 80,20 77,23 89,11 98,2 94,6 90,10 94,6 95,5 99,1 94,6 94,6
100,0 100,0 100,0 100,0 100,0 100,0 100,0 97,3 90,10 94,6 94,6 99,1 89,11 90,10 98,2 97,3 99,1 100,0 100,0 100,0 100,0 100,0 100,0 100,0 100,0
100,0 100,0 100,0 100,0 100,0 100,0 100,0 99,1 97,3 98,2 99,1 100,0 100,0 100,0 100,0 87,13 89,11 93,7 92,8 83,17 97,3 96,4 98,2 97,3 95,5
100,0 100,0 100,0 100,0 100,0 100,0 100,0 100,0 99,1 100,0 96,4 89,11 96,4 98,2 92,8 95,5 98,2 97,3 92,8 100,0 100,0 100,0 100,0 100,0 100,0
100,0 100,0 100,0 100,0 100,0 100,0 100,0 97,3 89,11 90,10 98,2 93,7 91,9 100,0 100,0 100,0 100,0 100,0 100,0 100,0 100,0 100,0 100,0 100,0 100,0
100,0 100,0 100,0 100,0 100,0 100,0 100,0 100,0 100,0 97,3 100,0 98,2 94,6 97,3 97,3 97,3 87,13 85,15 89,11 82,18 97,3 96,4 96,4 100,0 100,0
100,0 100,0 100,0 100,0 100,0 100,0 100,0 100,0 98,2 97,3 100,0 99,1 97,3 100,0 94,6 92,8 86,14 89,11 91,9 76,24 92,8 96,4 81,19 80,20 79,21
100,0 100,0 100,0 100,0 100,0 100,0 100,0 100,0 100,0 100,0 93,7 88,12 97,3 78,22 96,4 93,7 90,10 91,9 91,9 95,5 88,12 95,5 99,1 96,4 96,4
100,0 100,0 100,0 100,0 100,0 100,0 100,0 100,0 100,0 100,0 98,2 100,0 88,12 99,1 95,5 92,8 93,7 94,6 89,11 91,9 90,10 91,9 94,6 85,15 89,11
100,0 100,0 100,0 100,0 100,0 100,0 100,0 100,0 100,0 100,0 100,0 100,0 98,2 99,1 95,5 95,5 87,13 87,13 91,9 84,16 84,16 73,27 82,18 78,22 73,27
100,0 100,0 100,0 100,0 100,0 100,0 100,0 100,0 100,0 100,0 100,0 100,0 100,0 93,7 97,3 99,1 99,1 98,2 100,0 100,0 100,0 99,1 100,0 98,2 100,0
100,0 100,0 100,0 100,0 100,0 100,0 100,0 100,0 100,0 100,0 100,0 99,1 100,0 98,2 100,0 94,6 100,0 99,1 95,5 97,3 97,3 100,0 100,0 100,0 100,0
100,0 100,0 100,0 100,0 100,0 100,0 100,0 100,0 100,0 100,0 100,0 100,0 99,1 100,0 100,0 89,11 72,28 78,22 73,27 82,18 90,10 76,24 82,18 81,19 85,15
100,0 100,0 100,0 100,0 100,0 100,0 100,0 100,0 100,0 100,0 100,0 97,3 95,5 100,0 88,12 82,18 90,10 91,9 88,12 91,9 95,5 86,14 83,17 96,4 98,2
100,0 100,0 100,0 100,0 100,0 100,0 100,0 100,0 100,0 100,0 100,0 100,0 98,2 93,7 97,3 100,0 100,0 94,6 94,6 99,1 96,4 99,1 100,0 100,0 100,0
100,0 100,0 100,0 100,0 100,0 100,0 100,0 100,0 100,0 100,0 100,0 100,0 100,0 100,0 100,0 90,10 96,4 88,12 92,8 91,9 96,4 95,5 94,6 91,9 96,4
100,0 100,0 100,0 100,0 100,0 100,0 100,0 100,0 100,0 100,0 100,0 100,0 100,0 100,0 100,0 98,2 92,8 89,11 85,15 99,1 100,0 100,0 100,0 100,0 100,0
100,0 100,0 100,0 100,0 100,0 100,0 100,0 100,0 100,0 100,0 100,0 100,0 100,0 99,1 100,0 100,0 98,2 93,7 95,5 93,7 99,1 98,2 93,7 95,5 98,2
100,0 100,0 100,0 100,0 100,0 100,0 100,0 100,0 100,0 100,0 100,0 100,0 100,0 100,0 100,0 99,1 97,3 100,0 94,6 97,3 98,2 96,4 96,4 96,4 93,7
100,0 100,0 100,0 100,0 100,0 100,0 100,0 100,0 100,0 100,0 100,0 100,0 100,0 100,0 100,0 98,2 92,8 98,2 100,0 89,11 99,1 98,2 99,1 96,4 98,2
100,0 100,0 100,0 100,0 100,0 100,0 100,0 100,0 100,0 100,0 100,0 100,0 100,0 100,0 100,0 100,0 100,0 100,0 100,0 100,0 96,4 100,0 94,6 80,20 90,10
100,0 100,0 100,0 100,0 100,0 100,0 100,0 100,0 100,0 100,0 100,0 100,0 100,0 100,0 100,0 100,0 100,0 100,0 96,4 100,0 96,4 95,5 91,9 96,4 99,1
100,0 100,0 100,0 100,0 100,0 100,0 100,0 100,0 100,0 100,0 100,0 100,0 100,0 100,0 100,0 100,0 100,0 100,0 100,0 93,7 90,10 99,1 92,8 77,23 94,6
100,0 100,0 100,0 100,0 100,0 100,0 100,0 100,0 100,0 100,0 100,0 100,0 100,0 100,0 100,0 100,0 100,0 100,0 100,0 100,0 100,0 96,4 95,5 89,11 95,5
81,19 90,10 78,22 63,37 84,16 61,39 75,25 82,18 61,39 56,44 56,44 63,37 65,35 72,28 89,11 76,24 83,17 74,26 79,21 64,36 70,30 76,24 83,17 81,19 69,31
89,11 89,11 91,9 85,15 69,31 84,16 84,16 82,18 76,24 75,25 75,25 94,6 91,9 85,15 97,3 94,6 79,21 76,24 88,12 93,7 92,8 98,2 94,6 93,7 96,4
97,3 92,8 85,15 95,5 93,7 94,6 93,7 95,5 97,3 99,1 100,0 96,4 96,4 90,10 90,10 82,18 84,16 90,10 71,29 99,1 97,3 100,0 100,0 100,0 100,0
97,3 98,2 98,2 97,3 100,0 94,6 100,0 100,0 100,0 93,7 99,1 100,0 100,0 100,0 100,0 100,0 100,0 100,0 100,0 100,0 100,0 100,0 100,0 100,0 100,0
75,25 68,32 72,28 65,35 82,18 66,34 59,41 67,33 58,42 55,45 59,41 44,56 72,28 75,25 62,38 42,58 62,38 66,34 47,53 43,57 64,36 65,35 48,52 63,37 54,46
77,23 85,15 88,12 71,29 83,17 72,28 62,38 74,26 85,15 90,10 86,14 93,7 75,25 80,20 94,6 56,44 78,22 82,18 76,24 77,23 91,9 70,30 78,22 81,19 89,11
96,4 94,6 97,3 94,6 100,0 94,6 99,1 100,0 99,1 97,3 100,0 100,0 100,0 100,0 100,0 100,0 100,0 100,0 100,0 100,0 100,0 100,0 100,0 100,0 100,0
74,26 78,22 80,20 92,8 88,12 91,9 81,19 94,6 92,8 87,13 84,16 75,25 84,16 98,2 83,17 69,31 83,17 67,33 84,16 76,24 83,17 92,8 88,12 91,9 91,9
87,13 94,6 83,17 84,16 98,2 94,6 84,16 84,16 80,20 85,15 74,26 97,3 96,4 100,0 94,6 84,16 96,4 98,2 100,0 100,0 100,0 100,0 100,0 100,0 100,0
56,44 70,30 53,47 66,34 51,49 78,22 69,31 72,28 75,25 76,24 75,25 86,14 79,21 90,10 83,17 81,19 77,23 71,29 66,34 67,33 68,32 61,39 67,33 61,39 59,41
57,43 57,43 48,52 23,77 42,58 34,66 31,69 59,41 65,35 53,47 55,45 68,32 38,62 49,51 42,58 49,51 46,54 57,43 65,35 73,27 52,48 66,34 67,33 68,32 75,25
78,22 86,14 94,6 79,21 79,21 71,29 90,10 93,7 80,20 88,12 78,22 88,12 80,20 84,16 91,9 80,20 75,25 80,20 87,13 74,26 57,43 79,21 75,25 82,18 85,15
87,13 83,17 84,16 91,9 84,16 87,13 90,10 85,15 86,14 86,14 79,21 60,40 82,18 82,18 87,13 94,6 89,11 90,10 85,15 96,4 86,14 96,4 90,10 95,5 96,4
97,3 93,7 93,7 100,0 95,5 94,6 96,4 99,1 100,0 100,0 99,1 94,6 93,7 95,5 100,0 100,0 100,0 100,0 100,0 100,0 100,0 100,0 100,0 100,0 100,0
95,5 93,7 71,29 82,18 77,23 72,28 79,21 84,16 74,26 68,32 68,32 70,30 48,52 78,22 75,25 68,32 68,32 73,27 72,28 80,20 64,36 80,20 76,24 93,7 94,6
94,6 93,7 72,28 82,18 91,9 100,0 95,5 79,21 87,13 87,13 48,52 75,25 94,6 88,12 62,38 75,25 70,30 62,38 58,42 67,33 66,34 75,25 74,26 76,24 73,27
81,19 91,9 78,22 81,19 80,20 83,17 93,7 90,10 92,8 59,41 80,20 86,14 76,24 78,22 94,6 85,15 88,12 98,2 97,3 96,4 93,7 91,9 93,7 89,11 82,18
71,29 72,28 64,36 58,42 44,56 73,27 60,40 53,47 60,40 77,23 73,27 71,29 75,25 67,33 67,33 66,34 77,23 61,39 71,29 64,36 69,31 74,26 46,54 45,55 53,47
96,4 91,9 98,2 87,13 100,0 99,1 98,2 93,7 100,0 99,1 91,9 97,3 98,2 100,0 100,0 100,0 100,0 100,0 100,0 100,0 100,0 100,0 100,0 100,0 100,0
73,27 81,19 97,3 86,14 89,11 77,23 95,5 90,10 88,12 88,12 92,8 84,16 69,31 78,22 87,13 100,0 93,7 97,3 97,3 97,3 97,3 98,2 84,16 88,12 92,8
50,50 44,56 22,78 46,54 25,75 32,68 45,55 41,59 24,76 35,65 60,40 79,21 58,42 47,53 58,42 57,43 44,56 65,35 57,43 60,40 65,35 59,41 67,33 72,28 75,25
68,32 72,28 75,25 67,33 70,30 87,13 78,22 58,42 81,19 70,30 87,13 79,21 96,4 81,19 86,14 81,19 76,24 74,26 66,34 75,25 66,34 66,34 66,34 59,41 58,42
96,4 94,6 78,22 84,16 88,12 92,8 78,22 94,6 100,0 99,1 100,0 100,0 100,0 100,0 100,0 100,0 100,0 100,0 100,0 100,0 100,0 100,0 100,0 100,0 100,0
76,24 84,16 85,15 81,19 71,29 74,26 82,18 80,20 69,31 84,16 61,39 85,15 84,16 83,17 88,12 91,9 80,20 89,11 80,20 75,25 81,19 73,27 74,26 76,24 64,36
89,11 90,10 88,12 91,9 88,12 76,24 81,19 90,10 96,4 77,23 85,15 76,24 72,28 90,10 95,5 90,10 84,16 94,6 81,19 82,18 77,23 51,49 64,36 69,31 54,46
97,3 97,3 84,16 93,7 89,11 96,4 94,6 97,3 99,1 100,0 98,2 97,3 97,3 90,10 90,10 99,1 100,0 95,5 100,0 100,0 93,7 95,5 100,0 100,0 100,0
58,42 40,60 64,36 42,58 68,32 59,41 57,43 62,38 59,41 72,28 60,40 58,42 69,31 64,36 70,30 48,52 38,62 56,44 47,53 62,38 50,50 60,40 57,43 66,34 67,33
91,9 86,14 94,6 100,0 100,0 100,0 100,0 100,0 100,0 100,0 100,0 100,0 100,0 100,0 100,0 100,0 100,0 100,0 100,0 100,0 100,0 100,0 100,0 100,0 100,0
95,5 88,12 78,22 98,2 96,4 100,0 100,0 100,0 100,0 97,3 100,0 93,7 89,11 94,6 91,9 91,9 86,14 93,7 90,10 82,18 91,9 77,23 95,5 94,6 92,8
89,11 91,9 91,9 94,6 85,15 86,14 80,20 73,27 98,2 83,17 56,44 71,29 100,0 87,13 80,20 86,14 83,17 93,7 86,14 65,35 83,17 93,7 83,17 90,10 87,13
79,21 79,21 82,18 77,23 82,18 73,27 74,26 54,46 71,29 71,29 88,12 81,19 57,43 84,16 54,46 66,34 60,40 63,37 94,6 88,12 88,12 86,14 92,8 97,3 91,9
93,7 93,7 94,6 100,0 86,14 100,0 98,2 89,11 95,5 90,10 87,13 59,41 94,6 89,11 98,2 91,9 85,15 96,4 98,2 95,5 100,0 100,0 100,0 100,0 100,0
91,9 88,12 97,3 83,17 93,7 100,0 100,0 96,4 99,1 98,2 100,0 100,0 100,0 100,0 100,0 100,0 100,0 100,0 100,0 100,0 100,0 100,0 100,0 100,0 100,0
87,13 87,13 100,0 100,0 100,0 100,0 90,10 100,0 100,0 100,0 100,0 100,0 100,0 100,0 100,0 100,0 100,0 100,0 100,0 100,0 100,0 100,0 100,0 100,0 100,0
89,11 100,0 83,17 97,3 100,0 100,0 100,0 100,0 98,2 92,8 89,11 95,5 97,3 89,11 95,5 87,13 81,19 79,21 79,21 93,7 81,19 76,24 85,15 80,20 64,36
90,10 93,7 96,4 97,3 96,4 82,18 97,3 96,4 99,1 88,12 86,14 92,8 99,1 96,4 98,2 75,25 92,8 98,2 100,0 98,2 99,1 100,0 100,0 100,0 100,0
39,61 40,60 59,41 60,40 54,46 54,46 41,59 50,50 62,38 73,27 76,24 69,31 66,34 64,36 58,42 55,45 45,55 54,46 71,29 69,31 71,29 63,37 42,58 67,33 71,29
100,0 98,2 100,0 93,7 87,13 84,16 89,11 85,15 98,2 95,5 83,17 79,21 84,16 85,15 93,7 91,9 80,20 76,24 88,12 90,10 97,3 96,4 97,3 87,13 82,18
48,52 53,47 55,45 67,33 63,37 56,44 77,23 86,14 67,33 62,38 76,24 74,26 80,20 66,34 87,13 80,20 86,14 90,10 85,15 85,15 95,5 92,8 75,25 73,27 75,25
68,32 61,39 58,42 51,49 61,39 63,37 68,32 63,37 54,46 68,32 67,33 48,52 51,49 72,28 64,36 37,63 67,33 82,18 40,60 62,38 59,41 31,69 47,53 59,41 61,39
63,37 70,30 74,26 75,25 67,33 77,23 72,28 87,13 82,18 68,32 85,15 70,30 92,8 86,14 96,4 89,11 93,7 84,16 83,17 73,27 88,12 74,26 77,23 77,23 66,34
98,2 99,1 100,0 100,0 100,0 93,7 100,0 92,8 99,1 84,16 85,15 93,7 82,18 76,24 42,58 69,31 61,39 60,40 62,38 74,26 60,40 64,36 53,47 41,59 46,54
94,6 94,6 78,22 88,12 94,6 100,0 94,6 90,10 96,4 100,0 99,1 96,4 97,3 91,9 96,4 96,4 99,1 94,6 92,8 97,3 96,4 100,0 99,1 100,0 100,0
97,3 100,0 100,0 86,14 91,9 90,10 89,11 85,15 94,6 77,23 65,35 70,30 64,36 68,32 56,44 58,42 35,65 43,57 29,71 30,70 25,75 15,85 9,91 21,79 15,85
85,15 79,21 81,19 89,11 54,46 48,52 56,44 81,19 58,42 40,60 59,41 71,29 41,59 51,49 65,35 75,25 71,29 68,32 91,9 79,21 76,24 67,33 74,26 70,30 69,31
84,16 91,9 83,17 93,7 88,12 83,17 95,5 95,5 94,6 97,3 95,5 94,6 85,15 78,22 81,19 73,27 96,4 80,20 98,2 89,11 92,8 91,9 100,0 98,2 97,3
52,48 59,41 54,46 69,31 60,40 55,45 70,30 51,49 69,31 64,36 50,50 74,26 77,23 60,40 75,25 94,6 63,37 71,29 66,34 64,36 68,32 79,21 77,23 87,13 82,18
79,21 70,30 75,25 79,21 82,18 83,17 81,19 92,8 83,17 82,18 91,9 100,0 98,2 87,13 99,1 100,0 100,0 100,0 100,0 100,0 100,0 100,0 100,0 100,0 100,0
64,36 68,32 84,16 82,18 75,25 98,2 76,24 79,21 63,37 81,19 86,14 84,16 84,16 81,19 85,15 67,33 80,20 74,26 64,36 77,23 88,12 74,26 89,11 74,26 87,13
61,39 56,44 50,50 84,16 70,30 67,33 89,11 83,17 88,12 93,7 74,26 71,29 78,22 86,14 89,11 85,15 76,24 52,48 66,34 56,44 59,41 49,51 45,55 58,42 37,63
62,38 44,56 35,65 36,64 53,47 57,43 70,30 56,44 59,41 43,57 49,51 52,48 46,54 60,40 49,51 41,59 62,38 79,21 59,41 50,50 56,44 82,18 70,30 80,20 71,29
54,46 57,43 52,48 58,42 66,34 51,49 58,42 71,29 73,27 66,34 73,27 55,45 55,45 59,41 53,47 60,40 53,47 31,69 36,64 47,53 37,63 22,78 31,69 35,65 44,56
69,31 58,42 73,27 77,23 60,40 78,22 84,16 78,22 61,39 55,45 74,26 60,40 79,21 68,32 30,70 33,67 34,66 24,76 27,73 29,71 19,81 39,61 34,66 28,72 24,76
96,4 95,5 95,5 100,0 99,1 95,5 98,2 99,1 100,0 100,0 100,0 100,0 100,0 100,0 100,0 100,0 100,0 100,0 100,0 100,0 100,0 100,0 100,0 100,0 100,0
96,4 93,7 89,11 100,0 94,6 94,6 100,0 75,25 86,14 91,9 87,13 100,0 100,0 100,0 100,0 100,0 100,0 100,0 100,0 100,0 100,0 100,0 100,0 100,0 100,0
49,51 45,55 42,58 33,67 39,61 52,48 48,52 54,46 60,40 50,50 41,59 55,45 52,48 39,61 47,53 54,46 58,42 56,44 58,42 68,32 74,26 55,45 55,45 62,38 54,46
69,31 68,32 62,38 55,45 52,48 42,58 11,89 33,67 31,69 40,60 61,39 56,44 48,52 37,63 52,48 50,50 58,42 59,41 48,52 42,58 61,39 66,34 56,44 79,21 77,23
69,31 63,37 64,36 81,19 84,16 91,9 85,15 72,28 77,23 81,19 83,17 71,29 79,21 66,34 64,36 66,34 65,35 48,52 45,55 54,46 60,40 56,44 49,51 50,50 36,64
62,38 64,36 78,22 46,54 53,47 45,55 46,54 32,68 59,41 45,55 75,25 79,21 65,35 54,46 69,31 67,33 85,15 88,12 64,36 85,15 75,25 72,28 86,14 88,12 90,10
99,1 100,0 100,0 100,0 99,1 100,0 95,5 95,5 91,9 96,4 85,15 99,1 99,1 82,18 79,21 81,19 88,12 98,2 92,8 96,4 91,9 93,7 92,8 92,8 97,3
86,14 92,8 89,11 80,20 74,26 88,12 93,7 84,16 97,3 95,5 92,8 100,0 100,0 93,7 97,3 91,9 90,10 93,7 99,1 100,0 100,0 100,0 100,0 100,0 100,0
85,15 76,24 73,27 82,18 99,1 93,7 70,30 91,9 73,27 66,34 77,23 55,45 61,39 66,34 58,42 65,35 45,55 52,48 46,54 37,63 35,65 39,61 27,73 18,82 23,77
90,10 90,10 90,10 95,5 91,9 98,2 100,0 100,0 100,0 95,5 92,8 99,1 98,2 82,18 93,7 95,5 84,16 82,18 99,1 100,0 95,5 96,4 98,2 97,3 85,15
87,13 86,14 68,32 92,8 96,4 83,17 92,8 100,0 85,15 89,11 98,2 91,9 83,17 75,25 90,10 88,12 95,5 90,10 97,3 99,1 99,1 85,15 93,7 92,8 92,8
96,4 92,8 86,14 87,13 86,14 98,2 89,11 81,19 79,21 89,11 88,12 90,10 97,3 96,4 98,2 95,5 94,6 98,2 98,2 100,0 98,2 100,0 100,0 100,0 100,0
98,2 100,0 100,0 81,19 80,20 100,0 86,14 94,6 96,4 94,6 92,8 96,4 100,0 97,3 86,14 94,6 94,6 90,10 84,16 94,6 92,8 98,2 98,2 96,4 96,4
100,0 100,0 97,3 96,4 100,0 100,0 99,1 91,9 89,11 90,10 84,16 84,16 82,18 81,19 88,12 68,32 55,45 77,23 87,13 83,17 90,10 88,12 90,10 91,9 100,0
47,53 44,56 36,64 51,49 63,37 52,48 50,50 35,65 58,42 48,52 76,24 54,46 45,55 55,45 57,43 57,43 59,41 59,41 40,60 47,53 41,59 54,46 50,50 55,45 60,40
86,14 87,13 80,20 88,12 84,16 86,14 85,15 94,6 77,23 75,25 49,51 76,24 67,33 60,40 52,48 38,62 55,45 78,22 72,28 82,18 66,34 76,24 59,41 66,34 48,52
39,61 69,31 64,36 49,51 52,48 73,27 67,33 58,42 49,51 54,46 50,50 62,38 37,63 28,72 38,62 48,52 52,48 56,44 66,34 60,40 59,41 59,41 57,43 55,45 64,36
98,2 96,4 81,19 86,14 69,31 70,30 83,17 68,32 84,16 66,34 53,47 65,35 81,19 67,33 78,22 82,18 51,49 80,20 72,28 73,27 60,40 67,33 69,31 60,40 53,47
82,18 83,17 92,8 86,14 86,14 87,13 93,7 83,17 90,10 85,15 90,10 89,11 88,12 92,8 94,6 95,5 97,3 98,2 100,0 100,0 100,0 100,0 100,0 100,0 100,0
65,35 64,36 67,33 76,24 79,21 71,29 67,33 81,19 77,23 83,17 58,42 56,44 81,19 65,35 67,33 73,27 63,37 53,47 68,32 76,24 77,23 66,34 64,36 60,40 52,48
93,7 84,16 96,4 94,6 84,16 99,1 100,0 100,0 100,0 100,0 100,0 100,0 100,0 100,0 100,0 100,0 100,0 100,0 100,0 100,0 100,0 100,0 100,0 100,0 100,0
100,0 100,0 100,0 96,4 95,5 100,0 96,4 99,1 100,0 100,0 100,0 100,0 94,6 100,0 91,9 100,0 100,0 100,0 100,0 100,0 100,0 100,0 100,0 100,0 100,0
60,40 71,29 45,55 67,33 69,31 65,35 72,28 70,30 60,40 58,42 78,22 62,38 73,27 74,26 55,45 75,25 67,33 46,54 55,45 54,46 72,28 59,41 64,36 54,46 63,37
87,13 94,6 97,3 95,5 90,10 65,35 71,29 85,15 70,30 57,43 74,26 74,26 66,34 69,31 60,40 67,33 65,35 61,39 80,20 85,15 64,36 82,18 82,18 90,10 98,2
60,40 60,40 62,38 58,42 55,45 58,42 78,22 66,34 59,41 79,21 63,37 79,21 70,30 64,36 78,22 96,4 79,21 90,10 81,19 82,18 82,18 90,10 60,40 59,41 77,23
98,2 100,0 100,0 88,12 95,5 88,12 98,2 97,3 99,1 98,2 100,0 100,0 90,10 91,9 91,9 73,27 90,10 82,18 83,17 85,15 97,3 90,10 80,20 89,11 83,17
53,47 68,32 67,33 79,21 76,24 54,46 81,19 76,24 89,11 86,14 92,8 55,45 91,9 60,40 67,33 77,23 52,48 56,44 77,23 60,40 61,39 70,30 77,23 79,21 81,19
82,18 79,21 68,32 73,27 77,23 70,30 95,5 81,19 95,5 96,4 75,25 63,37 52,48 72,28 68,32 77,23 76,24 79,21 79,21 79,21 78,22 82,18 83,17 88,12 85,15
98,2 95,5 87,13 98,2 97,3 71,29 91,9 82,18 70,30 83,17 87,13 77,23 81,19 70,30 72,28 70,30 66,34 56,44 85,15 70,30 80,20 83,17 86,14 84,16 88,12
98,2 100,0 98,2 97,3 93,7 88,12 94,6 97,3 97,3 87,13 96,4 92,8 98,2 95,5 87,13 74,26 83,17 91,9 92,8 99,1 94,6 98,2 99,1 98,2 98,2
95,5 96,4 100,0 100,0 97,3 94,6 77,23 92,8 100,0 100,0 100,0 91,9 99,1 100,0 100,0 100,0 100,0 100,0 100,0 100,0 100,0 100,0 100,0 100,0 100,0
84,16 82,18 67,33 84,16 83,17 77,23 89,11 94,6 86,14 90,10 97,3 96,4 100,0 99,1 97,3 100,0 100,0 100,0 100,0 100,0 100,0 100,0 100,0 100,0 100,0
83,17 76,24 79,21 75,25 78,22 85,15 87,13 91,9 87,13 72,28 70,30 68,32 92,8 78,22 78,22 88,12 85,15 88,12 86,14 90,10 85,15 78,22 94,6 88,12 86,14
34,66 38,62 36,64 73,27 62,38 52,48 52,48 42,58 51,49 52,48 67,33 60,40 72,28 67,33 48,52 48,52 57,43 38,62 62,38 37,63 39,61 40,60 35,65 51,49 41,59
83,17 66,34 71,29 74,26 83,17 76,24 91,9 92,8 92,8 75,25 69,31 79,21 78,22 75,25 79,21 92,8 74,26 75,25 77,23 82,18 87,13 78,22 78,22 88,12 80,20
95,5 88,12 85,15 96,4 96,4 90,10 89,11 85,15 87,13 80,20 92,8 90,10 95,5 98,2 100,0 100,0 100,0 100,0 100,0 100,0 100,0 100,0 100,0 100,0 100,0
78,22 87,13 67,33 72,28 64,36 71,29 78,22 60,40 61,39 78,22 81,19 84,16 79,21 88,12 77,23 71,29 83,17 90,10 83,17 71,29 61,39 61,39 51,49 60,40 56,44
64,36 62,38 88,12 70,30 87,13 59,41 74,26 76,24 69,31 75,25 65,35 68,32 94,6 91,9 77,23 69,31 78,22 81,19 82,18 93,7 87,13 97,3 95,5 95,5 97,3
77,23 83,17 66,34 66,34 66,34 60,40 81,19 79,21 72,28 61,39 53,47 62,38 87,13 81,19 92,8 91,9 88,12 94,6 93,7 96,4 94,6 94,6 96,4 90,10 92,8
59,41 45,55 29,71 39,61 60,40 69,31 66,34 88,12 70,30 82,18 55,45 65,35 50,50 62,38 78,22 57,43 82,18 66,34 64,36 42,58 58,42 59,41 77,23 74,26 80,20
96,4 90,10 88,12 84,16 82,18 100,0 100,0 92,8 95,5 99,1 93,7 95,5 98,2 82,18 72,28 89,11 81,19 80,20 94,6 90,10 88,12 91,9 93,7 94,6 95,5
94,6 95,5 96,4 80,20 77,23 98,2 94,6 91,9 99,1 92,8 95,5 93,7 100,0 100,0 100,0 92,8 98,2 100,0 100,0 100,0 100,0 100,0 100,0 100,0 100,0
94,6 93,7 100,0 94,6 97,3 97,3 78,22 80,20 62,38 66,34 81,19 74,26 66,34 79,21 72,28 74,26 60,40 71,29 81,19 81,19 81,19 83,17 86,14 65,35 60,40
82,18 77,23 78,22 85,15 89,11 96,4 84,16 66,34 70,30 54,46 86,14 79,21 73,27 79,21 69,31 94,6 89,11 95,5 80,20 81,19 66,34 64,36 49,51 57,43 48,52
68,32 65,35 66,34 98,2 60,40 58,42 72,28 59,41 73,27 75,25 77,23 77,23 81,19 57,43 80,20 69,31 58,42 81,19 77,23 91,9 78,22 60,40 72,28 89,11 80,20
96,4 99,1 99,1 94,6 92,8 96,4 100,0 89,11 91,9 88,12 90,10 86,14 88,12 99,1 93,7 92,8 100,0 99,1 91,9 96,4 100,0 99,1 81,19 94,6 95,5
97,3 98,2 88,12 86,14 97,3 93,7 97,3 100,0 100,0 99,1 90,10 96,4 98,2 93,7 100,0 100,0 100,0 100,0 100,0 100,0 100,0 100,0 100,0 100,0 100,0
88,12 82,18 75,25 78,22 79,21 75,25 87,13 91,9 98,2 83,17 86,14 91,9 99,1 100,0 99,1 98,2 99,1 100,0 99,1 100,0 100,0 100,0 100,0 100,0 100,0
97,3 95,5 95,5 97,3 82,18 81,19 86,14 76,24 86,14 87,13 79,21 56,44 71,29 71,29 80,20 85,15 89,11 80,20 87,13 86,14 92,8 87,13 82,18 88,12 86,14
61,39 79,21 72,28 61,39 64,36 62,38 50,50 57,43 49,51 71,29 65,35 55,45 66,34 46,54 65,35 39,61 49,51 53,47 55,45 59,41 48,52 62,38 57,43 63,37 68,32
99,1 95,5 96,4 91,9 84,16 98,2 98,2 100,0 96,4 95,5 95,5 95,5 86,14 99,1 99,1 89,11 86,14 79,21 90,10 84,16 93,7 77,23 88,12 84,16 81,19
58,42 61,39 54,46 50,50 57,43 55,45 60,40 52,48 56,44 53,47 75,25 69,31 62,38 85,15 55,45 49,51 66,34 65,35 42,58 35,65 44,56 46,54 45,55 48,52 50,50
60,40 73,27 91,9 57,43 39,61 36,64 48,52 68,32 68,32 72,28 72,28 85,15 71,29 65,35 76,24 66,34 56,44 76,24 82,18 90,10 100,0 98,2 98,2 99,1 96,4
77,23 73,27 93,7 94,6 94,6 88,12 85,15 69,31 47,53 49,51 23,77 48,52 49,51 37,63 48,52 47,53 59,41 30,70 40,60 18,82 30,70 37,63 35,65 41,59 24,76
94,6 98,2 96,4 100,0 94,6 95,5 100,0 97,3 86,14 82,18 82,18 79,21 78,22 87,13 89,11 98,2 84,16 91,9 87,13 83,17 62,38 72,28 67,33 54,46 53,47
41,59 49,51 56,44 39,61 40,60 44,56 85,15 74,26 76,24 70,30 68,32 57,43 59,41 71,29 60,40 58,42 58,42 59,41 50,50 64,36 71,29 54,46 53,47 47,53 47,53
72,28 72,28 86,14 73,27 57,43 66,34 69,31 39,61 49,51 50,50 74,26 66,34 55,45 70,30 51,49 53,47 68,32 74,26 83,17 64,36 66,34 60,40 69,31 76,24 79,21
96,4 93,7 97,3 96,4 92,8 91,9 95,5 100,0 100,0 100,0 100,0 100,0 100,0 100,0 100,0 100,0 100,0 100,0 100,0 100,0 100,0 100,0 100,0 100,0 100,0
47,53 55,45 57,43 44,56 58,42 32,68 50,50 71,29 56,44 57,43 55,45 56,44 43,57 29,71 27,73 48,52 42,58 47,53 73,27 59,41 74,26 84,16 75,25 82,18 85,15
83,17 80,20 87,13 63,37 60,40 83,17 88,12 86,14 91,9 94,6 99,1 99,1 98,2 83,17 93,7 94,6 90,10 93,7 93,7 100,0 100,0 100,0 100,0 100,0 100,0
81,19 86,14 84,16 71,29 94,6 92,8 72,28 77,23 53,47 51,49 36,64 44,56 60,40 29,71 60,40 61,39 45,55 34,66 51,49 42,58 29,71 41,59 28,72 47,53 44,56
47,53 59,41 49,51 74,26 63,37 71,29 78,22 33,67 51,49 49,51 49,51 53,47 27,73 42,58 52,48 32,68 54,46 56,44 68,32 74,26 72,28 64,36 66,34 66,34 74,26
96,4 97,3 89,11 96,4 93,7 96,4 99,1 82,18 90,10 91,9 98,2 100,0 100,0 100,0 100,0 100,0 100,0 100,0 100,0 100,0 100,0 100,0 100,0 100,0 100,0
90,10 85,15 92,8 94,6 97,3 94,6 80,20 90,10 95,5 99,1 100,0 99,1 100,0 100,0 100,0 100,0 100,0 100,0 100,0 100,0 100,0 100,0 100,0 100,0 100,0
83,17 89,11 88,12 87,13 85,15 81,19 93,7 87,13 96,4 98,2 100,0 100,0 97,3 96,4 99,1 100,0 99,1 100,0 100,0 100,0 100,0 100,0 100,0 100,0 100,0
88,12 93,7 85,15 96,4 81,19 82,18 93,7 89,11 99,1 86,14 93,7 95,5 86,14 86,14 90,10 58,42 65,35 80,20 85,15 72,28 75,25 82,18 83,17 85,15 88,12
89,11 92,8 81,19 63,37 90,10 88,12 93,7 86,14 89,11 95,5 91,9 89,11 91,9 95,5 80,20 94,6 82,18 85,15 79,21 87,13 82,18 71,29 75,25 70,30 69,31
81,19 88,12 85,15 94,6 87,13 90,10 88,12 97,3 99,1 92,8 83,17 87,13 74,26 79,21 84,16 88,12 83,17 89,11 70,30 72,28 75,25 71,29 64,36 67,33 55,45
90,10 95,5 87,13 92,8 100,0 100,0 97,3 100,0 100,0 100,0 100,0 100,0 100,0 100,0 100,0 100,0 100,0 100,0 100,0 100,0 100,0 100,0 100,0 100,0 100,0
81,19 92,8 88,12 88,12 73,27 73,27 72,28 87,13 92,8 100,0 100,0 100,0 100,0 100,0 100,0 100,0 100,0 100,0 100,0 100,0 100,0 100,0 100,0 100,0 100,0
86,14 75,25 79,21 79,21 94,6 86,14 72,28 77,23 59,41 66,34 73,27 75,25 64,36 74,26 57,43 72,28 47,53 70,30 68,32 57,43 64,36 51,49 52,48 51,49 71,29
69,31 70,30 90,10 64,36 91,9 83,17 91,9 94,6 99,1 98,2 92,8 100,0 100,0 97,3 84,16 95,5 95,5 86,14 84,16 88,12 95,5 99,1 97,3 98,2 98,2
94,6 94,6 87,13 89,11 98,2 70,30 90,10 85,15 85,15 91,9 69,31 61,39 85,15 93,7 88,12 91,9 72,28 75,25 88,12 96,4 97,3 86,14 80,20 95,5 94,6
45,55 61,39 56,44 38,62 50,50 26,74 37,63 58,42 65,35 60,40 53,47 41,59 59,41 43,57 81,19 54,46 69,31 77,23 64,36 81,19 88,12 78,22 84,16 76,24 76,24
94,6 95,5 89,11 91,9 90,10 96,4 100,0 100,0 84,16 90,10 90,10 93,7 93,7 99,1 100,0 100,0 100,0 100,0 100,0 100,0 100,0 100,0 100,0 100,0 100,0
91,9 92,8 77,23 88,12 86,14 88,12 94,6 90,10 87,13 81,19 72,28 45,55 84,16 89,11 89,11 91,9 87,13 71,29 91,9 92,8 95,5 97,3 99,1 100,0 93,7
100,0 100,0 100,0 100,0 100,0 100,0 100,0 100,0 100,0 100,0 99,1 94,6 58,42 78,22 91,9 76,24 62,38 87,13 76,24 65,35 60,40 75,25 93,7 83,17 92,8
93,7 90,10 91,9 92,8 99,1 91,9 75,25 80,20 71,29 90,10 90,10 79,21 87,13 72,28 86,14 92,8 94,6 84,16 91,9 90,10 92,8 97,3 86,14 87,13 89,11
52,48 54,46 82,18 70,30 90,10 91,9 70,30 85,15 81,19 80,20 75,25 72,28 48,52 80,20 80,20 77,23 77,23 75,25 89,11 81,19 84,16 80,20 68,32 82,18 76,24
89,11 76,24 97,3 73,27 82,18 79,21 91,9 92,8 94,6 95,5 90,10 91,9 75,25 82,18 85,15 84,16 91,9 86,14 91,9 89,11 89,11 91,9 89,11 98,2 96,4
95,5 94,6 100,0 89,11 99,1 97,3 95,5 99,1 96,4 100,0 98,2 79,21 90,10 95,5 99,1 96,4 89,11 96,4 96,4 99,1 89,11 95,5 94,6 96,4 90,10
97,3 89,11 84,16 94,6 100,0 100,0 100,0 100,0 100,0 100,0 100,0 100,0 100,0 100,0 100,0 100,0 100,0 100,0 100,0 100,0 100,0 100,0 100,0 100,0 100,0
98,2 96,4 92,8 91,9 97,3 90,10 93,7 98,2 100,0 100,0 98,2 91,9 99,1 95,5 100,0 100,0 100,0 100,0 100,0 100,0 100,0 100,0 100,0 100,0 100,0
68,32 57,43 50,50 62,38 54,46 52,48 59,41 47,53 63,37 37,63 26,74 60,40 59,41 62,38 44,56 50,50 45,55 49,51 48,52 64,36 44,56 59,41 55,45 49,51 48,52
85,15 62,38 85,15 80,20 80,20 84,16 87,13 87,13 68,32 86,14 82,18 76,24 62,38 40,60 75,25 79,21 64,36 66,34 63,37 54,46 60,40 70,30 63,37 44,56 64,36
41,59 40,60 45,55 52,48 73,27 61,39 79,21 94,6 92,8 96,4 93,7 97,3 96,4 100,0 98,2 97,3 97,3 96,4 97,3 89,11 100,0 100,0 100,0 100,0 100,0
84,16 88,12 90,10 89,11 93,7 94,6 65,35 87,13 78,22 91,9 75,25 84,16 65,35 79,21 73,27 93,7 88,12 80,20 93,7 93,7 98,2 88,12 99,1 96,4 97,3
100,0 99,1 97,3 98,2 99,1 90,10 89,11 96,4 96,4 94,6 99,1 100,0 100,0 100,0 100,0 100,0 100,0 100,0 100,0 100,0 100,0 100,0 100,0 100,0 100,0
57,43 68,32 62,38 62,38 84,16 76,24 72,28 77,23 75,25 78,22 71,29 66,34 73,27 66,34 59,41 46,54 55,45 57,43 64,36 79,21 68,32 73,27 76,24 71,29 61,39
69,31 69,31 67,33 62,38 65,35 58,42 56,44 65,35 60,40 68,32 66,34 61,39 70,30 78,22 79,21 72,28 69,31 67,33 68,32 57,43 61,39 62,38 59,41 59,41 60,40
88,12 81,19 78,22 88,12 43,57 37,63 55,45 81,19 57,43 61,39 47,53 62,38 35,65 57,43 57,43 60,40 79,21 70,30 75,25 72,28 72,28 54,46 59,41 65,35 59,41
92,8 96,4 96,4 79,21 88,12 90,10 78,22 74,26 74,26 89,11 98,2 89,11 97,3 98,2 95,5 96,4 98,2 91,9 84,16 79,21 83,17 80,20 88,12 89,11 80,20
87,13 84,16 72,28 85,15 93,7 78,22 71,29 63,37 82,18 79,21 85,15 100,0 100,0 93,7 97,3 93,7 100,0 99,1 96,4 85,15 99,1 97,3 93,7 96,4 98,2
96,4 92,8 97,3 95,5 95,5 96,4 94,6 83,17 96,4 81,19 97,3 100,0 94,6 100,0 96,4 97,3 100,0 100,0 100,0 100,0 100,0 100,0 100,0 100,0 100,0
100,0 100,0 99,1 94,6 91,9 99,1 99,1 99,1 99,1 81,19 82,18 98,2 99,1 100,0 99,1 100,0 100,0 100,0 100,0 100,0 100,0 100,0 100,0 100,0 100,0
84,16 75,25 55,45 76,24 77,23 66,34 62,38 71,29 84,16 79,21 77,23 78,22 74,26 76,24 69,31 89,11 78,22 78,22 91,9 94,6 89,11 93,7 92,8 94,6 93,7
94,6 90,10 98,2 94,6 86,14 99,1 92,8 84,16 84,16 91,9 96,4 91,9 90,10 83,17 66,34 67,33 78,22 70,30 84,16 88,12 85,15 90,10 89,11 94,6 90,10
65,35 68,32 45,55 57,43 48,52 49,51 42,58 20,80 50,50 58,42 66,34 56,44 74,26 83,17 91,9 92,8 95,5 92,8 90,10 93,7 90,10 87,13 93,7 90,10 88,12
96,4 96,4 96,4 97,3 94,6 96,4 99,1 100,0 93,7 94,6 100,0 100,0 100,0 100,0 100,0 100,0 100,0 100,0 100,0 100,0 100,0 100,0 100,0 100,0 100,0
80,20 77,23 71,29 70,30 87,13 59,41 81,19 88,12 74,26 94,6 92,8 85,15 96,4 100,0 99,1 100,0 100,0 100,0 100,0 100,0 100,0 100,0 100,0 100,0 100,0
54,46 50,50 57,43 44,56 70,30 89,11 75,25 76,24 89,11 74,26 86,14 78,22 76,24 74,26 97,3 88,12 96,4 85,15 81,19 81,19 88,12 97,3 97,3 88,12 87,13
98,2 98,2 100,0 99,1 100,0 100,0 100,0 99,1 92,8 100,0 97,3 85,15 96,4 98,2 100,0 100,0 100,0 100,0 100,0 100,0 100,0 100,0 100,0 100,0 100,0
98,2 97,3 98,2 96,4 96,4 90,10 94,6 93,7 92,8 99,1 100,0 98,2 100,0 100,0 100,0 100,0 100,0 100,0 100,0 100,0 100,0 100,0 100,0 100,0 100,0
73,27 83,17 66,34 58,42 85,15 53,47 74,26 58,42 58,42 72,28 80,20 79,21 84,16 97,3 95,5 90,10 83,17 79,21 96,4 96,4 95,5 92,8 92,8 92,8 91,9
98,2 99,1 93,7 93,7 87,13 92,8 93,7 95,5 95,5 100,0 99,1 93,7 96,4 95,5 97,3 90,10 91,9 91,9 98,2 100,0 99,1 93,7 92,8 93,7 95,5
66,34 67,33 80,20 76,24 68,32 79,21 73,27 89,11 84,16 84,16 67,33 69,31 94,6 86,14 86,14 98,2 95,5 91,9 95,5 90,10 91,9 87,13 76,24 89,11 89,11
68,32 69,31 83,17 71,29 53,47 46,54 69,31 54,46 76,24 76,24 72,28 67,33 75,25 69,31 58,42 77,23 76,24 90,10 98,2 87,13 90,10 91,9 92,8 89,11 81,19
99,1 98,2 100,0 95,5 100,0 100,0 100,0 100,0 96,4 93,7 100,0 90,10 93,7 96,4 99,1 99,1 98,2 97,3 98,2 98,2 100,0 100,0 100,0 99,1 100,0
92,8 94,6 91,9 78,22 91,9 94,6 89,11 88,12 83,17 90,10 91,9 89,11 88,12 80,20 76,24 64,36 64,36 61,39 85,15 77,23 65,35 71,29 76,24 90,10 91,9
81,19 85,15 84,16 81,19 77,23 64,36 78,22 85,15 84,16 92,8 84,16 90,10 77,23 77,23 74,26 89,11 86,14 85,15 88,12 77,23 79,21 89,11 88,12 83,17 91,9
96,4 95,5 89,11 73,27 84,16 81,19 94,6 93,7 99,1 100,0 100,0 100,0 100,0 100,0 100,0 100,0 100,0 100,0 100,0 100,0 100,0 100,0 100,0 100,0 100,0
79,21 78,22 85,15 64,36 48,52 87,13 80,20 77,23 87,13 67,33 45,55 55,45 57,43 85,15 77,23 76,24 77,23 67,33 65,35 54,46 61,39 59,41 72,28 67,33 83,17
58,42 51,49 80,20 77,23 80,20 57,43 46,54 61,39 52,48 63,37 64,36 42,58 55,45 45,55 55,45 70,30 63,37 43,57 74,26 83,17 63,37 62,38 74,26 68,32 69,31
100,0 98,2 96,4 96,4 97,3 95,5 84,16 76,24 92,8 89,11 86,14 93,7 96,4 93,7 93,7 91,9 86,14 81,19 73,27 44,56 60,40 54,46 63,37 70,30 67,33
90,10 96,4 95,5 97,3 97,3 83,17 84,16 100,0 98,2 97,3 93,7 96,4 100,0 100,0 100,0 100,0 98,2 100,0 100,0 100,0 100,0 100,0 100,0 100,0 100,0
94,6 91,9 91,9 95,5 100,0 100,0 100,0 99,1 99,1 95,5 73,27 88,12 82,18 95,5 97,3 79,21 87,13 96,4 99,1 94,6 92,8 95,5 99,1 96,4 95,5
45,55 34,66 37,63 63,37 51,49 68,32 42,58 57,43 49,51 66,34 67,33 62,38 64,36 65,35 66,34 76,24 83,17 78,22 67,33 72,28 80,20 60,40 73,27 76,24 91,9
53,47 61,39 66,34 61,39 62,38 56,44 15,85 34,66 60,40 78,22 85,15 71,29 62,38 60,40 60,40 75,25 51,49 50,50 49,51 53,47 45,55 32,68 50,50 55,45 51,49
94,6 90,10 93,7 81,19 99,1 99,1 87,13 99,1 97,3 72,28 81,19 96,4 98,2 91,9 86,14 96,4 93,7 83,17 66,34 73,27 89,11 85,15 80,20 86,14 93,7
86,14 85,15 72,28 86,14 90,10 91,9 95,5 97,3 93,7 100,0 100,0 98,2 96,4 94,6 77,23 83,17 91,9 85,15 87,13 93,7 78,22 82,18 92,8 92,8 86,14
89,11 80,20 68,32 72,28 86,14 99,1 100,0 98,2 99,1 100,0 100,0 96,4 95,5 100,0 100,0 100,0 100,0 100,0 100,0 100,0 100,0 100,0 100,0 100,0 100,0
86,14 89,11 94,6 95,5 83,17 74,26 72,28 72,28 82,18 77,23 85,15 79,21 83,17 89,11 91,9 87,13 85,15 88,12 97,3 95,5 100,0 100,0 100,0 100,0 100,0
86,14 91,9 88,12 85,15 92,8 87,13 92,8 100,0 99,1 91,9 96,4 99,1 87,13 95,5 91,9 85,15 92,8 94,6 95,5 80,20 90,10 86,14 82,18 80,20 77,23
74,26 75,25 92,8 73,27 63,37 67,33 54,46 79,21 64,36 51,49 42,58 68,32 73,27 66,34 57,43 49,51 48,52 63,37 42,58 54,46 44,56 43,57 41,59 38,62 42,58
97,3 91,9 98,2 94,6 96,4 100,0 97,3 100,0 100,0 100,0 100,0 95,5 93,7 97,3 92,8 97,3 94,6 94,6 99,1 100,0 100,0 100,0 100,0 100,0 100,0
86,14 87,13 96,4 95,5 94,6 99,1 100,0 100,0 100,0 99,1 99,1 100,0 100,0 100,0 100,0 100,0 100,0 100,0 100,0 100,0 100,0 100,0 100,0 100,0 100,0
28,72 23,77 52,48 65,35 67,33 72,28 52,48 59,41 50,50 45,55 67,33 64,36 72,28 53,47 47,53 52,48 55,45 50,50 49,51 44,56 42,58 33,67 41,59 50,50 44,56
98,2 99,1 100,0 100,0 93,7 94,6 100,0 100,0 100,0 100,0 100,0 99,1 88,12 97,3 82,18 86,14 76,24 65,35 78,22 69,31 84,16 70,30 79,21 74,26 68,32
70,30 76,24 77,23 63,37 33,67 62,38 67,33 60,40 49,51 77,23 80,20 67,33 39,61 63,37 51,49 56,44 48,52 49,51 44,56 45,55 47,53 53,47 56,44 48,52 51,49
91,9 85,15 79,21 82,18 87,13 92,8 96,4 94,6 78,22 98,2 94,6 100,0 99,1 100,0 99,1 100,0 100,0 100,0 100,0 100,0 100,0 100,0 100,0 100,0 100,0
33,67 27,73 17,83 47,53 29,71 48,52 45,55 33,67 66,34 54,46 30,70 44,56 65,35 57,43 56,44 72,28 60,40 82,18 87,13 80,20 76,24 81,19 66,34 62,38 64,36
83,17 70,30 67,33 81,19 88,12 76,24 75,25 53,47 85,15 52,48 75,25 70,30 62,38 64,36 75,25 68,32 80,20 85,15 72,28 95,5 88,12 93,7 97,3 96,4 97,3
67,33 62,38 85,15 79,21 83,17 79,21 72,28 76,24 68,32 76,24 80,20 87,13 76,24 84,16 79,21 57,43 93,7 81,19 92,8 79,21 85,15 95,5 95,5 95,5 97,3
53,47 51,49 50,50 48,52 71,29 56,44 46,54 67,33 74,26 57,43 50,50 78,22 51,49 48,52 53,47 55,45 67,33 56,44 57,43 66,34 47,53 59,41 57,43 53,47 46,54
100,0 100,0 99,1 98,2 98,2 88,12 98,2 92,8 96,4 96,4 83,17 86,14 93,7 94,6 91,9 96,4 95,5 97,3 98,2 98,2 96,4 92,8 98,2 96,4 98,2
98,2 96,4 98,2 100,0 99,1 92,8 100,0 100,0 100,0 98,2 99,1 92,8 95,5 99,1 99,1 100,0 100,0 98,2 99,1 100,0 100,0 100,0 100,0 100,0 100,0
76,24 80,20 92,8 83,17 73,27 76,24 91,9 86,14 92,8 89,11 94,6 98,2 93,7 85,15 98,2 94,6 87,13 97,3 91,9 87,13 89,11 87,13 98,2 96,4 96,4
98,2 94,6 98,2 87,13 97,3 100,0 100,0 98,2 84,16 100,0 100,0 100,0 100,0 100,0 100,0 100,0 100,0 100,0 100,0 100,0 100,0 100,0 100,0 100,0 100,0
47,53 32,68 26,74 62,38 62,38 28,72 46,54 31,69 41,59 37,63 58,42 38,62 69,31 39,61 61,39 67,33 68,32 51,49 51,49 59,41 66,34 60,40 49,51 56,44 61,39
99,1 93,7 98,2 99,1 99,1 97,3 96,4 100,0 93,7 90,10 97,3 100,0 100,0 100,0 100,0 100,0 100,0 100,0 100,0 100,0 100,0 100,0 100,0 100,0 100,0
65,35 67,33 57,43 70,30 71,29 48,52 56,44 59,41 71,29 71,29 82,18 77,23 75,25 75,25 84,16 60,40 64,36 71,29 75,25 69,31 58,42 53,47 73,27 72,28 61,39
81,19 71,29 72,28 88,12 74,26 74,26 80,20 75,25 86,14 96,4 70,30 82,18 89,11 88,12 99,1 87,13 77,23 86,14 89,11 83,17 87,13 76,24 92,8 76,24 88,12
96,4 92,8 82,18 86,14 95,5 95,5 84,16 95,5 89,11 96,4 99,1 100,0 100,0 100,0 99,1 97,3 95,5 89,11 91,9 81,19 80,20 83,17 62,38 67,33 58,42
79,21 84,16 80,20 69,31 72,28 57,43 63,37 65,35 58,42 74,26 78,22 83,17 69,31 37,63 70,30 71,29 54,46 61,39 50,50 51,49 54,46 71,29 75,25 79,21 68,32
93,7 97,3 92,8 96,4 100,0 99,1 94,6 85,15 77,23 73,27 85,15 91,9 92,8 85,15 97,3 99,1 98,2 100,0 100,0 100,0 100,0 100,0 100,0 100,0 100,0
86,14 76,24 85,15 89,11 71,29 53,47 54,46 41,59 47,53 51,49 48,52 61,39 54,46 71,29 69,31 53,47 63,37 75,25 46,54 73,27 55,45 43,57 31,69 16,84 37,63
85,15 89,11 85,15 82,18 79,21 80,20 92,8 77,23 69,31 74,26 85,15 74,26 78,22 85,15 92,8 89,11 90,10 92,8 96,4 91,9 96,4 77,23 87,13 82,18 68,32
30,70 22,78 49,51 60,40 38,62 39,61 32,68 57,43 57,43 45,55 43,57 49,51 58,42 49,51 39,61 64,36 58,42 52,48 67,33 71,29 73,27 76,24 60,40 60,40 60,40
99,1 98,2 99,1 99,1 99,1 100,0 94,6 99,1 98,2 99,1 92,8 87,13 92,8 92,8 95,5 98,2 82,18 93,7 89,11 89,11 92,8 87,13 99,1 96,4 92,8
37,63 39,61 25,75 42,58 70,30 35,65 32,68 55,45 48,52 66,34 61,39 80,20 59,41 61,39 75,25 59,41 87,13 85,15 77,23 78,22 59,41 67,33 64,36 62,38 59,41
66,34 69,31 82,18 80,20 73,27 75,25 77,23 75,25 91,9 77,23 73,27 74,26 76,24 86,14 72,28 74,26 78,22 78,22 70,30 72,28 69,31 80,20 72,28 77,23 86,14
80,20 88,12 85,15 85,15 75,25 68,32 58,42 57,43 37,63 70,30 59,41 44,56 46,54 61,39 58,42 47,53 74,26 83,17 58,42 55,45 60,40 72,28 73,27 76,24 71,29
88,12 89,11 85,15 89,11 92,8 100,0 100,0 100,0 100,0 100,0 100,0 100,0 100,0 100,0 100,0 100,0 100,0 100,0 100,0 100,0 100,0 100,0 100,0 100,0 100,0
90,10 93,7 95,5 95,5 93,7 97,3 82,18 84,16 77,23 90,10 86,14 91,9 92,8 99,1 99,1 94,6 86,14 93,7 95,5 78,22 73,27 81,19 69,31 73,27 77,23
95,5 95,5 90,10 95,5 88,12 97,3 99,1 100,0 100,0 100,0 100,0 100,0 100,0 100,0 100,0 100,0 100,0 100,0 100,0 100,0 100,0 100,0 100,0 100,0 100,0
58,42 47,53 65,35 81,19 69,31 75,25 58,42 53,47 61,39 68,32 66,34 64,36 56,44 70,30 65,35 50,50 62,38 56,44 48,52 61,39 47,53 52,48 40,60 58,42 44,56
88,12 96,4 84,16 86,14 81,19 90,10 87,13 99,1 97,3 83,17 96,4 96,4 98,2 100,0 96,4 94,6 99,1 95,5 94,6 98,2 98,2 97,3 96,4 97,3 89,11
55,45 71,29 90,10 86,14 95,5 92,8 80,20 83,17 79,21 68,32 93,7 86,14 95,5 87,13 97,3 95,5 100,0 94,6 88,12 88,12 89,11 91,9 88,12 92,8 85,15
49,51 47,53 58,42 70,30 67,33 65,35 47,53 39,61 70,30 68,32 62,38 27,73 60,40 20,80 40,60 59,41 66,34 67,33 58,42 50,50 44,56 29,71 32,68 41,59 45,55
77,23 84,16 65,35 80,20 50,50 71,29 75,25 64,36 70,30 78,22 85,15 71,29 72,28 87,13 71,29 77,23 64,36 72,28 81,19 66,34 79,21 54,46 46,54 59,41 57,43
64,36 60,40 37,63 32,68 53,47 68,32 49,51 38,62 43,57 39,61 38,62 57,43 39,61 73,27 65,35 53,47 55,45 60,40 68,32 77,23 75,25 63,37 63,37 70,30 57,43
88,12 98,2 74,26 88,12 88,12 95,5 92,8 80,20 95,5 95,5 96,4 100,0 99,1 100,0 100,0 100,0 100,0 100,0 100,0 100,0 100,0 100,0 100,0 100,0 100,0
81,19 82,18 79,21 90,10 89,11 85,15 83,17 92,8 91,9 84,16 91,9 97,3 83,17 86,14 85,15 78,22 81,19 90,10 97,3 93,7 85,15 94,6 90,10 95,5 87,13
71,29 75,25 84,16 85,15 96,4 90,10 80,20 95,5 95,5 90,10 93,7 98,2 94,6 95,5 100,0 92,8 100,0 100,0 100,0 100,0 100,0 100,0 100,0 100,0 100,0
61,39 58,42 49,51 58,42 62,38 27,73 51,49 58,42 57,43 51,49 41,59 62,38 66,34 71,29 49,51 44,56 80,20 76,24 72,28 67,33 71,29 73,27 81,19 81,19 77,23
89,11 77,23 90,10 79,21 97,3 89,11 91,9 90,10 85,15 84,16 82,18 81,19 88,12 81,19 69,31 71,29 70,30 69,31 70,30 79,21 86,14 82,18 69,31 78,22 76,24
55,45 42,58 54,46 23,77 44,56 68,32 63,37 80,20 42,58 39,61 33,67 45,55 65,35 55,45 44,56 57,43 56,44 70,30 60,40 57,43 61,39 65,35 73,27 74,26 64,36
74,26 64,36 54,46 37,63 51,49 52,48 57,43 59,41 41,59 30,70 50,50 52,48 45,55 65,35 52,48 72,28 86,14 81,19 86,14 98,2 91,9 85,15 96,4 89,11 100,0
86,14 89,11 70,30 71,29 68,32 70,30 73,27 62,38 37,63 44,56 54,46 61,39 52,48 40,60 18,82 29,71 51,49 33,67 43,57 61,39 53,47 42,58 65,35 77,23 62,38
78,22 84,16 79,21 67,33 69,31 77,23 71,29 62,38 33,67 45,55 76,24 69,31 64,36 40,60 47,53 64,36 39,61 52,48 65,35 63,37 61,39 51,49 27,73 62,38 41,59
95,5 96,4 100,0 98,2 100,0 92,8 90,10 98,2 100,0 100,0 100,0 100,0 99,1 100,0 100,0 100,0 100,0 100,0 100,0 100,0 100,0 100,0 100,0 100,0 100,0
84,16 86,14 84,16 90,10 93,7 85,15 99,1 96,4 100,0 100,0 100,0 100,0 100,0 100,0 100,0 100,0 100,0 100,0 100,0 100,0 100,0 100,0 100,0 100,0 100,0
76,24 78,22 88,12 92,8 79,21 88,12 95,5 97,3 79,21 100,0 93,7 87,13 98,2 88,12 89,11 99,1 89,11 98,2 98,2 98,2 88,12 99,1 100,0 100,0 100,0
99,1 96,4 82,18 97,3 90,10 94,6 87,13 89,11 83,17 92,8 100,0 95,5 91,9 92,8 96,4 59,41 91,9 88,12 92,8 87,13 77,23 82,18 77,23 78,22 77,23
77,23 77,23 65,35 73,27 64,36 66,34 79,21 58,42 74,26 73,27 60,40 38,62 59,41 72,28 73,27 79,21 49,51 48,52 71,29 56,44 59,41 48,52 66,34 66,34 69,31
96,4 95,5 100,0 97,3 97,3 99,1 94,6 96,4 100,0 100,0 92,8 84,16 92,8 89,11 79,21 94,6 100,0 93,7 91,9 94,6 93,7 99,1 97,3 100,0 98,2
94,6 94,6 99,1 91,9 94,6 92,8 90,10 93,7 95,5 85,15 87,13 77,23 89,11 68,32 69,31 84,16 95,5 78,22 85,15 78,22 80,20 81,19 86,14 57,43 65,35
71,29 62,38 76,24 85,15 72,28 89,11 69,31 80,20 94,6 89,11 81,19 84,16 88,12 96,4 96,4 95,5 91,9 95,5 99,1 99,1 100,0 100,0 100,0 100,0 100,0
52,48 40,60 51,49 53,47 83,17 68,32 53,47 44,56 74,26 59,41 50,50 59,41 56,44 57,43 58,42 69,31 70,30 70,30 74,26 62,38 53,47 55,45 57,43 51,49 45,55
89,11 90,10 94,6 78,22 73,27 94,6 88,12 80,20 69,31 83,17 79,21 91,9 81,19 74,26 88,12 75,25 93,7 81,19 76,24 83,17 82,18 82,18 86,14 83,17 78,22
41,59 43,57 33,67 52,48 53,47 71,29 73,27 70,30 69,31 77,23 61,39 70,30 60,40 69,31 57,43 70,30 66,34 68,32 74,26 69,31 62,38 63,37 82,18 88,12 83,17
98,2 96,4 100,0 98,2 100,0 95,5 90,10 86,14 57,43 66,34 78,22 82,18 81,19 83,17 79,21 82,18 94,6 95,5 85,15 87,13 86,14 86,14 87,13 92,8 92,8
91,9 92,8 100,0 90,10 84,16 100,0 100,0 100,0 100,0 100,0 100,0 100,0 100,0 100,0 100,0 100,0 100,0 100,0 100,0 100,0 100,0 100,0 100,0 100,0 100,0
95,5 92,8 82,18 98,2 90,10 87,13 75,25 95,5 95,5 72,28 87,13 99,1 99,1 96,4 98,2 98,2 94,6 100,0 100,0 100,0 100,0 100,0 100,0 100,0 100,0
99,1 100,0 100,0 100,0 97,3 85,15 96,4 96,4 88,12 92,8 100,0 100,0 100,0 100,0 100,0 100,0 100,0 100,0 100,0 100,0 100,0 100,0 100,0 100,0 100,0
60,40 65,35 71,29 77,23 63,37 58,42 64,36 62,38 57,43 74,26 82,18 73,27 75,25 84,16 68,32 73,27 42,58 56,44 57,43 61,39 53,47 35,65 56,44 44,56 62,38
41,59 51,49 68,32 55,45 40,60 68,32 60,40 73,27 76,24 57,43 69,31 55,45 77,23 68,32 79,21 94,6 90,10 88,12 85,15 91,9 81,19 86,14 96,4 94,6 85,15
82,18 85,15 99,1 93,7 90,10 99,1 100,0 100,0 100,0 100,0 100,0 100,0 100,0 100,0 100,0 100,0 100,0 100,0 100,0 100,0 100,0 100,0 100,0 100,0 100,0
98,2 99,1 100,0 98,2 94,6 88,12 96,4 99,1 96,4 95,5 100,0 100,0 100,0 100,0 100,0 93,7 100,0 100,0 93,7 97,3 98,2 100,0 100,0 100,0 100,0
96,4 94,6 95,5 97,3 100,0 91,9 89,11 97,3 100,0 99,1 97,3 98,2 100,0 100,0 100,0 100,0 100,0 100,0 100,0 100,0 100,0 100,0 100,0 100,0 100,0
95,5 97,3 100,0 99,1 100,0 94,6 99,1 99,1 99,1 100,0 100,0 100,0 100,0 100,0 100,0 100,0 100,0 100,0 100,0 100,0 100,0 100,0 100,0 100,0 100,0
71,29 65,35 63,37 85,15 84,16 66,34 60,40 79,21 93,7 80,20 81,19 68,32 80,20 59,41 54,46 56,44 76,24 70,30 63,37 72,28 59,41 53,47 27,73 36,64 30,70
95,5 91,9 77,23 95,5 84,16 66,34 90,10 96,4 91,9 76,24 82,18 91,9 76,24 69,31 93,7 88,12 71,29 75,25 80,20 90,10 91,9 89,11 94,6 92,8 95,5
70,30 75,25 71,29 76,24 81,19 82,18 88,12 79,21 72,28 91,9 79,21 93,7 89,11 78,22 85,15 87,13 81,19 77,23 92,8 94,6 96,4 97,3 100,0 100,0 100,0
93,7 95,5 91,9 96,4 100,0 100,0 98,2 98,2 100,0 100,0 100,0 100,0 100,0 100,0 100,0 100,0 100,0 100,0 100,0 100,0 100,0 100,0 100,0 100,0 100,0
92,8 87,13 92,8 88,12 85,15 81,19 89,11 96,4 81,19 99,1 99,1 88,12 89,11 96,4 93,7 97,3 95,5 96,4 94,6 91,9 92,8 92,8 86,14 92,8 88,12
82,18 80,20 96,4 86,14 89,11 97,3 98,2 93,7 98,2 94,6 89,11 88,12 93,7 90,10 72,28 81,19 85,15 74,26 80,20 73,27 72,28 69,31 67,33 63,37 72,28
89,11 90,10 95,5 96,4 99,1 94,6 100,0 100,0 100,0 99,1 100,0 100,0 100,0 100,0 100,0 100,0 100,0 100,0 100,0 100,0 100,0 100,0 100,0 100,0 100,0
84,16 95,5 79,21 79,21 82,18 65,35 93,7 88,12 92,8 98,2 99,1 96,4 83,17 100,0 99,1 95,5 94,6 98,2 93,7 89,11 98,2 98,2 98,2 100,0 100,0
94,6 94,6 79,21 92,8 96,4 98,2 95,5 84,16 96,4 91,9 99,1 94,6 87,13 97,3 92,8 92,8 100,0 100,0 98,2 100,0 100,0 100,0 100,0 100,0 100,0
80,20 73,27 70,30 70,30 75,25 63,37 79,21 79,21 87,13 85,15 95,5 85,15 90,10 96,4 98,2 90,10 83,17 75,25 84,16 86,14 89,11 69,31 69,31 74,26 70,30
63,37 65,35 60,40 64,36 60,40 74,26 85,15 69,31 58,42 72,28 60,40 63,37 54,46 46,54 59,41 72,28 77,23 84,16 76,24 86,14 67,33 83,17 60,40 63,37 60,40
98,2 94,6 99,1 99,1 99,1 93,7 98,2 78,22 90,10 81,19 89,11 86,14 84,16 93,7 85,15 92,8 98,2 90,10 94,6 87,13 92,8 82,18 81,19 64,36 79,21
99,1 95,5 84,16 100,0 100,0 100,0 100,0 100,0 100,0 100,0 100,0 100,0 100,0 100,0 100,0 100,0 100,0 100,0 100,0 100,0 100,0 100,0 100,0 100,0 100,0
93,7 95,5 99,1 89,11 97,3 98,2 97,3 96,4 100,0 100,0 100,0 100,0 100,0 100,0 100,0 100,0 100,0 100,0 100,0 100,0 100,0 100,0 100,0 100,0 100,0
72,28 73,27 77,23 54,46 52,48 89,11 68,32 89,11 79,21 50,50 73,27 87,13 80,20 71,29 75,25 64,36 88,12 76,24 72,28 82,18 70,30 67,33 75,25 88,12 80,20
100,0 100,0 100,0 97,3 100,0 98,2 95,5 96,4 83,17 99,1 94,6 88,12 75,25 100,0 85,15 86,14 96,4 80,20 92,8 83,17 89,11 93,7 92,8 98,2 97,3
92,8 95,5 98,2 99,1 97,3 99,1 92,8 92,8 92,8 85,15 100,0 95,5 96,4 91,9 87,13 99,1 93,7 91,9 87,13 95,5 98,2 93,7 92,8 79,21 94,6
82,18 78,22 65,35 70,30 91,9 91,9 97,3 89,11 97,3 89,11 89,11 99,1 91,9 92,8 89,11 99,1 99,1 90,10 97,3 78,22 94,6 98,2 92,8 98,2 100,0
99,1 99,1 100,0 93,7 96,4 97,3 89,11 100,0 100,0 100,0 100,0 99,1 100,0 100,0 100,0 100,0 100,0 100,0 100,0 100,0 100,0 100,0 100,0 100,0 100,0
77,23 86,14 62,38 66,34 55,45 77,23 70,30 73,27 89,11 90,10 96,4 87,13 83,17 96,4 96,4 93,7 92,8 94,6 100,0 100,0 98,2 96,4 93,7 94,6 92,8
74,26 78,22 82,18 51,49 42,58 74,26 72,28 94,6 80,20 79,21 62,38 67,33 66,34 68,32 88,12 96,4 70,30 71,29 73,27 74,26 70,30 71,29 71,29 67,33 68,32
95,5 98,2 96,4 100,0 86,14 99,1 100,0 100,0 98,2 100,0 92,8 85,15 96,4 100,0 100,0 100,0 100,0 100,0 100,0 100,0 100,0 100,0 100,0 100,0 100,0
95,5 85,15 90,10 81,19 82,18 91,9 96,4 97,3 89,11 81,19 84,16 72,28 79,21 62,38 61,39 72,28 81,19 89,11 79,21 81,19 78,22 85,15 97,3 92,8 93,7
78,22 72,28 81,19 90,10 93,7 98,2 94,6 99,1 92,8 100,0 93,7 100,0 100,0 100,0 100,0 100,0 100,0 100,0 100,0 100,0 100,0 100,0 100,0 100,0 100,0
38,62 40,60 58,42 17,83 37,63 39,61 36,64 50,50 42,58 76,24 81,19 55,45 62,38 57,43 70,30 70,30 49,51 66,34 58,42 53,47 59,41 67,33 69,31 60,40 50,50
43,57 47,53 52,48 52,48 73,27 60,40 63,37 56,44 77,23 92,8 90,10 88,12 90,10 90,10 87,13 83,17 97,3 94,6 80,20 87,13 97,3 99,1 99,1 100,0 96,4
67,33 70,30 79,21 71,29 91,9 96,4 91,9 99,1 93,7 93,7 63,37 59,41 60,40 57,43 48,52 50,50 76,24 61,39 64,36 58,42 49,51 39,61 40,60 32,68 48,52
35,65 42,58 73,27 22,78 53,47 55,45 58,42 73,27 66,34 75,25 53,47 43,57 43,57 45,55 62,38 65,35 55,45 54,46 65,35 69,31 56,44 51,49 38,62 34,66 25,75
85,15 85,15 65,35 81,19 68,32 63,37 64,36 70,30 91,9 72,28 75,25 69,31 70,30 84,16 62,38 72,28 68,32 72,28 86,14 78,22 79,21 82,18 79,21 86,14 66,34
80,20 91,9 88,12 96,4 90,10 89,11 77,23 86,14 86,14 68,32 67,33 57,43 78,22 88,12 97,3 100,0 96,4 97,3 100,0 100,0 100,0 100,0 100,0 100,0 100,0
55,45 53,47 51,49 60,40 71,29 56,44 72,28 63,37 63,37 75,25 67,33 70,30 76,24 74,26 76,24 75,25 73,27 83,17 72,28 69,31 61,39 83,17 63,37 48,52 72,28
81,19 88,12 87,13 97,3 100,0 100,0 94,6 96,4 84,16 98,2 97,3 92,8 98,2 100,0 98,2 100,0 96,4 91,9 100,0 100,0 100,0 100,0 100,0 100,0 100,0
78,22 80,20 80,20 75,25 94,6 99,1 73,27 84,16 81,19 79,21 66,34 52,48 52,48 46,54 55,45 45,55 57,43 60,40 36,64 41,59 46,54 67,33 52,48 39,61 32,68
94,6 93,7 91,9 99,1 99,1 97,3 86,14 81,19 74,26 87,13 87,13 94,6 93,7 91,9 97,3 97,3 86,14 83,17 98,2 99,1 93,7 94,6 88,12 84,16 90,10
77,23 79,21 88,12 92,8 84,16 100,0 80,20 60,40 97,3 99,1 97,3 95,5 94,6 95,5 97,3 86,14 79,21 100,0 92,8 94,6 93,7 88,12 90,10 92,8 94,6
58,42 70,30 66,34 64,36 56,44 58,42 80,20 84,16 72,28 63,37 65,35 76,24 67,33 68,32 63,37 50,50 73,27 72,28 63,37 53,47 46,54 43,57 55,45 64,36 73,27
100,0 100,0 100,0 97,3 99,1 100,0 100,0 100,0 100,0 100,0 100,0 95,5 84,16 95,5 86,14 96,4 93,7 94,6 94,6 95,5 99,1 100,0 100,0 100,0 100,0
92,8 88,12 92,8 84,16 90,10 83,17 73,27 80,20 84,16 84,16 96,4 98,2 100,0 100,0 100,0 100,0 100,0 100,0 100,0 100,0 100,0 100,0 100,0 100,0 100,0
44,56 67,33 74,26 56,44 68,32 66,34 61,39 42,58 65,35 73,27 55,45 62,38 52,48 32,68 56,44 63,37 53,47 48,52 69,31 78,22 69,31 54,46 57,43 68,32 51,49
72,28 84,16 80,20 78,22 85,15 73,27 63,37 61,39 73,27 68,32 66,34 70,30 75,25 78,22 88,12 79,21 90,10 77,23 86,14 77,23 91,9 85,15 93,7 91,9 91,9
69,31 62,38 48,52 56,44 72,28 69,31 85,15 69,31 58,42 66,34 90,10 86,14 89,11 93,7 98,2 100,0 100,0 100,0 100,0 100,0 100,0 100,0 100,0 100,0 100,0
61,39 55,45 75,25 57,43 73,27 75,25 89,11 85,15 88,12 90,10 87,13 91,9 89,11 86,14 89,11 87,13 78,22 80,20 90,10 95,5 84,16 85,15 74,26 86,14 96,4
79,21 79,21 82,18 77,23 85,15 84,16 79,21 65,35 80,20 68,32 75,25 76,24 79,21 83,17 94,6 98,2 97,3 97,3 88,12 98,2 97,3 97,3 99,1 99,1 100,0
88,12 91,9 85,15 89,11 94,6 64,36 76,24 59,41 75,25 72,28 85,15 93,7 87,13 84,16 80,20 91,9 93,7 92,8 85,15 94,6 91,9 87,13 93,7 93,7 98,2
92,8 88,12 88,12 90,10 94,6 100,0 100,0 99,1 89,11 90,10 88,12 86,14 97,3 100,0 99,1 98,2 100,0 100,0 100,0 97,3 98,2 94,6 100,0 100,0 100,0
79,21 72,28 71,29 70,30 62,38 85,15 76,24 86,14 69,31 72,28 68,32 66,34 75,25 67,33 94,6 80,20 80,20 68,32 75,25 74,26 60,40 61,39 71,29 58,42 72,28
98,2 94,6 100,0 99,1 98,2 96,4 97,3 87,13 68,32 72,28 92,8 81,19 85,15 69,31 86,14 88,12 92,8 93,7 91,9 92,8 95,5 93,7 92,8 96,4 96,4
48,52 33,67 48,52 53,47 32,68 51,49 37,63 68,32 58,42 30,70 66,34 28,72 61,39 68,32 67,33 52,48 70,30 73,27 69,31 64,36 67,33 75,25 53,47 66,34 51,49
98,2 93,7 82,18 99,1 99,1 94,6 100,0 100,0 100,0 100,0 100,0 100,0 100,0 100,0 100,0 100,0 100,0 100,0 100,0 100,0 100,0 100,0 100,0 100,0 100,0
78,22 79,21 78,22 75,25 63,37 76,24 74,26 83,17 68,32 43,57 52,48 52,48 37,63 55,45 67,33 71,29 48,52 53,47 48,52 46,54 56,44 53,47 50,50 56,44 59,41
94,6 87,13 100,0 99,1 100,0 93,7 97,3 100,0 100,0 95,5 94,6 97,3 90,10 96,4 91,9 78,22 94,6 94,6 90,10 97,3 94,6 87,13 88,12 91,9 89,11
89,11 94,6 88,12 78,22 92,8 71,29 60,40 90,10 70,30 91,9 84,16 98,2 88,12 78,22 92,8 87,13 95,5 94,6 99,1 100,0 100,0 98,2 100,0 96,4 99,1
78,22 80,20 81,19 79,21 84,16 77,23 79,21 68,32 89,11 82,18 82,18 87,13 96,4 94,6 82,18 91,9 83,17 81,19 86,14 95,5 84,16 87,13 74,26 83,17 84,16
87,13 93,7 86,14 88,12 86,14 97,3 85,15 92,8 86,14 82,18 72,28 74,26 78,22 74,26 62,38 84,16 67,33 67,33 77,23 75,25 69,31 70,30 82,18 60,40 78,22
95,5 98,2 88,12 98,2 100,0 96,4 98,2 87,13 78,22 84,16 92,8 82,18 87,13 80,20 86,14 98,2 94,6 92,8 91,9 75,25 90,10 66,34 71,29 80,20 82,18
90,10 90,10 82,18 84,16 72,28 81,19 95,5 87,13 84,16 78,22 78,22 91,9 68,32 90,10 73,27 54,46 53,47 58,42 60,40 53,47 51,49 47,53 39,61 32,68 37,63
100,0 100,0 100,0 100,0 100,0 93,7 98,2 97,3 99,1 99,1 100,0 100,0 97,3 92,8 96,4 98,2 99,1 99,1 100,0 100,0 100,0 100,0 100,0 100,0 100,0
84,16 84,16 92,8 71,29 87,13 88,12 91,9 93,7 86,14 80,20 91,9 99,1 86,14 93,7 97,3 95,5 95,5 100,0 100,0 100,0 100,0 97,3 99,1 98,2 100,0
94,6 94,6 64,36 76,24 92,8 93,7 94,6 100,0 100,0 100,0 100,0 100,0 100,0 100,0 100,0 100,0 100,0 100,0 100,0 100,0 100,0 100,0 100,0 100,0 100,0
88,12 93,7 91,9 100,0 100,0 89,11 100,0 92,8 98,2 100,0 97,3 73,27 79,21 76,24 89,11 79,21 79,21 78,22 62,38 81,19 72,28 84,16 66,34 76,24 65,35
93,7 95,5 97,3 100,0 92,8 80,20 95,5 100,0 99,1 95,5 96,4 94,6 98,2 100,0 97,3 99,1 85,15 88,12 97,3 100,0 98,2 92,8 95,5 97,3 94,6
78,22 77,23 67,33 70,30 69,31 71,29 73,27 53,47 37,63 70,30 66,34 83,17 83,17 85,15 86,14 68,32 79,21 77,23 65,35 41,59 66,34 53,47 63,37 58,42 63,37
73,27 83,17 71,29 72,28 48,52 52,48 47,53 48,52 44,56 53,47 41,59 65,35 59,41 61,39 53,47 41,59 59,41 32,68 61,39 53,47 59,41 69,31 59,41 59,41 52,48
100,0 100,0 97,3 99,1 96,4 91,9 93,7 96,4 97,3 96,4 97,3 94,6 99,1 94,6 94,6 90,10 88,12 92,8 94,6 86,14 86,14 98,2 95,5 100,0 100,0
88,12 83,17 73,27 93,7 65,35 77,23 75,25 83,17 76,24 63,37 82,18 79,21 65,35 58,42 76,24 58,42 67,33 47,53 65,35 47,53 63,37 56,44 63,37 54,46 56,44
38,62 35,65 35,65 50,50 29,71 49,51 46,54 53,47 43,57 47,53 40,60 62,38 73,27 75,25 71,29 71,29 68,32 65,35 57,43 83,17 69,31 46,54 40,60 54,46 75,25
91,9 92,8 86,14 82,18 75,25 90,10 90,10 94,6 88,12 100,0 100,0 100,0 100,0 100,0 100,0 100,0 100,0 100,0 100,0 100,0 100,0 100,0 100,0 100,0 100,0
85,15 90,10 68,32 73,27 79,21 99,1 91,9 96,4 80,20 99,1 99,1 100,0 96,4 100,0 93,7 100,0 88,12 96,4 90,10 91,9 88,12 67,33 79,21 77,23 88,12
91,9 82,18 91,9 85,15 84,16 99,1 90,10 99,1 93,7 91,9 86,14 79,21 85,15 81,19 81,19 73,27 66,34 64,36 65,35 65,35 66,34 70,30 60,40 62,38 79,21
59,41 71,29 60,40 71,29 52,48 89,11 62,38 52,48 64,36 66,34 65,35 81,19 69,31 67,33 40,60 56,44 63,37 63,37 56,44 56,44 44,56 52,48 43,57 46,54 40,60
91,9 91,9 97,3 96,4 89,11 92,8 94,6 91,9 100,0 98,2 100,0 100,0 100,0 100,0 100,0 100,0 100,0 100,0 100,0 100,0 100,0 100,0 100,0 100,0 100,0
90,10 89,11 94,6 94,6 100,0 100,0 100,0 100,0 100,0 100,0 100,0 100,0 100,0 100,0 100,0 100,0 100,0 100,0 100,0 100,0 100,0 100,0 100,0 100,0 100,0
60,40 77,23 77,23 91,9 68,32 53,47 61,39 51,49 65,35 52,48 53,47 66,34 49,51 60,40 73,27 81,19 74,26 69,31 73,27 67,33 71,29 61,39 54,46 62,38 49,51
70,30 68,32 78,22 78,22 78,22 89,11 88,12 83,17 90,10 84,16 64,36 70,30 82,18 70,30 76,24 72,28 81,19 92,8 93,7 94,6 92,8 83,17 96,4 92,8 92,8
87,13 91,9 82,18 96,4 99,1 100,0 100,0 100,0 100,0 100,0 88,12 99,1 100,0 100,0 100,0 100,0 100,0 100,0 100,0 100,0 100,0 100,0 100,0 100,0 100,0
74,26 80,20 71,29 76,24 76,24 71,29 63,37 83,17 61,39 76,24 78,22 87,13 95,5 85,15 91,9 95,5 90,10 94,6 93,7 91,9 70,30 85,15 80,20 84,16 88,12
100,0 98,2 90,10 99,1 95,5 100,0 98,2 95,5 92,8 98,2 94,6 94,6 90,10 87,13 96,4 97,3 99,1 100,0 100,0 100,0 100,0 100,0 100,0 100,0 100,0
58,42 65,35 48,52 52,48 40,60 29,71 56,44 42,58 37,63 62,38 66,34 58,42 58,42 70,30 61,39 65,35 80,20 75,25 95,5 73,27 78,22 90,10 94,6 91,9 94,6
29,71 50,50 27,73 48,52 37,63 56,44 60,40 65,35 46,54 59,41 64,36 59,41 71,29 68,32 82,18 74,26 84,16 83,17 56,44 70,30 71,29 54,46 53,47 67,33 60,40
85,15 97,3 96,4 91,9 94,6 85,15 71,29 55,45 64,36 68,32 61,39 70,30 80,20 83,17 61,39 68,32 71,29 58,42 75,25 71,29 72,28 64,36 68,32 58,42 42,58
100,0 100,0 100,0 100,0 96,4 100,0 99,1 94,6 94,6 99,1 100,0 100,0 100,0 100,0 100,0 100,0 100,0 100,0 100,0 100,0 100,0 100,0 100,0 100,0 100,0
68,32 68,32 86,14 63,37 63,37 71,29 83,17 70,30 64,36 60,40 79,21 75,25 66,34 75,25 60,40 57,43 72,28 70,30 69,31 83,17 64,36 73,27 72,28 76,24 72,28
74,26 66,34 74,26 95,5 86,14 77,23 60,40 71,29 89,11 72,28 82,18 91,9 93,7 79,21 94,6 95,5 98,2 97,3 97,3 99,1 99,1 91,9 98,2 98,2 99,1
79,21 90,10 83,17 80,20 96,4 85,15 82,18 96,4 100,0 98,2 92,8 99,1 85,15 99,1 100,0 100,0 100,0 99,1 100,0 97,3 97,3 94,6 97,3 96,4 94,6
53,47 39,61 42,58 51,49 45,55 33,67 60,40 41,59 59,41 59,41 69,31 81,19 63,37 57,43 32,68 51,49 55,45 64,36 64,36 75,25 68,32 75,25 83,17 80,20 82,18
65,35 63,37 72,28 66,34 74,26 62,38 40,60 50,50 72,28 54,46 51,49 54,46 57,43 43,57 60,40 48,52 52,48 56,44 65,35 58,42 54,46 58,42 73,27 74,26 64,36
56,44 70,30 45,55 33,67 53,47 62,38 53,47 69,31 60,40 73,27 84,16 62,38 88,12 82,18 72,28 77,23 72,28 86,14 66,34 69,31 71,29 82,18 77,23 77,23 81,19
86,14 89,11 84,16 83,17 70,30 79,21 87,13 83,17 68,32 62,38 77,23 84,16 75,25 74,26 80,20 80,20 73,27 72,28 63,37 58,42 80,20 65,35 53,47 61,39 60,40
76,24 89,11 83,17 86,14 72,28 88,12 94,6 98,2 94,6 88,12 84,16 99,1 88,12 94,6 90,10 92,8 96,4 100,0 99,1 91,9 84,16 83,17 82,18 87,13 92,8
89,11 92,8 92,8 91,9 91,9 95,5 78,22 94,6 96,4 86,14 86,14 92,8 87,13 89,11 95,5 97,3 93,7 100,0 98,2 98,2 96,4 96,4 91,9 98,2 98,2
75,25 80,20 83,17 88,12 72,28 92,8 100,0 90,10 98,2 84,16 76,24 96,4 98,2 98,2 86,14 83,17 92,8 90,10 78,22 89,11 84,16 77,23 85,15 82,18 84,16
47,53 43,57 59,41 51,49 63,37 76,24 74,26 55,45 68,32 81,19 70,30 77,23 55,45 44,56 62,38 55,45 68,32 60,40 67,33 73,27 69,31 59,41 41,59 47,53 53,47
59,41 67,33 58,42 74,26 56,44 43,57 66,34 56,44 58,42 68,32 54,46 63,37 70,30 47,53 66,34 55,45 73,27 41,59 39,61 31,69 35,65 41,59 41,59 42,58 35,65
92,8 98,2 93,7 87,13 83,17 100,0 94,6 97,3 82,18 76,24 95,5 91,9 100,0 100,0 100,0 97,3 100,0 100,0 100,0 100,0 100,0 100,0 100,0 100,0 100,0
54,46 52,48 41,59 55,45 45,55 48,52 42,58 46,54 37,63 55,45 69,31 68,32 74,26 67,33 72,28 76,24 67,33 58,42 79,21 74,26 91,9 85,15 69,31 83,17 79,21
85,15 91,9 99,1 96,4 100,0 95,5 98,2 100,0 99,1 99,1 100,0 100,0 100,0 100,0 100,0 100,0 100,0 100,0 100,0 100,0 100,0 100,0 100,0 100,0 100,0
91,9 87,13 95,5 97,3 100,0 100,0 100,0 100,0 100,0 100,0 100,0 100,0 100,0 100,0 100,0 100,0 100,0 100,0 100,0 100,0 100,0 100,0 100,0 100,0 100,0
73,27 69,31 68,32 55,45 57,43 44,56 58,42 54,46 56,44 64,36 60,40 32,68 50,50 26,74 52,48 57,43 60,40 59,41 76,24 62,38 74,26 77,23 67,33 81,19 71,29
96,4 98,2 100,0 99,1 78,22 83,17 93,7 84,16 84,16 92,8 89,11 92,8 82,18 91,9 62,38 83,17 75,25 79,21 78,22 89,11 88,12 95,5 94,6 96,4 95,5
97,3 100,0 99,1 99,1 86,14 96,4 97,3 95,5 92,8 93,7 97,3 97,3 100,0 100,0 100,0 98,2 98,2 98,2 99,1 100,0 100,0 100,0 100,0 100,0 100,0
88,12 85,15 90,10 91,9 90,10 100,0 100,0 100,0 100,0 100,0 100,0 100,0 100,0 100,0 100,0 100,0 100,0 100,0 100,0 100,0 100,0 100,0 100,0 100,0 100,0
99,1 99,1 99,1 99,1 94,6 95,5 95,5 93,7 92,8 98,2 96,4 89,11 85,15 99,1 99,1 97,3 98,2 99,1 97,3 100,0 100,0 100,0 100,0 100,0 100,0
99,1 97,3 100,0 100,0 100,0 100,0 99,1 98,2 88,12 88,12 72,28 83,17 70,30 86,14 73,27 79,21 79,21 53,47 77,23 65,35 68,32 69,31 69,31 76,24 75,25
100,0 98,2 100,0 80,20 97,3 91,9 84,16 95,5 81,19 65,35 58,42 76,24 63,37 69,31 73,27 67,33 71,29 71,29 54,46 70,30 76,24 66,34 69,31 72,28 75,25
81,19 84,16 91,9 78,22 75,25 76,24 60,40 75,25 62,38 42,58 77,23 71,29 49,51 72,28 74,26 62,38 80,20 75,25 72,28 81,19 71,29 68,32 71,29 73,27 67,33
85,15 84,16 61,39 71,29 71,29 73,27 86,14 90,10 85,15 65,35 80,20 78,22 72,28 88,12 95,5 87,13 97,3 100,0 93,7 95,5 97,3 98,2 95,5 94,6 90,10
96,4 94,6 92,8 96,4 95,5 99,1 87,13 93,7 90,10 100,0 97,3 94,6 94,6 100,0 78,22 99,1 90,10 98,2 92,8 97,3 87,13 96,4 99,1 97,3 100,0
46,54 46,54 45,55 61,39 58,42 35,65 38,62 44,56 54,46 43,57 41,59 58,42 36,64 68,32 82,18 67,33 61,39 71,29 60,40 55,45 72,28 78,22 75,25 71,29 59,41
37,63 36,64 62,38 34,66 36,64 66,34 60,40 55,45 37,63 32,68 55,45 65,35 62,38 67,33 77,23 62,38 68,32 85,15 67,33 81,19 84,16 60,40 54,46 71,29 68,32
80,20 88,12 96,4 97,3 85,15 93,7 98,2 99,1 97,3 91,9 97,3 97,3 94,6 95,5 97,3 91,9 97,3 94,6 96,4 97,3 98,2 100,0 100,0 100,0 100,0
55,45 38,62 71,29 74,26 76,24 52,48 71,29 77,23 91,9 85,15 78,22 92,8 89,11 92,8 85,15 92,8 93,7 92,8 94,6 94,6 88,12 92,8 80,20 85,15 94,6
92,8 89,11 89,11 84,16 90,10 87,13 77,23 97,3 85,15 95,5 96,4 94,6 100,0 92,8 99,1 99,1 98,2 100,0 99,1 82,18 94,6 99,1 94,6 99,1 98,2
66,34 70,30 63,37 48,52 54,46 59,41 72,28 85,15 88,12 93,7 95,5 94,6 100,0 100,0 100,0 100,0 100,0 100,0 100,0 100,0 100,0 100,0 100,0 100,0 100,0
87,13 89,11 87,13 80,20 85,15 90,10 90,10 58,42 84,16 72,28 81,19 69,31 81,19 81,19 91,9 84,16 80,20 81,19 68,32 64,36 73,27 76,24 81,19 72,28 65,35
94,6 94,6 91,9 90,10 93,7 100,0 100,0 100,0 99,1 94,6 93,7 90,10 95,5 93,7 95,5 90,10 97,3 99,1 97,3 95,5 100,0 98,2 98,2 100,0 100,0
84,16 85,15 90,10 93,7 81,19 95,5 80,20 84,16 87,13 96,4 91,9 77,23 83,17 100,0 100,0 100,0 100,0 95,5 100,0 100,0 99,1 100,0 100,0 100,0 100,0
83,17 91,9 93,7 77,23 96,4 98,2 94,6 97,3 99,1 82,18 91,9 88,12 91,9 93,7 73,27 75,25 81,19 89,11 90,10 86,14 90,10 83,17 81,19 84,16 85,15
44,56 35,65 20,80 32,68 12,88 19,81 24,76 12,88 31,69 47,53 42,58 54,46 70,30 83,17 79,21 89,11 72,28 52,48 64,36 74,26 77,23 89,11 89,11 94,6 87,13
74,26 86,14 90,10 87,13 64,36 82,18 82,18 81,19 82,18 54,46 57,43 68,32 71,29 63,37 68,32 80,20 81,19 69,31 77,23 88,12 77,23 68,32 78,22 66,34 74,26
91,9 83,17 97,3 92,8 95,5 92,8 97,3 98,2 84,16 81,19 91,9 95,5 92,8 71,29 78,22 78,22 86,14 92,8 89,11 83,17 76,24 85,15 79,21 73,27 86,14
49,51 65,35 73,27 63,37 55,45 59,41 53,47 73,27 77,23 62,38 70,30 83,17 62,38 80,20 67,33 69,31 68,32 67,33 65,35 69,31 70,30 62,38 60,40 67,33 68,32
57,43 62,38 36,64 47,53 69,31 66,34 68,32 40,60 57,43 64,36 59,41 48,52 54,46 60,40 44,56 64,36 57,43 40,60 67,33 47,53 55,45 62,38 71,29 60,40 50,50
49,51 61,39 84,16 85,15 81,19 86,14 88,12 84,16 77,23 78,22 87,13 86,14 72,28 95,5 62,38 89,11 90,10 85,15 78,22 72,28 76,24 76,24 64,36 60,40 73,27
77,23 87,13 84,16 79,21 99,1 98,2 98,2 84,16 83,17 83,17 79,21 87,13 66,34 69,31 72,28 78,22 69,31 52,48 68,32 74,26 64,36 47,53 42,58 64,36 49,51
73,27 76,24 85,15 83,17 87,13 78,22 85,15 69,31 74,26 92,8 73,27 69,31 62,38 57,43 53,47 78,22 75,25 70,30 83,17 72,28 87,13 80,20 72,28 90,10 86,14
98,2 100,0 93,7 91,9 98,2 100,0 100,0 100,0 100,0 99,1 100,0 100,0 96,4 99,1 100,0 100,0 100,0 100,0 100,0 100,0 100,0 100,0 100,0 100,0 100,0
42,58 28,72 62,38 65,35 59,41 80,20 54,46 77,23 93,7 82,18 79,21 93,7 74,26 84,16 82,18 90,10 89,11 97,3 86,14 79,21 96,4 94,6 96,4 97,3 93,7
73,27 71,29 64,36 51,49 81,19 79,21 47,53 69,31 82,18 77,23 81,19 88,12 85,15 79,21 72,28 78,22 60,40 48,52 63,37 66,34 68,32 72,28 75,25 78,22 69,31
76,24 80,20 71,29 81,19 84,16 54,46 59,41 61,39 64,36 74,26 69,31 50,50 74,26 78,22 51,49 64,36 31,69 53,47 47,53 40,60 58,42 52,48 52,48 48,52 49,51
81,19 79,21 64,36 68,32 81,19 76,24 79,21 84,16 86,14 87,13 100,0 99,1 88,12 99,1 97,3 96,4 100,0 100,0 100,0 100,0 100,0 100,0 100,0 100,0 100,0
81,19 90,10 88,12 96,4 86,14 71,29 76,24 90,10 64,36 77,23 79,21 81,19 73,27 69,31 80,20 87,13 85,15 73,27 63,37 52,48 79,21 73,27 84,16 82,18 84,16
95,5 96,4 99,1 96,4 96,4 99,1 96,4 91,9 97,3 100,0 98,2 96,4 98,2 97,3 96,4 93,7 92,8 97,3 100,0 97,3 99,1 90,10 90,10 84,16 95,5
94,6 88,12 96,4 98,2 93,7 99,1 97,3 87,13 78,22 92,8 96,4 85,15 98,2 94,6 90,10 91,9 99,1 99,1 100,0 100,0 92,8 99,1 93,7 96,4 98,2
97,3 98,2 98,2 100,0 98,2 98,2 88,12 100,0 94,6 90,10 61,39 66,34 71,29 90,10 78,22 91,9 91,9 87,13 89,11 84,16 78,22 73,27 71,29 72,28 77,23
82,18 77,23 79,21 73,27 79,21 83,17 77,23 89,11 90,10 99,1 90,10 96,4 98,2 91,9 96,4 93,7 94,6 87,13 98,2 94,6 84,16 87,13 87,13 88,12 82,18
64,36 72,28 91,9 69,31 55,45 63,37 77,23 54,46 67,33 72,28 50,50 32,68 78,22 71,29 59,41 80,20 81,19 79,21 88,12 90,10 88,12 79,21 77,23 81,19 75,25
64,36 73,27 73,27 55,45 59,41 49,51 59,41 73,27 69,31 64,36 71,29 55,45 74,26 83,17 96,4 82,18 88,12 81,19 71,29 82,18 67,33 52,48 66,34 56,44 65,35
96,4 92,8 95,5 98,2 98,2 91,9 100,0 98,2 100,0 100,0 100,0 100,0 100,0 100,0 100,0 100,0 100,0 100,0 100,0 100,0 100,0 100,0 100,0 100,0 100,0
71,29 56,44 40,60 80,20 59,41 76,24 50,50 50,50 61,39 46,54 44,56 55,45 58,42 37,63 52,48 20,80 56,44 34,66 51,49 53,47 59,41 48,52 69,31 64,36 53,47
98,2 98,2 100,0 100,0 100,0 99,1 100,0 100,0 96,4 97,3 79,21 90,10 98,2 100,0 100,0 100,0 100,0 100,0 100,0 100,0 100,0 100,0 100,0 100,0 100,0
52,48 36,64 33,67 41,59 65,35 90,10 67,33 70,30 84,16 72,28 74,26 69,31 77,23 54,46 61,39 78,22 80,20 71,29 62,38 59,41 31,69 31,69 49,51 47,53 52,48
85,15 83,17 62,38 73,27 97,3 87,13 79,21 93,7 100,0 100,0 100,0 100,0 100,0 100,0 100,0 100,0 100,0 100,0 100,0 100,0 100,0 100,0 100,0 100,0 100,0
98,2 95,5 77,23 88,12 93,7 97,3 100,0 100,0 100,0 100,0 100,0 100,0 100,0 100,0 100,0 100,0 100,0 100,0 100,0 100,0 100,0 100,0 100,0 100,0 100,0
96,4 98,2 100,0 100,0 96,4 100,0 94,6 93,7 95,5 95,5 100,0 100,0 88,12 100,0 99,1 99,1 94,6 94,6 100,0 100,0 100,0 100,0 100,0 100,0 100,0
78,22 83,17 60,40 78,22 89,11 73,27 72,28 83,17 84,16 77,23 74,26 71,29 86,14 74,26 78,22 83,17 88,12 89,11 86,14 98,2 89,11 98,2 100,0 100,0 100,0
79,21 78,22 81,19 96,4 96,4 79,21 89,11 84,16 83,17 89,11 82,18 99,1 94,6 100,0 98,2 98,2 73,27 88,12 85,15 76,24 67,33 84,16 82,18 87,13 83,17
95,5 96,4 94,6 91,9 94,6 95,5 99,1 100,0 100,0 100,0 100,0 100,0 100,0 100,0 100,0 100,0 100,0 100,0 100,0 100,0 100,0 100,0 100,0 100,0 100,0
57,43 63,37 68,32 80,20 81,19 52,48 81,19 71,29 80,20 79,21 83,17 81,19 63,37 63,37 40,60 53,47 49,51 62,38 58,42 59,41 76,24 68,32 78,22 54,46 65,35
70,30 66,34 41,59 68,32 74,26 60,40 60,40 57,43 87,13 78,22 77,23 56,44 52,48 50,50 46,54 61,39 40,60 31,69 33,67 33,67 37,63 45,55 28,72 20,80 11,89
97,3 97,3 99,1 100,0 100,0 100,0 99,1 92,8 95,5 90,10 76,24 98,2 93,7 90,10 100,0 100,0 100,0 100,0 100,0 100,0 100,0 100,0 100,0 100,0 100,0
83,17 78,22 75,25 74,26 75,25 68,32 72,28 84,16 62,38 51,49 72,28 76,24 56,44 45,55 47,53 53,47 72,28 56,44 35,65 47,53 58,42 44,56 43,57 39,61 23,77
69,31 54,46 42,58 72,28 39,61 64,36 69,31 63,37 63,37 50,50 55,45 49,51 52,48 53,47 59,41 65,35 42,58 47,53 56,44 56,44 57,43 54,46 60,40 59,41 55,45
55,45 51,49 60,40 68,32 45,55 63,37 73,27 68,32 57,43 86,14 76,24 64,36 77,23 57,43 50,50 61,39 67,33 68,32 60,40 68,32 79,21 88,12 97,3 94,6 95,5
95,5 100,0 99,1 99,1 100,0 100,0 100,0 85,15 85,15 95,5 100,0 97,3 100,0 93,7 97,3 95,5 100,0 99,1 98,2 100,0 100,0 100,0 100,0 100,0 100,0
77,23 78,22 45,55 71,29 64,36 54,46 55,45 78,22 92,8 68,32 94,6 97,3 94,6 94,6 94,6 95,5 88,12 92,8 76,24 82,18 86,14 87,13 90,10 85,15 87,13
85,15 94,6 98,2 91,9 80,20 87,13 91,9 89,11 89,11 76,24 84,16 92,8 90,10 90,10 77,23 91,9 77,23 79,21 79,21 83,17 89,11 83,17 82,18 82,18 84,16
78,22 82,18 96,4 98,2 100,0 96,4 99,1 84,16 94,6 92,8 74,26 87,13 89,11 96,4 76,24 81,19 63,37 80,20 89,11 80,20 74,26 74,26 82,18 84,16 72,28
89,11 90,10 96,4 92,8 86,14 95,5 96,4 94,6 88,12 76,24 94,6 85,15 81,19 98,2 76,24 85,15 94,6 93,7 80,20 79,21 80,20 85,15 72,28 72,28 79,21
99,1 99,1 93,7 99,1 100,0 97,3 98,2 91,9 97,3 98,2 96,4 92,8 84,16 79,21 78,22 86,14 76,24 75,25 71,29 71,29 83,17 56,44 76,24 76,24 82,18
63,37 66,34 60,40 32,68 61,39 78,22 64,36 61,39 79,21 63,37 69,31 60,40 95,5 89,11 99,1 99,1 100,0 99,1 97,3 100,0 98,2 86,14 95,5 97,3 96,4
49,51 43,57 46,54 32,68 25,75 25,75 53,47 58,42 61,39 74,26 62,38 85,15 86,14 67,33 92,8 82,18 74,26 86,14 91,9 61,39 89,11 73,27 91,9 96,4 94,6
96,4 99,1 99,1 94,6 100,0 82,18 98,2 98,2 92,8 94,6 97,3 91,9 100,0 96,4 97,3 93,7 94,6 97,3 96,4 88,12 87,13 72,28 75,25 70,30 64,36
84,16 74,26 97,3 98,2 98,2 95,5 93,7 92,8 93,7 81,19 81,19 84,16 100,0 100,0 99,1 98,2 100,0 100,0 100,0 100,0 100,0 100,0 100,0 100,0 100,0
99,1 99,1 100,0 92,8 99,1 97,3 98,2 97,3 92,8 90,10 95,5 98,2 100,0 100,0 100,0 100,0 100,0 100,0 100,0 100,0 100,0 100,0 100,0 100,0 100,0
95,5 95,5 99,1 95,5 97,3 93,7 99,1 98,2 98,2 90,10 88,12 100,0 97,3 100,0 100,0 99,1 100,0 100,0 100,0 100,0 100,0 100,0 100,0 100,0 100,0
98,2 97,3 95,5 93,7 80,20 99,1 89,11 98,2 100,0 100,0 100,0 100,0 100,0 100,0 100,0 100,0 100,0 100,0 100,0 100,0 100,0 100,0 100,0 100,0 100,0
100,0 100,0 100,0 100,0 97,3 93,7 99,1 100,0 84,16 83,17 76,24 83,17 90,10 79,21 81,19 87,13 79,21 86,14 80,20 69,31 61,39 60,40 72,28 66,34 83,17
83,17 73,27 88,12 93,7 82,18 91,9 88,12 87,13 81,19 91,9 89,11 79,21 90,10 83,17 84,16 88,12 95,5 92,8 98,2 99,1 100,0 100,0 100,0 100,0 100,0
63,37 62,38 60,40 44,56 62,38 70,30 48,52 59,41 61,39 45,55 77,23 72,28 70,30 69,31 81,19 60,40 56,44 68,32 63,37 72,28 66,34 63,37 71,29 67,33 69,31
76,24 74,26 94,6 81,19 72,28 75,25 97,3 97,3 100,0 100,0 92,8 89,11 100,0 100,0 100,0 100,0 100,0 100,0 100,0 100,0 100,0 100,0 100,0 100,0 100,0
71,29 77,23 52,48 84,16 54,46 39,61 51,49 63,37 53,47 58,42 62,38 58,42 65,35 65,35 56,44 87,13 60,40 66,34 67,33 65,35 58,42 57,43 44,56 52,48 54,46
98,2 98,2 95,5 93,7 99,1 98,2 99,1 90,10 90,10 68,32 95,5 80,20 68,32 89,11 82,18 98,2 93,7 81,19 84,16 96,4 94,6 97,3 89,11 96,4 99,1
94,6 86,14 95,5 86,14 88,12 86,14 63,37 87,13 77,23 93,7 81,19 98,2 99,1 95,5 96,4 92,8 85,15 88,12 88,12 98,2 92,8 95,5 100,0 100,0 100,0
91,9 95,5 98,2 78,22 91,9 83,17 87,13 88,12 72,28 95,5 97,3 99,1 99,1 100,0 97,3 97,3 100,0 100,0 100,0 100,0 100,0 100,0 100,0 100,0 100,0
89,11 87,13 84,16 90,10 89,11 94,6 93,7 96,4 87,13 97,3 98,2 94,6 95,5 84,16 91,9 92,8 76,24 83,17 77,23 80,20 84,16 77,23 75,25 77,23 70,30
97,3 96,4 93,7 93,7 94,6 98,2 92,8 89,11 79,21 97,3 96,4 95,5 100,0 95,5 97,3 98,2 100,0 100,0 100,0 100,0 100,0 100,0 100,0 100,0 100,0
68,32 68,32 91,9 74,26 46,54 79,21 89,11 72,28 59,41 89,11 62,38 76,24 77,23 86,14 73,27 80,20 74,26 94,6 83,17 83,17 90,10 83,17 92,8 85,15 87,13
67,33 67,33 56,44 49,51 61,39 64,36 78,22 80,20 48,52 58,42 70,30 54,46 75,25 67,33 65,35 51,49 59,41 74,26 75,25 66,34 69,31 70,30 60,40 66,34 54,46
76,24 80,20 86,14 62,38 70,30 83,17 68,32 62,38 74,26 62,38 70,30 81,19 77,23 90,10 85,15 93,7 82,18 64,36 55,45 68,32 57,43 68,32 68,32 67,33 70,30
100,0 100,0 89,11 97,3 98,2 94,6 97,3 100,0 100,0 99,1 95,5 97,3 100,0 100,0 100,0 100,0 100,0 100,0 100,0 100,0 100,0 100,0 100,0 100,0 100,0
56,44 65,35 52,48 66,34 65,35 60,40 58,42 49,51 68,32 74,26 52,48 84,16 45,55 32,68 45,55 64,36 48,52 44,56 47,53 33,67 48,52 43,57 41,59 58,42 60,40
89,11 91,9 97,3 100,0 100,0 89,11 85,15 100,0 100,0 100,0 100,0 100,0 100,0 100,0 100,0 100,0 100,0 100,0 100,0 100,0 100,0 100,0 100,0 100,0 100,0
95,5 97,3 99,1 96,4 80,20 94,6 97,3 91,9 93,7 91,9 90,10 83,17 84,16 96,4 100,0 87,13 87,13 81,19 94,6 95,5 86,14 93,7 93,7 92,8 90,10
95,5 87,13 97,3 100,0 100,0 100,0 91,9 100,0 100,0 100,0 100,0 100,0 100,0 100,0 100,0 100,0 100,0 100,0 100,0 100,0 100,0 100,0 100,0 100,0 100,0
61,39 61,39 64,36 70,30 57,43 72,28 85,15 69,31 78,22 78,22 68,32 86,14 80,20 75,25 87,13 85,15 96,4 97,3 79,21 75,25 66,34 93,7 92,8 87,13 90,10
96,4 96,4 97,3 98,2 94,6 98,2 99,1 100,0 100,0 100,0 100,0 100,0 100,0 100,0 100,0 100,0 100,0 100,0 100,0 100,0 100,0 100,0 100,0 100,0 100,0
98,2 95,5 99,1 92,8 96,4 99,1 99,1 100,0 94,6 98,2 100,0 100,0 100,0 97,3 100,0 100,0 100,0 100,0 100,0 100,0 100,0 100,0 100,0 100,0 100,0
65,35 73,27 84,16 80,20 71,29 58,42 79,21 81,19 47,53 57,43 58,42 47,53 69,31 50,50 43,57 67,33 54,46 44,56 28,72 52,48 65,35 47,53 51,49 34,66 66,34
52,48 55,45 58,42 64,36 78,22 79,21 82,18 81,19 85,15 81,19 78,22 89,11 64,36 74,26 71,29 57,43 69,31 69,31 75,25 76,24 87,13 79,21 91,9 93,7 86,14
55,45 35,65 47,53 64,36 62,38 65,35 87,13 77,23 88,12 89,11 79,21 90,10 89,11 95,5 84,16 80,20 88,12 73,27 88,12 84,16 94,6 97,3 86,14 76,24 79,21
63,37 70,30 65,35 49,51 48,52 44,56 67,33 66,34 62,38 66,34 49,51 43,57 56,44 48,52 63,37 67,33 47,53 49,51 59,41 64,36 67,33 76,24 57,43 55,45 56,44
70,30 81,19 65,35 64,36 53,47 61,39 52,48 68,32 65,35 86,14 94,6 85,15 87,13 81,19 89,11 96,4 96,4 88,12 93,7 92,8 92,8 81,19 76,24 89,11 84,16
87,13 84,16 94,6 88,12 60,40 85,15 72,28 76,24 85,15 67,33 85,15 78,22 93,7 87,13 79,21 82,18 84,16 79,21 87,13 86,14 74,26 83,17 72,28 79,21 68,32
76,24 73,27 87,13 93,7 95,5 91,9 82,18 68,32 87,13 98,2 80,20 94,6 95,5 84,16 89,11 100,0 93,7 98,2 75,25 74,26 82,18 95,5 88,12 89,11 87,13
74,26 84,16 80,20 76,24 69,31 87,13 65,35 80,20 75,25 65,35 63,37 59,41 78,22 74,26 85,15 70,30 71,29 86,14 79,21 84,16 92,8 98,2 99,1 100,0 100,0
94,6 95,5 99,1 99,1 81,19 64,36 79,21 86,14 96,4 91,9 98,2 94,6 100,0 93,7 79,21 89,11 91,9 100,0 100,0 99,1 97,3 98,2 99,1 100,0 100,0
83,17 87,13 85,15 94,6 97,3 92,8 81,19 85,15 79,21 81,19 86,14 83,17 72,28 81,19 60,40 71,29 86,14 85,15 86,14 72,28 86,14 78,22 79,21 80,20 72,28
89,11 82,18 86,14 75,25 86,14 91,9 95,5 78,22 82,18 88,12 96,4 99,1 96,4 94,6 100,0 100,0 100,0 100,0 100,0 100,0 100,0 100,0 100,0 100,0 100,0
80,20 78,22 93,7 75,25 71,29 63,37 71,29 70,30 59,41 56,44 52,48 51,49 48,52 57,43 68,32 64,36 64,36 59,41 59,41 25,75 21,79 51,49 53,47 29,71 48,52
98,2 98,2 89,11 100,0 97,3 99,1 95,5 93,7 94,6 100,0 100,0 100,0 100,0 100,0 100,0 100,0 100,0 100,0 100,0 100,0 100,0 100,0 100,0 100,0 100,0
92,8 93,7 95,5 98,2 91,9 96,4 95,5 92,8 98,2 95,5 99,1 97,3 100,0 100,0 98,2 95,5 94,6 88,12 96,4 96,4 100,0 95,5 91,9 87,13 97,3
99,1 97,3 99,1 88,12 89,11 99,1 99,1 100,0 100,0 100,0 100,0 100,0 100,0 100,0 100,0 100,0 100,0 100,0 100,0 100,0 100,0 100,0 100,0 100,0 100,0
97,3 98,2 96,4 97,3 95,5 91,9 95,5 93,7 97,3 96,4 97,3 99,1 100,0 100,0 100,0 100,0 100,0 100,0 100,0 100,0 100,0 100,0 100,0 100,0 100,0
95,5 93,7 92,8 93,7 92,8 91,9 87,13 92,8 96,4 94,6 97,3 97,3 82,18 99,1 97,3 98,2 92,8 94,6 93,7 96,4 90,10 89,11 87,13 95,5 92,8
80,20 77,23 70,30 61,39 64,36 74,26 58,42 70,30 71,29 63,37 83,17 68,32 66,34 45,55 62,38 68,32 52,48 51,49 48,52 55,45 73,27 50,50 50,50 37,63 42,58
82,18 87,13 85,15 95,5 97,3 91,9 99,1 87,13 77,23 98,2 79,21 67,33 58,42 82,18 71,29 85,15 95,5 84,16 92,8 78,22 77,23 74,26 85,15 80,20 74,26
77,23 79,21 74,26 73,27 76,24 74,26 75,25 57,43 81,19 88,12 58,42 75,25 76,24 69,31 74,26 44,56 76,24 78,22 83,17 69,31 77,23 66,34 79,21 66,34 74,26
95,5 92,8 94,6 93,7 98,2 92,8 85,15 84,16 78,22 94,6 100,0 100,0 100,0 100,0 100,0 100,0 100,0 100,0 100,0 100,0 100,0 100,0 100,0 100,0 100,0
80,20 93,7 77,23 91,9 97,3 97,3 99,1 89,11 92,8 91,9 87,13 94,6 85,15 97,3 97,3 99,1 100,0 100,0 100,0 100,0 100,0 100,0 100,0 100,0 100,0
92,8 90,10 68,32 93,7 98,2 99,1 97,3 100,0 100,0 100,0 100,0 100,0 100,0 100,0 100,0 100,0 100,0 100,0 100,0 100,0 100,0 100,0 100,0 100,0 100,0
71,29 73,27 66,34 65,35 78,22 85,15 94,6 81,19 70,30 77,23 80,20 85,15 67,33 63,37 73,27 79,21 75,25 86,14 71,29 75,25 66,34 64,36 72,28 68,32 76,24
44,56 48,52 40,60 35,65 41,59 35,65 49,51 46,54 49,51 67,33 69,31 49,51 64,36 39,61 62,38 69,31 56,44 48,52 58,42 65,35 85,15 65,35 68,32 80,20 79,21
97,3 90,10 77,23 99,1 98,2 100,0 100,0 94,6 81,19 79,21 97,3 97,3 99,1 100,0 100,0 99,1 100,0 100,0 100,0 97,3 96,4 97,3 93,7 100,0 100,0
84,16 72,28 67,33 87,13 79,21 73,27 64,36 76,24 74,26 75,25 80,20 88,12 80,20 83,17 73,27 81,19 91,9 80,20 74,26 76,24 77,23 71,29 84,16 86,14 75,25
88,12 85,15 82,18 95,5 94,6 90,10 85,15 88,12 98,2 94,6 96,4 99,1 99,1 99,1 100,0 100,0 100,0 100,0 100,0 100,0 100,0 100,0 100,0 100,0 100,0
53,47 65,35 44,56 55,45 53,47 47,53 57,43 69,31 38,62 35,65 34,66 41,59 64,36 56,44 60,40 63,37 78,22 82,18 82,18 83,17 67,33 58,42 69,31 81,19 77,23
42,58 55,45 49,51 73,27 64,36 74,26 65,35 82,18 63,37 85,15 71,29 50,50 69,31 63,37 74,26 77,23 92,8 86,14 81,19 86,14 87,13 82,18 93,7 81,19 94,6
97,3 95,5 98,2 94,6 91,9 96,4 99,1 98,2 98,2 98,2 100,0 100,0 100,0 100,0 100,0 100,0 100,0 100,0 100,0 100,0 100,0 100,0 100,0 100,0 100,0
100,0 100,0 95,5 98,2 99,1 95,5 98,2 96,4 95,5 88,12 92,8 94,6 98,2 95,5 100,0 100,0 100,0 100,0 100,0 100,0 100,0 100,0 100,0 100,0 100,0
69,31 74,26 68,32 50,50 42,58 48,52 79,21 81,19 86,14 71,29 84,16 82,18 65,35 73,27 89,11 93,7 89,11 89,11 86,14 90,10 97,3 96,4 87,13 96,4 100,0
92,8 87,13 90,10 89,11 84,16 90,10 87,13 91,9 95,5 88,12 86,14 80,20 87,13 87,13 86,14 96,4 91,9 98,2 89,11 92,8 91,9 88,12 90,10 92,8 92,8
45,55 42,58 35,65 36,64 47,53 73,27 65,35 69,31 75,25 61,39 63,37 66,34 73,27 49,51 64,36 69,31 68,32 57,43 51,49 38,62 41,59 39,61 62,38 62,38 59,41
68,32 67,33 64,36 56,44 52,48 51,49 41,59 45,55 58,42 56,44 72,28 65,35 58,42 83,17 73,27 76,24 93,7 91,9 74,26 79,21 67,33 66,34 78,22 78,22 78,22
96,4 98,2 93,7 99,1 100,0 94,6 98,2 97,3 100,0 100,0 100,0 99,1 100,0 90,10 93,7 98,2 98,2 96,4 91,9 100,0 95,5 99,1 99,1 100,0 100,0
96,4 95,5 97,3 99,1 100,0 98,2 94,6 94,6 83,17 92,8 96,4 97,3 95,5 83,17 94,6 92,8 98,2 100,0 100,0 100,0 100,0 100,0 100,0 100,0 100,0
62,38 41,59 68,32 80,20 65,35 56,44 66,34 63,37 69,31 55,45 57,43 64,36 58,42 64,36 75,25 72,28 83,17 86,14 73,27 72,28 69,31 71,29 66,34 85,15 72,28
88,12 92,8 92,8 92,8 97,3 89,11 90,10 91,9 91,9 81,19 85,15 93,7 88,12 86,14 92,8 98,2 87,13 93,7 90,10 88,12 84,16 86,14 93,7 79,21 76,24
52,48 46,54 73,27 85,15 78,22 68,32 74,26 79,21 89,11 74,26 78,22 72,28 81,19 81,19 86,14 79,21 85,15 86,14 90,10 83,17 87,13 83,17 77,23 73,27 79,21
65,35 57,43 65,35 57,43 56,44 75,25 95,5 79,21 83,17 91,9 99,1 96,4 97,3 99,1 93,7 96,4 69,31 85,15 92,8 91,9 98,2 97,3 97,3 93,7 78,22
100,0 100,0 100,0 93,7 99,1 100,0 92,8 88,12 91,9 90,10 85,15 90,10 98,2 100,0 96,4 96,4 92,8 97,3 100,0 93,7 91,9 97,3 98,2 89,11 99,1
85,15 80,20 78,22 89,11 96,4 87,13 92,8 92,8 99,1 100,0 93,7 90,10 85,15 96,4 93,7 98,2 93,7 85,15 93,7 88,12 99,1 96,4 94,6 94,6 95,5
99,1 99,1 100,0 95,5 97,3 94,6 92,8 100,0 100,0 100,0 98,2 100,0 100,0 100,0 100,0 100,0 100,0 100,0 100,0 100,0 100,0 100,0 100,0 100,0 100,0
99,1 95,5 96,4 100,0 99,1 98,2 100,0 94,6 88,12 98,2 93,7 100,0 99,1 97,3 100,0 100,0 100,0 100,0 100,0 100,0 100,0 100,0 100,0 100,0 100,0
89,11 84,16 89,11 82,18 87,13 90,10 92,8 96,4 96,4 92,8 80,20 76,24 93,7 95,5 89,11 73,27 81,19 94,6 88,12 87,13 96,4 97,3 97,3 99,1 99,1
88,12 92,8 98,2 85,15 97,3 79,21 93,7 86,14 96,4 98,2 91,9 98,2 100,0 88,12 99,1 97,3 93,7 92,8 99,1 100,0 99,1 99,1 97,3 100,0 98,2
85,15 91,9 99,1 96,4 100,0 100,0 100,0 100,0 100,0 100,0 100,0 100,0 100,0 100,0 100,0 100,0 100,0 100,0 100,0 100,0 100,0 100,0 100,0 100,0 100,0
86,14 81,19 80,20 92,8 91,9 97,3 100,0 100,0 99,1 98,2 90,10 95,5 100,0 93,7 96,4 95,5 100,0 100,0 100,0 100,0 100,0 100,0 100,0 100,0 100,0
82,18 84,16 92,8 78,22 42,58 50,50 71,29 67,33 68,32 58,42 62,38 60,40 43,57 55,45 54,46 62,38 57,43 68,32 64,36 65,35 52,48 40,60 48,52 56,44 40,60
52,48 59,41 67,33 71,29 76,24 60,40 59,41 68,32 79,21 90,10 88,12 71,29 68,32 86,14 87,13 62,38 77,23 81,19 72,28 69,31 81,19 87,13 87,13 82,18 89,11
84,16 78,22 85,15 83,17 73,27 60,40 63,37 51,49 78,22 75,25 74,26 59,41 56,44 62,38 64,36 48,52 62,38 63,37 56,44 43,57 46,54 26,74 25,75 35,65 32,68
99,1 100,0 98,2 95,5 96,4 100,0 100,0 100,0 93,7 90,10 86,14 96,4 92,8 94,6 88,12 98,2 82,18 95,5 88,12 87,13 93,7 97,3 96,4 97,3 98,2
99,1 90,10 99,1 100,0 92,8 91,9 78,22 98,2 95,5 86,14 99,1 99,1 94,6 100,0 100,0 100,0 100,0 100,0 100,0 100,0 100,0 100,0 100,0 100,0 100,0
47,53 42,58 45,55 59,41 49,51 67,33 68,32 37,63 62,38 42,58 63,37 57,43 59,41 51,49 41,59 61,39 72,28 73,27 79,21 49,51 47,53 64,36 60,40 43,57 43,57
52,48 60,40 58,42 78,22 63,37 80,20 58,42 74,26 87,13 85,15 81,19 74,26 55,45 57,43 70,30 50,50 44,56 41,59 33,67 42,58 54,46 54,46 54,46 59,41 50,50
96,4 97,3 92,8 90,10 89,11 86,14 99,1 100,0 100,0 96,4 100,0 96,4 90,10 86,14 97,3 80,20 95,5 100,0 100,0 100,0 100,0 100,0 100,0 100,0 100,0
75,25 80,20 71,29 86,14 86,14 90,10 87,13 96,4 90,10 82,18 87,13 95,5 100,0 100,0 93,7 94,6 98,2 100,0 99,1 100,0 99,1 100,0 100,0 100,0 100,0
52,48 67,33 53,47 62,38 50,50 61,39 28,72 39,61 64,36 37,63 54,46 45,55 38,62 48,52 66,34 34,66 34,66 54,46 59,41 49,51 49,51 59,41 58,42 48,52 47,53
49,51 44,56 52,48 72,28 75,25 73,27 77,23 78,22 81,19 92,8 83,17 87,13 66,34 79,21 86,14 87,13 75,25 60,40 61,39 87,13 67,33 74,26 77,23 70,30 65,35
94,6 84,16 97,3 95,5 97,3 63,37 80,20 90,10 89,11 94,6 95,5 85,15 92,8 92,8 92,8 94,6 91,9 80,20 94,6 99,1 99,1 98,2 96,4 92,8 92,8
93,7 100,0 98,2 79,21 81,19 95,5 90,10 92,8 81,19 72,28 76,24 83,17 67,33 79,21 91,9 88,12 82,18 85,15 100,0 94,6 97,3 99,1 96,4 100,0 98,2
49,51 68,32 56,44 55,45 67,33 75,25 64,36 59,41 68,32 66,34 55,45 63,37 58,42 76,24 62,38 53,47 52,48 54,46 59,41 48,52 46,54 28,72 37,63 41,59 60,40
57,43 62,38 71,29 57,43 65,35 74,26 65,35 84,16 65,35 73,27 68,32 65,35 67,33 62,38 32,68 56,44 57,43 44,56 37,63 36,64 49,51 68,32 56,44 64,36 82,18
79,21 72,28 73,27 74,26 71,29 67,33 74,26 74,26 74,26 81,19 79,21 80,20 66,34 70,30 71,29 65,35 62,38 40,60 45,55 28,72 24,76 30,70 29,71 30,70 31,69
84,16 87,13 94,6 96,4 94,6 94,6 100,0 100,0 100,0 100,0 100,0 100,0 100,0 100,0 100,0 100,0 100,0 100,0 100,0 100,0 100,0 100,0 100,0 100,0 100,0
74,26 77,23 77,23 76,24 86,14 62,38 64,36 89,11 61,39 65,35 77,23 67,33 61,39 63,37 54,46 71,29 56,44 83,17 52,48 64,36 72,28 74,26 61,39 56,44 55,45
97,3 99,1 97,3 93,7 97,3 95,5 100,0 100,0 99,1 91,9 99,1 100,0 100,0 100,0 100,0 100,0 100,0 100,0 100,0 100,0 100,0 100,0 100,0 100,0 100,0
84,16 86,14 80,20 89,11 89,11 100,0 87,13 94,6 100,0 100,0 100,0 100,0 99,1 94,6 94,6 100,0 99,1 100,0 100,0 100,0 100,0 100,0 100,0 100,0 100,0
39,61 35,65 47,53 43,57 69,31 69,31 53,47 53,47 59,41 33,67 57,43 87,13 60,40 60,40 56,44 58,42 58,42 61,39 50,50 52,48 61,39 49,51 49,51 55,45 66,34
95,5 93,7 96,4 86,14 58,42 72,28 78,22 77,23 48,52 63,37 42,58 61,39 54,46 60,40 58,42 48,52 77,23 70,30 65,35 43,57 51,49 57,43 40,60 42,58 52,48
99,1 91,9 100,0 100,0 99,1 97,3 92,8 96,4 94,6 97,3 91,9 95,5 81,19 84,16 91,9 74,26 93,7 94,6 99,1 80,20 96,4 97,3 96,4 95,5 93,7
97,3 93,7 95,5 91,9 81,19 99,1 98,2 99,1 85,15 89,11 88,12 84,16 96,4 97,3 100,0 98,2 100,0 96,4 97,3 100,0 97,3 96,4 99,1 98,2 97,3
78,22 81,19 62,38 77,23 88,12 69,31 84,16 91,9 90,10 88,12 66,34 96,4 83,17 69,31 66,34 68,32 66,34 72,28 44,56 46,54 50,50 37,63 26,74 33,67 32,68
53,47 67,33 65,35 44,56 65,35 61,39 71,29 66,34 69,31 50,50 43,57 79,21 78,22 90,10 89,11 83,17 91,9 83,17 84,16 83,17 69,31 79,21 78,22 68,32 73,27
82,18 87,13 80,20 95,5 84,16 85,15 82,18 73,27 96,4 82,18 94,6 96,4 93,7 94,6 97,3 95,5 99,1 100,0 100,0 100,0 100,0 100,0 100,0 100,0 100,0
96,4 94,6 91,9 100,0 91,9 100,0 100,0 94,6 98,2 100,0 100,0 100,0 100,0 100,0 100,0 100,0 100,0 100,0 100,0 100,0 100,0 100,0 100,0 100,0 100,0
100,0 100,0 100,0 100,0 92,8 99,1 84,16 91,9 94,6 100,0 99,1 100,0 100,0 100,0 100,0 100,0 100,0 100,0 100,0 100,0 100,0 100,0 100,0 100,0 100,0
63,37 73,27 90,10 71,29 78,22 52,48 72,28 63,37 74,26 46,54 42,58 55,45 59,41 77,23 82,18 69,31 58,42 56,44 42,58 52,48 57,43 56,44 72,28 59,41 63,37
48,52 40,60 35,65 56,44 39,61 57,43 39,61 31,69 57,43 44,56 49,51 78,22 68,32 68,32 89,11 83,17 96,4 88,12 97,3 98,2 88,12 91,9 89,11 90,10 89,11
100,0 99,1 97,3 95,5 93,7 98,2 72,28 73,27 93,7 90,10 80,20 91,9 100,0 100,0 98,2 98,2 85,15 96,4 99,1 100,0 100,0 100,0 100,0 100,0 100,0
98,2 97,3 100,0 100,0 100,0 100,0 99,1 93,7 97,3 100,0 100,0 99,1 100,0 97,3 100,0 92,8 100,0 100,0 100,0 100,0 100,0 100,0 100,0 100,0 100,0
88,12 86,14 87,13 75,25 69,31 81,19 71,29 67,33 78,22 81,19 95,5 91,9 95,5 74,26 74,26 88,12 87,13 80,20 93,7 97,3 83,17 95,5 100,0 100,0 100,0
75,25 65,35 81,19 78,22 62,38 75,25 81,19 88,12 70,30 79,21 64,36 88,12 79,21 99,1 95,5 88,12 90,10 92,8 83,17 89,11 82,18 93,7 82,18 86,14 73,27
83,17 85,15 85,15 83,17 92,8 91,9 92,8 90,10 89,11 92,8 94,6 98,2 97,3 100,0 100,0 100,0 93,7 98,2 98,2 100,0 100,0 100,0 100,0 100,0 100,0
78,22 79,21 75,25 87,13 90,10 93,7 87,13 82,18 72,28 80,20 92,8 93,7 97,3 98,2 95,5 99,1 100,0 100,0 100,0 100,0 100,0 100,0 100,0 100,0 100,0
95,5 100,0 93,7 87,13 96,4 95,5 96,4 98,2 79,21 91,9 93,7 84,16 93,7 97,3 94,6 95,5 90,10 87,13 97,3 99,1 100,0 100,0 99,1 100,0 100,0
82,18 81,19 87,13 85,15 87,13 75,25 100,0 91,9 87,13 82,18 69,31 85,15 96,4 84,16 72,28 86,14 62,38 91,9 64,36 74,26 63,37 55,45 68,32 70,30 73,27
51,49 45,55 64,36 48,52 37,63 35,65 36,64 52,48 69,31 59,41 52,48 62,38 55,45 57,43 68,32 48,52 65,35 63,37 66,34 65,35 76,24 78,22 79,21 74,26 70,30
79,21 88,12 95,5 91,9 90,10 85,15 88,12 92,8 80,20 92,8 86,14 88,12 86,14 98,2 95,5 88,12 80,20 99,1 100,0 97,3 96,4 100,0 100,0 100,0 100,0
50,50 44,56 37,63 74,26 73,27 81,19 95,5 93,7 86,14 64,36 64,36 78,22 74,26 91,9 93,7 98,2 89,11 85,15 96,4 94,6 98,2 99,1 96,4 81,19 90,10
94,6 90,10 96,4 99,1 100,0 96,4 88,12 99,1 77,23 96,4 99,1 100,0 100,0 100,0 100,0 100,0 100,0 100,0 100,0 100,0 100,0 100,0 100,0 100,0 100,0
95,5 93,7 100,0 95,5 99,1 100,0 99,1 89,11 98,2 99,1 85,15 79,21 95,5 92,8 97,3 80,20 89,11 95,5 98,2 94,6 90,10 98,2 96,4 95,5 94,6
90,10 92,8 89,11 80,20 93,7 94,6 86,14 100,0 100,0 100,0 100,0 100,0 100,0 100,0 100,0 100,0 100,0 100,0 100,0 100,0 100,0 100,0 100,0 100,0 100,0
84,16 90,10 83,17 78,22 80,20 99,1 90,10 94,6 92,8 92,8 88,12 85,15 91,9 81,19 80,20 74,26 70,30 66,34 68,32 67,33 59,41 71,29 54,46 62,38 67,33
53,47 64,36 67,33 60,40 52,48 67,33 60,40 58,42 54,46 53,47 71,29 65,35 46,54 46,54 61,39 70,30 62,38 76,24 80,20 74,26 93,7 80,20 83,17 86,14 90,10
40,60 36,64 24,76 56,44 79,21 77,23 74,26 59,41 63,37 72,28 69,31 57,43 49,51 61,39 29,71 64,36 51,49 58,42 66,34 43,57 39,61 40,60 42,58 24,76 36,64
97,3 97,3 100,0 96,4 88,12 96,4 89,11 84,16 82,18 98,2 95,5 99,1 100,0 100,0 100,0 100,0 100,0 100,0 100,0 100,0 100,0 100,0 100,0 100,0 100,0
44,56 46,54 33,67 54,46 62,38 71,29 59,41 75,25 79,21 52,48 79,21 86,14 86,14 94,6 80,20 66,34 62,38 89,11 54,46 76,24 88,12 77,23 61,39 72,28 77,23
84,16 85,15 93,7 77,23 84,16 66,34 72,28 84,16 97,3 81,19 76,24 74,26 55,45 56,44 36,64 55,45 52,48 53,47 58,42 49,51 37,63 57,43 71,29 68,32 68,32
90,10 97,3 96,4 86,14 91,9 91,9 93,7 97,3 87,13 92,8 91,9 99,1 79,21 94,6 88,12 97,3 100,0 98,2 100,0 100,0 100,0 100,0 100,0 100,0 100,0
85,15 82,18 94,6 92,8 98,2 55,45 62,38 67,33 76,24 67,33 79,21 65,35 63,37 64,36 58,42 67,33 77,23 74,26 71,29 54,46 68,32 82,18 70,30 72,28 80,20
97,3 97,3 99,1 99,1 99,1 100,0 100,0 97,3 100,0 90,10 98,2 90,10 92,8 98,2 94,6 99,1 98,2 97,3 96,4 91,9 97,3 100,0 100,0 100,0 100,0
100,0 100,0 98,2 98,2 100,0 95,5 100,0 100,0 100,0 100,0 98,2 89,11 85,15 88,12 97,3 96,4 97,3 98,2 95,5 96,4 99,1 95,5 93,7 96,4 99,1
82,18 71,29 73,27 97,3 89,11 85,15 85,15 100,0 100,0 97,3 100,0 100,0 100,0 100,0 100,0 100,0 100,0 100,0 100,0 100,0 100,0 100,0 100,0 100,0 100,0
53,47 64,36 68,32 57,43 64,36 64,36 69,31 82,18 72,28 60,40 73,27 84,16 81,19 89,11 94,6 81,19 79,21 75,25 82,18 94,6 91,9 92,8 91,9 88,12 86,14
85,15 80,20 88,12 82,18 86,14 85,15 83,17 97,3 94,6 95,5 87,13 91,9 90,10 76,24 81,19 68,32 74,26 84,16 74,26 82,18 84,16 90,10 74,26 71,29 63,37
70,30 66,34 62,38 46,54 86,14 76,24 62,38 83,17 80,20 70,30 89,11 71,29 86,14 68,32 91,9 94,6 91,9 94,6 95,5 98,2 99,1 100,0 100,0 100,0 100,0
73,27 70,30 87,13 84,16 90,10 78,22 65,35 74,26 87,13 74,26 91,9 95,5 77,23 86,14 77,23 75,25 77,23 85,15 73,27 58,42 64,36 75,25 67,33 64,36 64,36
96,4 93,7 98,2 98,2 99,1 95,5 81,19 87,13 96,4 99,1 98,2 96,4 100,0 98,2 100,0 92,8 93,7 98,2 99,1 90,10 93,7 87,13 89,11 90,10 86,14
84,16 88,12 93,7 100,0 85,15 87,13 82,18 92,8 89,11 85,15 83,17 95,5 81,19 78,22 84,16 97,3 94,6 100,0 96,4 97,3 89,11 92,8 96,4 92,8 96,4
74,26 75,25 87,13 77,23 66,34 88,12 65,35 67,33 93,7 55,45 64,36 79,21 72,28 72,28 82,18 55,45 70,30 83,17 58,42 78,22 77,23 79,21 86,14 87,13 84,16
67,33 72,28 81,19 65,35 79,21 86,14 85,15 95,5 95,5 91,9 94,6 90,10 72,28 76,24 76,24 63,37 93,7 67,33 61,39 69,31 66,34 68,32 63,37 72,28 63,37
98,2 96,4 98,2 89,11 85,15 77,23 77,23 98,2 81,19 88,12 87,13 95,5 66,34 81,19 75,25 84,16 77,23 88,12 75,25 99,1 94,6 96,4 96,4 97,3 97,3
40,60 39,61 57,43 33,67 57,43 55,45 40,60 53,47 71,29 51,49 61,39 61,39 55,45 43,57 72,28 52,48 79,21 78,22 80,20 89,11 81,19 81,19 73,27 83,17 80,20
89,11 80,20 74,26 82,18 85,15 83,17 99,1 97,3 93,7 89,11 88,12 83,17 90,10 94,6 85,15 90,10 96,4 94,6 93,7 90,10 94,6 95,5 92,8 95,5 95,5
81,19 82,18 93,7 90,10 86,14 82,18 67,33 61,39 78,22 70,30 96,4 99,1 94,6 87,13 99,1 84,16 94,6 90,10 83,17 79,21 81,19 70,30 83,17 78,22 74,26
100,0 99,1 95,5 99,1 95,5 98,2 90,10 93,7 83,17 83,17 91,9 93,7 95,5 98,2 95,5 92,8 94,6 86,14 83,17 81,19 71,29 71,29 69,31 71,29 74,26
52,48 44,56 44,56 52,48 25,75 47,53 61,39 54,46 49,51 72,28 52,48 75,25 52,48 54,46 47,53 56,44 63,37 40,60 61,39 59,41 47,53 55,45 61,39 43,57 61,39
75,25 82,18 73,27 96,4 96,4 94,6 98,2 94,6 96,4 77,23 95,5 91,9 85,15 94,6 99,1 99,1 95,5 95,5 96,4 97,3 97,3 99,1 94,6 95,5 92,8
99,1 100,0 100,0 100,0 100,0 93,7 90,10 98,2 92,8 94,6 100,0 100,0 95,5 99,1 100,0 96,4 97,3 94,6 95,5 87,13 96,4 95,5 98,2 100,0 100,0
79,21 86,14 78,22 85,15 63,37 91,9 67,33 80,20 72,28 72,28 82,18 91,9 86,14 94,6 81,19 87,13 90,10 94,6 93,7 77,23 81,19 96,4 91,9 95,5 91,9
93,7 95,5 95,5 97,3 79,21 85,15 78,22 95,5 94,6 99,1 83,17 78,22 92,8 63,37 85,15 82,18 83,17 68,32 64,36 63,37 64,36 50,50 63,37 64,36 72,28
98,2 98,2 90,10 100,0 98,2 100,0 93,7 98,2 99,1 100,0 100,0 100,0 100,0 100,0 100,0 100,0 100,0 100,0 100,0 100,0 100,0 100,0 100,0 100,0 100,0
87,13 91,9 91,9 85,15 88,12 84,16 77,23 77,23 81,19 67,33 83,17 80,20 72,28 67,33 71,29 56,44 84,16 63,37 75,25 75,25 65,35 50,50 42,58 49,51 46,54
95,5 92,8 88,12 98,2 99,1 99,1 93,7 83,17 69,31 90,10 81,19 81,19 95,5 90,10 91,9 96,4 83,17 96,4 92,8 97,3 97,3 92,8 94,6 91,9 98,2
92,8 90,10 81,19 96,4 86,14 90,10 74,26 83,17 91,9 77,23 80,20 74,26 65,35 77,23 72,28 55,45 82,18 42,58 38,62 62,38 66,34 59,41 52,48 45,55 43,57
44,56 48,52 38,62 71,29 67,33 56,44 75,25 64,36 68,32 78,22 73,27 54,46 90,10 62,38 61,39 80,20 62,38 69,31 74,26 72,28 70,30 83,17 75,25 68,32 72,28
98,2 100,0 100,0 95,5 96,4 100,0 100,0 97,3 94,6 90,10 90,10 99,1 98,2 96,4 100,0 100,0 100,0 100,0 100,0 100,0 100,0 100,0 100,0 100,0 100,0
85,15 84,16 94,6 88,12 88,12 89,11 86,14 87,13 79,21 92,8 86,14 76,24 78,22 94,6 89,11 99,1 91,9 96,4 93,7 83,17 84,16 88,12 98,2 90,10 95,5
98,2 100,0 100,0 98,2 99,1 100,0 93,7 93,7 93,7 89,11 91,9 78,22 73,27 84,16 81,19 78,22 63,37 63,37 48,52 62,38 44,56 46,54 33,67 40,60 33,67
68,32 77,23 78,22 75,25 52,48 58,42 60,40 88,12 80,20 75,25 78,22 79,21 70,30 81,19 85,15 63,37 79,21 71,29 73,27 81,19 82,18 91,9 91,9 88,12 89,11
84,16 72,28 61,39 70,30 62,38 87,13 83,17 88,12 92,8 100,0 100,0 100,0 96,4 88,12 88,12 89,11 91,9 88,12 87,13 76,24 89,11 85,15 90,10 89,11 89,11
100,0 97,3 100,0 95,5 100,0 86,14 89,11 100,0 100,0 100,0 99,1 100,0 100,0 94,6 95,5 100,0 97,3 100,0 95,5 96,4 98,2 97,3 100,0 100,0 100,0
95,5 96,4 89,11 100,0 99,1 97,3 100,0 100,0 100,0 100,0 100,0 100,0 100,0 100,0 100,0 100,0 100,0 100,0 100,0 100,0 100,0 100,0 100,0 100,0 100,0
72,28 76,24 76,24 88,12 94,6 82,18 94,6 99,1 84,16 93,7 89,11 96,4 64,36 80,20 91,9 77,23 57,43 58,42 59,41 53,47 42,58 43,57 57,43 51,49 50,50
93,7 96,4 90,10 99,1 100,0 100,0 100,0 100,0 100,0 100,0 100,0 100,0 100,0 100,0 100,0 100,0 100,0 100,0 100,0 100,0 100,0 100,0 100,0 100,0 100,0
86,14 88,12 83,17 87,13 87,13 90,10 88,12 95,5 88,12 86,14 96,4 94,6 83,17 88,12 78,22 69,31 70,30 86,14 91,9 85,15 78,22 84,16 84,16 74,26 81,19
92,8 94,6 84,16 97,3 93,7 99,1 89,11 85,15 89,11 100,0 99,1 94,6 100,0 100,0 100,0 100,0 100,0 100,0 100,0 100,0 100,0 100,0 100,0 100,0 100,0
50,50 45,55 61,39 28,72 63,37 44,56 39,61 57,43 52,48 61,39 74,26 76,24 59,41 58,42 76,24 60,40 71,29 67,33 65,35 58,42 55,45 57,43 54,46 38,62 49,51
71,29 67,33 75,25 58,42 68,32 61,39 77,23 74,26 85,15 84,16 76,24 85,15 93,7 87,13 80,20 74,26 90,10 86,14 73,27 80,20 85,15 89,11 94,6 93,7 97,3
85,15 86,14 85,15 90,10 80,20 93,7 99,1 96,4 95,5 88,12 98,2 88,12 96,4 100,0 96,4 99,1 100,0 98,2 98,2 100,0 100,0 100,0 100,0 100,0 100,0
54,46 57,43 56,44 46,54 51,49 57,43 61,39 65,35 77,23 64,36 64,36 71,29 79,21 88,12 64,36 65,35 77,23 66,34 90,10 66,34 76,24 82,18 81,19 81,19 72,28
94,6 96,4 99,1 100,0 100,0 95,5 93,7 97,3 100,0 100,0 100,0 100,0 100,0 100,0 100,0 100,0 100,0 100,0 100,0 100,0 100,0 100,0 100,0 100,0 100,0
64,36 62,38 81,19 89,11 87,13 64,36 65,35 84,16 59,41 52,48 49,51 72,28 80,20 65,35 75,25 66,34 47,53 75,25 91,9 77,23 79,21 68,32 88,12 80,20 92,8
96,4 95,5 91,9 92,8 93,7 80,20 79,21 89,11 95,5 97,3 100,0 96,4 77,23 96,4 92,8 97,3 99,1 96,4 86,14 94,6 99,1 95,5 84,16 89,11 92,8
96,4 91,9 99,1 100,0 84,16 86,14 94,6 98,2 100,0 100,0 100,0 100,0 100,0 100,0 100,0 100,0 100,0 100,0 100,0 100,0 100,0 100,0 100,0 100,0 100,0
90,10 91,9 81,19 74,26 57,43 67,33 78,22 79,21 74,26 76,24 67,33 37,63 73,27 79,21 75,25 65,35 82,18 87,13 71,29 83,17 81,19 85,15 93,7 95,5 99,1
35,65 23,77 25,75 37,63 19,81 63,37 48,52 60,40 49,51 58,42 74,26 76,24 65,35 73,27 61,39 56,44 68,32 65,35 64,36 52,48 52,48 57,43 38,62 47,53 47,53
55,45 53,47 34,66 32,68 52,48 36,64 64,36 74,26 50,50 50,50 74,26 60,40 54,46 37,63 49,51 55,45 76,24 76,24 78,22 80,20 88,12 87,13 88,12 89,11 92,8
82,18 65,35 77,23 78,22 88,12 83,17 55,45 57,43 72,28 47,53 63,37 57,43 65,35 89,11 79,21 68,32 85,15 83,17 80,20 82,18 77,23 85,15 84,16 83,17 83,17
82,18 60,40 88,12 62,38 76,24 66,34 84,16 78,22 90,10 84,16 81,19 75,25 76,24 72,28 88,12 72,28 89,11 91,9 93,7 94,6 92,8 86,14 94,6 95,5 92,8
97,3 96,4 93,7 92,8 97,3 96,4 100,0 99,1 97,3 93,7 98,2 91,9 95,5 98,2 94,6 92,8 81,19 77,23 87,13 87,13 97,3 91,9 79,21 70,30 76,24
76,24 88,12 89,11 92,8 68,32 81,19 66,34 86,14 77,23 95,5 92,8 88,12 82,18 91,9 98,2 96,4 97,3 94,6 98,2 99,1 98,2 95,5 100,0 100,0 100,0
78,22 60,40 77,23 72,28 77,23 70,30 76,24 88,12 94,6 59,41 87,13 88,12 93,7 86,14 93,7 83,17 98,2 97,3 89,11 91,9 93,7 96,4 98,2 100,0 100,0
89,11 87,13 95,5 97,3 91,9 88,12 100,0 100,0 100,0 100,0 100,0 100,0 100,0 100,0 100,0 100,0 100,0 100,0 100,0 100,0 100,0 100,0 100,0 100,0 100,0
53,47 48,52 74,26 60,40 65,35 51,49 46,54 82,18 61,39 69,31 63,37 57,43 39,61 66,34 72,28 54,46 67,33 75,25 63,37 69,31 49,51 71,29 60,40 74,26 59,41
64,36 54,46 39,61 70,30 64,36 79,21 55,45 61,39 60,40 70,30 75,25 78,22 50,50 61,39 77,23 69,31 70,30 75,25 65,35 72,28 63,37 53,47 51,49 54,46 57,43
77,23 70,30 60,40 51,49 83,17 83,17 66,34 93,7 96,4 80,20 83,17 94,6 64,36 74,26 78,22 72,28 64,36 58,42 74,26 58,42 81,19 95,5 85,15 90,10 78,22
89,11 91,9 91,9 99,1 98,2 75,25 77,23 89,11 86,14 89,11 94,6 80,20 88,12 78,22 67,33 80,20 93,7 98,2 94,6 92,8 97,3 77,23 84,16 78,22 83,17
89,11 95,5 98,2 88,12 85,15 99,1 99,1 100,0 100,0 100,0 100,0 100,0 100,0 100,0 100,0 100,0 100,0 100,0 100,0 100,0 100,0 100,0 100,0 100,0 100,0
80,20 72,28 82,18 59,41 75,25 73,27 70,30 64,36 73,27 81,19 60,40 87,13 66,34 81,19 79,21 77,23 92,8 80,20 83,17 89,11 72,28 83,17 74,26 80,20 75,25
78,22 72,28 82,18 88,12 71,29 56,44 74,26 72,28 73,27 70,30 77,23 73,27 72,28 75,25 84,16 79,21 87,13 78,22 98,2 88,12 97,3 94,6 89,11 91,9 80,20
84,16 77,23 89,11 93,7 92,8 68,32 82,18 85,15 91,9 67,33 80,20 97,3 88,12 89,11 93,7 85,15 95,5 84,16 94,6 98,2 97,3 99,1 100,0 100,0 100,0
94,6 92,8 99,1 92,8 95,5 97,3 100,0 100,0 100,0 96,4 100,0 100,0 100,0 100,0 100,0 100,0 100,0 100,0 100,0 100,0 100,0 100,0 100,0 100,0 100,0
100,0 96,4 100,0 97,3 100,0 100,0 98,2 100,0 92,8 93,7 95,5 91,9 95,5 93,7 100,0 94,6 86,14 99,1 95,5 87,13 87,13 81,19 85,15 87,13 91,9
69,31 84,16 76,24 69,31 95,5 100,0 91,9 89,11 96,4 88,12 89,11 84,16 95,5 87,13 84,16 84,16 91,9 94,6 100,0 96,4 96,4 97,3 90,10 84,16 89,11
95,5 96,4 99,1 100,0 94,6 100,0 100,0 100,0 100,0 100,0 100,0 100,0 100,0 100,0 100,0 100,0 100,0 100,0 100,0 100,0 100,0 100,0 100,0 100,0 100,0
95,5 96,4 85,15 94,6 92,8 98,2 92,8 96,4 100,0 95,5 91,9 96,4 96,4 98,2 99,1 99,1 98,2 84,16 90,10 99,1 94,6 100,0 98,2 96,4 98,2
69,31 83,17 78,22 56,44 73,27 40,60 56,44 32,68 70,30 80,20 78,22 84,16 76,24 74,26 73,27 69,31 64,36 64,36 77,23 78,22 58,42 71,29 73,27 66,34 73,27
88,12 91,9 99,1 93,7 97,3 99,1 97,3 92,8 84,16 98,2 97,3 93,7 100,0 94,6 97,3 95,5 100,0 100,0 100,0 100,0 100,0 100,0 100,0 100,0 100,0
99,1 100,0 97,3 100,0 84,16 88,12 95,5 96,4 91,9 72,28 87,13 71,29 91,9 96,4 67,33 93,7 84,16 92,8 89,11 100,0 100,0 100,0 100,0 99,1 94,6
92,8 94,6 89,11 88,12 68,32 98,2 84,16 90,10 97,3 95,5 98,2 100,0 100,0 100,0 100,0 100,0 100,0 100,0 100,0 100,0 100,0 100,0 100,0 100,0 100,0
38,62 39,61 39,61 42,58 58,42 63,37 79,21 67,33 79,21 60,40 64,36 69,31 55,45 63,37 50,50 47,53 51,49 57,43 60,40 67,33 44,56 46,54 57,43 71,29 64,36
85,15 96,4 91,9 91,9 95,5 94,6 78,22 96,4 83,17 96,4 93,7 100,0 99,1 100,0 100,0 100,0 100,0 96,4 89,11 98,2 84,16 88,12 86,14 85,15 90,10
72,28 74,26 78,22 65,35 58,42 72,28 59,41 46,54 55,45 73,27 72,28 85,15 70,30 85,15 86,14 98,2 94,6 96,4 95,5 98,2 92,8 95,5 96,4 99,1 100,0
90,10 90,10 77,23 93,7 97,3 94,6 99,1 84,16 71,29 100,0 91,9 83,17 92,8 83,17 88,12 88,12 80,20 92,8 84,16 60,40 78,22 75,25 73,27 70,30 62,38
67,33 73,27 70,30 60,40 74,26 55,45 76,24 60,40 73,27 68,32 63,37 52,48 48,52 57,43 75,25 48,52 70,30 53,47 66,34 65,35 56,44 71,29 76,24 75,25 80,20
86,14 93,7 87,13 98,2 88,12 94,6 81,19 80,20 89,11 98,2 93,7 90,10 89,11 98,2 97,3 99,1 93,7 100,0 100,0 96,4 90,10 92,8 98,2 97,3 93,7
84,16 94,6 97,3 92,8 97,3 97,3 99,1 95,5 96,4 94,6 100,0 100,0 100,0 100,0 100,0 100,0 100,0 100,0 100,0 100,0 100,0 100,0 100,0 100,0 100,0
100,0 100,0 98,2 98,2 99,1 92,8 93,7 90,10 96,4 97,3 93,7 88,12 88,12 97,3 94,6 85,15 91,9 90,10 88,12 91,9 93,7 93,7 93,7 95,5 98,2
91,9 88,12 92,8 97,3 95,5 88,12 95,5 90,10 68,32 93,7 71,29 98,2 71,29 91,9 93,7 71,29 80,20 62,38 74,26 64,36 69,31 70,30 66,34 63,37 62,38
98,2 96,4 88,12 90,10 100,0 84,16 100,0 100,0 100,0 100,0 100,0 100,0 100,0 100,0 100,0 100,0 100,0 100,0 100,0 100,0 100,0 100,0 100,0 100,0 100,0
99,1 99,1 100,0 100,0 100,0 98,2 95,5 78,22 93,7 91,9 90,10 89,11 75,25 72,28 69,31 78,22 82,18 75,25 78,22 90,10 91,9 91,9 94,6 95,5 90,10
96,4 88,12 94,6 82,18 93,7 99,1 100,0 100,0 100,0 100,0 100,0 100,0 100,0 100,0 100,0 100,0 100,0 100,0 100,0 100,0 100,0 100,0 100,0 100,0 100,0
82,18 83,17 63,37 63,37 85,15 80,20 84,16 92,8 100,0 93,7 92,8 97,3 96,4 100,0 100,0 100,0 100,0 100,0 100,0 100,0 100,0 100,0 100,0 100,0 100,0
87,13 80,20 77,23 77,23 80,20 96,4 89,11 90,10 85,15 81,19 90,10 98,2 91,9 81,19 89,11 75,25 80,20 65,35 77,23 71,29 69,31 66,34 66,34 54,46 64,36
75,25 76,24 63,37 79,21 90,10 87,13 75,25 88,12 95,5 86,14 55,45 80,20 77,23 85,15 86,14 81,19 95,5 91,9 87,13 95,5 98,2 96,4 95,5 89,11 93,7
92,8 78,22 98,2 81,19 87,13 83,17 92,8 93,7 88,12 92,8 96,4 94,6 83,17 98,2 98,2 100,0 100,0 100,0 100,0 100,0 100,0 100,0 100,0 100,0 100,0
90,10 86,14 79,21 98,2 86,14 81,19 90,10 92,8 99,1 100,0 100,0 100,0 100,0 99,1 94,6 100,0 100,0 100,0 100,0 100,0 100,0 100,0 100,0 100,0 100,0
66,34 73,27 62,38 73,27 62,38 51,49 63,37 74,26 73,27 78,22 55,45 72,28 63,37 74,26 73,27 69,31 80,20 76,24 76,24 73,27 82,18 84,16 84,16 77,23 84,16
66,34 52,48 48,52 56,44 42,58 44,56 56,44 52,48 58,42 76,24 66,34 51,49 67,33 68,32 57,43 61,39 64,36 53,47 49,51 59,41 52,48 38,62 36,64 51,49 31,69
60,40 69,31 64,36 76,24 48,52 66,34 88,12 90,10 79,21 91,9 94,6 74,26 81,19 89,11 87,13 86,14 92,8 98,2 100,0 100,0 100,0 100,0 100,0 100,0 100,0
97,3 100,0 92,8 98,2 96,4 96,4 99,1 99,1 85,15 85,15 96,4 96,4 91,9 94,6 91,9 95,5 83,17 90,10 92,8 85,15 90,10 88,12 89,11 78,22 84,16
84,16 81,19 71,29 79,21 57,43 83,17 69,31 57,43 64,36 54,46 52,48 65,35 62,38 69,31 73,27 35,65 39,61 42,58 21,79 39,61 35,65 32,68 36,64 34,66 32,68
98,2 100,0 100,0 100,0 92,8 97,3 95,5 99,1 91,9 93,7 97,3 100,0 100,0 100,0 100,0 100,0 100,0 100,0 100,0 100,0 100,0 100,0 100,0 100,0 100,0
91,9 93,7 89,11 94,6 94,6 82,18 78,22 83,17 87,13 87,13 92,8 94,6 88,12 85,15 63,37 75,25 78,22 74,26 71,29 71,29 65,35 58,42 69,31 68,32 65,35
92,8 94,6 87,13 89,11 87,13 86,14 76,24 72,28 73,27 70,30 73,27 72,28 66,34 72,28 49,51 65,35 52,48 61,39 70,30 70,30 63,37 81,19 79,21 81,19 68,32
93,7 83,17 83,17 72,28 83,17 84,16 75,25 83,17 89,11 89,11 91,9 89,11 84,16 79,21 73,27 73,27 72,28 59,41 80,20 82,18 68,32 79,21 84,16 87,13 90,10
53,47 46,54 70,30 81,19 48,52 39,61 37,63 58,42 55,45 45,55 38,62 39,61 57,43 62,38 55,45 50,50 44,56 55,45 65,35 55,45 42,58 71,29 63,37 59,41 30,70
93,7 94,6 82,18 85,15 78,22 80,20 73,27 85,15 96,4 91,9 97,3 79,21 50,50 69,31 58,42 84,16 86,14 84,16 82,18 75,25 80,20 84,16 75,25 84,16 91,9
71,29 85,15 81,19 68,32 68,32 71,29 87,13 96,4 100,0 100,0 99,1 100,0 97,3 98,2 99,1 98,2 100,0 100,0 100,0 100,0 100,0 100,0 100,0 100,0 100,0
75,25 88,12 86,14 58,42 68,32 57,43 86,14 90,10 79,21 76,24 85,15 75,25 75,25 62,38 84,16 83,17 71,29 76,24 78,22 84,16 78,22 73,27 84,16 93,7 93,7
51,49 46,54 75,25 48,52 42,58 48,52 55,45 71,29 80,20 67,33 52,48 36,64 44,56 28,72 50,50 58,42 73,27 62,38 43,57 60,40 55,45 54,46 65,35 71,29 65,35
100,0 97,3 92,8 100,0 99,1 95,5 99,1 98,2 91,9 98,2 95,5 100,0 94,6 85,15 99,1 100,0 100,0 100,0 100,0 100,0 100,0 100,0 100,0 100,0 100,0
80,20 84,16 75,25 92,8 90,10 57,43 93,7 83,17 87,13 90,10 91,9 93,7 95,5 100,0 98,2 98,2 99,1 94,6 96,4 100,0 99,1 98,2 93,7 100,0 100,0
60,40 46,54 61,39 77,23 51,49 83,17 95,5 89,11 90,10 85,15 88,12 81,19 73,27 82,18 80,20 74,26 64,36 75,25 72,28 78,22 78,22 73,27 67,33 67,33 67,33
51,49 52,48 54,46 51,49 43,57 54,46 54,46 61,39 59,41 50,50 75,25 74,26 57,43 63,37 79,21 80,20 92,8 99,1 97,3 90,10 100,0 91,9 100,0 99,1 100,0
61,39 59,41 45,55 80,20 69,31 64,36 69,31 59,41 62,38 75,25 80,20 66,34 75,25 52,48 49,51 49,51 63,37 63,37 67,33 70,30 69,31 67,33 64,36 66,34 72,28
92,8 93,7 92,8 90,10 95,5 79,21 53,47 89,11 89,11 90,10 82,18 72,28 83,17 84,16 88,12 76,24 77,23 63,37 59,41 57,43 64,36 48,52 54,46 60,40 52,48
98,2 98,2 98,2 95,5 91,9 84,16 75,25 79,21 99,1 95,5 88,12 93,7 91,9 93,7 83,17 86,14 96,4 89,11 100,0 99,1 96,4 99,1 99,1 95,5 98,2
73,27 76,24 66,34 69,31 76,24 72,28 75,25 77,23 58,42 60,40 75,25 75,25 91,9 83,17 90,10 86,14 90,10 76,24 80,20 77,23 80,20 80,20 77,23 86,14 85,15
93,7 97,3 93,7 99,1 93,7 100,0 100,0 97,3 100,0 100,0 100,0 100,0 100,0 100,0 100,0 100,0 100,0 100,0 100,0 100,0 100,0 100,0 100,0 100,0 100,0
46,54 53,47 81,19 54,46 71,29 45,55 38,62 46,54 50,50 37,63 19,81 29,71 34,66 46,54 52,48 28,72 35,65 42,58 65,35 68,32 79,21 84,16 77,23 77,23 84,16
100,0 98,2 98,2 91,9 88,12 97,3 97,3 100,0 93,7 96,4 100,0 100,0 100,0 100,0 100,0 100,0 100,0 100,0 100,0 100,0 100,0 100,0 100,0 100,0 100,0
58,42 69,31 61,39 66,34 55,45 64,36 49,51 37,63 32,68 38,62 67,33 77,23 55,45 54,46 66,34 45,55 58,42 42,58 45,55 47,53 48,52 34,66 35,65 31,69 37,63
92,8 99,1 100,0 94,6 92,8 87,13 62,38 76,24 83,17 91,9 94,6 100,0 99,1 97,3 91,9 100,0 100,0 98,2 98,2 96,4 98,2 97,3 85,15 83,17 95,5
95,5 92,8 98,2 98,2 100,0 96,4 90,10 87,13 96,4 90,10 90,10 95,5 99,1 88,12 90,10 93,7 100,0 90,10 90,10 92,8 88,12 100,0 95,5 97,3 95,5
97,3 89,11 83,17 94,6 100,0 98,2 97,3 87,13 94,6 87,13 89,11 100,0 98,2 98,2 100,0 100,0 100,0 100,0 100,0 100,0 100,0 100,0 100,0 100,0 100,0
84,16 91,9 95,5 95,5 90,10 84,16 96,4 97,3 97,3 92,8 97,3 99,1 100,0 95,5 100,0 100,0 100,0 100,0 100,0 100,0 100,0 100,0 100,0 100,0 100,0
71,29 85,15 92,8 98,2 96,4 100,0 95,5 91,9 97,3 100,0 99,1 100,0 100,0 100,0 100,0 100,0 100,0 100,0 100,0 100,0 100,0 100,0 100,0 100,0 100,0
57,43 58,42 62,38 58,42 70,30 73,27 73,27 64,36 59,41 70,30 64,36 80,20 98,2 76,24 92,8 88,12 86,14 89,11 94,6 93,7 99,1 100,0 100,0 100,0 100,0
100,0 100,0 86,14 77,23 99,1 99,1 100,0 99,1 86,14 94,6 93,7 77,23 87,13 81,19 79,21 64,36 79,21 81,19 76,24 78,22 86,14 85,15 73,27 78,22 76,24
89,11 94,6 94,6 84,16 87,13 93,7 87,13 88,12 78,22 78,22 88,12 96,4 90,10 72,28 87,13 84,16 95,5 74,26 81,19 79,21 86,14 76,24 83,17 80,20 76,24
73,27 65,35 58,42 46,54 53,47 50,50 81,19 66,34 76,24 85,15 79,21 78,22 87,13 88,12 94,6 76,24 86,14 85,15 86,14 84,16 95,5 89,11 85,15 86,14 90,10
97,3 99,1 99,1 93,7 100,0 100,0 99,1 99,1 98,2 97,3 97,3 100,0 100,0 97,3 95,5 95,5 92,8 90,10 91,9 96,4 94,6 84,16 91,9 82,18 85,15
74,26 69,31 83,17 89,11 79,21 77,23 95,5 82,18 79,21 84,16 89,11 90,10 61,39 31,69 57,43 50,50 54,46 78,22 61,39 71,29 64,36 65,35 70,30 73,27 68,32
54,46 49,51 38,62 31,69 39,61 47,53 55,45 72,28 68,32 60,40 82,18 53,47 65,35 85,15 92,8 88,12 76,24 78,22 78,22 79,21 70,30 86,14 79,21 87,13 77,23
94,6 91,9 97,3 96,4 97,3 84,16 90,10 88,12 99,1 95,5 89,11 89,11 96,4 90,10 74,26 90,10 90,10 86,14 89,11 92,8 84,16 93,7 86,14 80,20 76,24
35,65 38,62 54,46 37,63 46,54 53,47 40,60 30,70 72,28 64,36 43,57 52,48 58,42 52,48 69,31 54,46 56,44 62,38 49,51 56,44 40,60 47,53 40,60 60,40 47,53
76,24 86,14 58,42 79,21 72,28 82,18 79,21 77,23 85,15 85,15 84,16 71,29 86,14 85,15 86,14 81,19 92,8 81,19 76,24 80,20 80,20 87,13 83,17 92,8 95,5
94,6 95,5 100,0 100,0 100,0 100,0 95,5 94,6 97,3 97,3 100,0 97,3 89,11 94,6 96,4 97,3 91,9 99,1 99,1 99,1 99,1 100,0 100,0 100,0 100,0
99,1 99,1 99,1 100,0 100,0 96,4 96,4 76,24 92,8 95,5 96,4 100,0 100,0 100,0 100,0 100,0 100,0 100,0 100,0 100,0 100,0 100,0 100,0 100,0 100,0
21,79 23,77 21,79 41,59 24,76 43,57 46,54 56,44 38,62 58,42 56,44 53,47 65,35 72,28 55,45 49,51 66,34 70,30 49,51 61,39 61,39 66,34 70,30 71,29 69,31
77,23 70,30 75,25 83,17 85,15 76,24 92,8 69,31 78,22 76,24 93,7 84,16 79,21 89,11 92,8 89,11 89,11 78,22 94,6 85,15 91,9 86,14 98,2 94,6 91,9
99,1 99,1 99,1 100,0 100,0 100,0 98,2 87,13 93,7 98,2 100,0 85,15 78,22 69,31 87,13 86,14 74,26 73,27 59,41 69,31 71,29 95,5 73,27 85,15 68,32
82,18 77,23 93,7 71,29 74,26 91,9 91,9 85,15 81,19 96,4 95,5 92,8 94,6 98,2 93,7 95,5 99,1 96,4 95,5 89,11 100,0 94,6 100,0 100,0 100,0
84,16 91,9 87,13 87,13 89,11 82,18 91,9 91,9 89,11 73,27 85,15 97,3 81,19 63,37 60,40 59,41 61,39 70,30 73,27 83,17 71,29 76,24 74,26 82,18 84,16
98,2 81,19 71,29 92,8 92,8 86,14 85,15 88,12 96,4 85,15 89,11 97,3 82,18 82,18 69,31 65,35 57,43 78,22 81,19 87,13 91,9 91,9 95,5 88,12 92,8
45,55 41,59 44,56 63,37 49,51 61,39 41,59 45,55 60,40 68,32 67,33 84,16 62,38 66,34 69,31 66,34 52,48 71,29 69,31 65,35 84,16 92,8 89,11 93,7 99,1
74,26 65,35 55,45 57,43 64,36 84,16 77,23 69,31 58,42 57,43 68,32 47,53 56,44 68,32 59,41 50,50 56,44 60,40 50,50 67,33 54,46 63,37 64,36 61,39 58,42
96,4 75,25 69,31 91,9 95,5 95,5 96,4 100,0 100,0 100,0 100,0 100,0 100,0 100,0 100,0 100,0 100,0 100,0 100,0 100,0 100,0 100,0 100,0 100,0 100,0
67,33 63,37 58,42 68,32 71,29 79,21 81,19 57,43 65,35 77,23 57,43 70,30 41,59 53,47 82,18 68,32 56,44 73,27 67,33 54,46 60,40 52,48 54,46 53,47 53,47
81,19 81,19 82,18 92,8 96,4 88,12 77,23 82,18 82,18 93,7 95,5 97,3 95,5 97,3 87,13 95,5 96,4 97,3 96,4 94,6 100,0 99,1 100,0 100,0 100,0
60,40 58,42 53,47 42,58 54,46 65,35 74,26 75,25 82,18 61,39 81,19 90,10 81,19 62,38 68,32 72,28 67,33 72,28 82,18 85,15 87,13 78,22 75,25 88,12 83,17
97,3 99,1 98,2 94,6 87,13 99,1 91,9 88,12 93,7 97,3 100,0 100,0 100,0 100,0 100,0 100,0 100,0 100,0 100,0 100,0 100,0 100,0 100,0 100,0 100,0
93,7 81,19 100,0 96,4 86,14 100,0 100,0 100,0 100,0 100,0 100,0 100,0 100,0 100,0 100,0 100,0 100,0 100,0 100,0 100,0 100,0 100,0 100,0 100,0 100,0
79,21 80,20 72,28 78,22 73,27 79,21 79,21 74,26 73,27 63,37 71,29 89,11 88,12 85,15 60,40 80,20 98,2 92,8 95,5 92,8 95,5 99,1 99,1 94,6 94,6
93,7 90,10 96,4 93,7 84,16 99,1 99,1 92,8 100,0 96,4 98,2 100,0 100,0 100,0 100,0 100,0 100,0 100,0 100,0 100,0 100,0 100,0 100,0 100,0 100,0
84,16 81,19 88,12 87,13 91,9 80,20 89,11 73,27 81,19 94,6 97,3 92,8 96,4 90,10 90,10 99,1 98,2 94,6 89,11 87,13 93,7 96,4 88,12 93,7 85,15
64,36 58,42 69,31 64,36 88,12 87,13 73,27 80,20 90,10 88,12 91,9 90,10 89,11 87,13 82,18 88,12 87,13 93,7 89,11 86,14 89,11 95,5 96,4 97,3 99,1
92,8 87,13 98,2 90,10 96,4 82,18 93,7 98,2 100,0 99,1 97,3 100,0 100,0 100,0 100,0 100,0 100,0 100,0 100,0 100,0 100,0 100,0 100,0 100,0 100,0
81,19 90,10 89,11 81,19 84,16 71,29 79,21 90,10 67,33 41,59 26,74 52,48 46,54 42,58 33,67 43,57 37,63 29,71 44,56 40,60 36,64 29,71 17,83 37,63 49,51
92,8 98,2 95,5 83,17 88,12 77,23 88,12 73,27 91,9 96,4 88,12 88,12 93,7 90,10 93,7 100,0 92,8 98,2 100,0 100,0 91,9 99,1 100,0 100,0 100,0
95,5 90,10 79,21 87,13 98,2 95,5 100,0 98,2 85,15 96,4 95,5 90,10 80,20 95,5 85,15 89,11 89,11 95,5 99,1 95,5 91,9 96,4 94,6 84,16 95,5
96,4 98,2 100,0 100,0 86,14 89,11 96,4 98,2 94,6 93,7 87,13 86,14 78,22 91,9 84,16 88,12 86,14 82,18 93,7 82,18 87,13 86,14 79,21 80,20 79,21
92,8 84,16 98,2 100,0 96,4 98,2 95,5 100,0 100,0 100,0 100,0 100,0 100,0 100,0 100,0 100,0 100,0 100,0 100,0 100,0 100,0 100,0 100,0 100,0 100,0
96,4 99,1 96,4 92,8 100,0 92,8 87,13 96,4 88,12 98,2 91,9 86,14 85,15 72,28 99,1 100,0 99,1 99,1 100,0 100,0 100,0 100,0 100,0 100,0 100,0
77,23 73,27 81,19 59,41 66,34 53,47 62,38 40,60 50,50 42,58 67,33 74,26 58,42 62,38 65,35 50,50 52,48 78,22 72,28 68,32 69,31 79,21 67,33 80,20 64,36
71,29 74,26 96,4 97,3 91,9 96,4 95,5 96,4 97,3 98,2 98,2 97,3 100,0 99,1 100,0 100,0 100,0 100,0 100,0 100,0 100,0 100,0 100,0 100,0 100,0
92,8 95,5 86,14 85,15 90,10 98,2 69,31 90,10 90,10 99,1 92,8 100,0 100,0 100,0 100,0 100,0 100,0 100,0 100,0 100,0 100,0 100,0 100,0 100,0 100,0
91,9 87,13 78,22 91,9 84,16 78,22 84,16 94,6 95,5 85,15 84,16 84,16 69,31 78,22 86,14 66,34 82,18 73,27 74,26 85,15 78,22 76,24 82,18 88,12 87,13
84,16 70,30 68,32 76,24 90,10 94,6 57,43 69,31 74,26 92,8 85,15 80,20 90,10 93,7 84,16 86,14 87,13 74,26 59,41 88,12 86,14 77,23 79,21 82,18 79,21
83,17 85,15 92,8 89,11 86,14 97,3 99,1 98,2 61,39 94,6 97,3 98,2 93,7 95,5 87,13 84,16 71,29 86,14 95,5 93,7 91,9 81,19 83,17 85,15 89,11
97,3 94,6 97,3 91,9 99,1 94,6 99,1 77,23 98,2 82,18 92,8 88,12 97,3 94,6 85,15 97,3 98,2 100,0 100,0 99,1 100,0 100,0 100,0 100,0 100,0
94,6 94,6 88,12 93,7 91,9 95,5 100,0 92,8 87,13 93,7 97,3 98,2 99,1 100,0 100,0 100,0 100,0 100,0 100,0 100,0 100,0 100,0 100,0 100,0 100,0
95,5 100,0 99,1 100,0 91,9 100,0 100,0 97,3 97,3 81,19 95,5 100,0 100,0 100,0 100,0 100,0 100,0 100,0 100,0 100,0 100,0 100,0 100,0 100,0 100,0
51,49 49,51 44,56 61,39 59,41 64,36 52,48 39,61 54,46 30,70 50,50 55,45 46,54 44,56 62,38 67,33 69,31 50,50 62,38 83,17 63,37 55,45 67,33 56,44 58,42
92,8 93,7 89,11 82,18 94,6 100,0 100,0 100,0 100,0 92,8 88,12 75,25 85,15 86,14 74,26 84,16 72,28 52,48 76,24 58,42 73,27 66,34 62,38 78,22 72,28
58,42 71,29 69,31 84,16 67,33 69,31 70,30 76,24 88,12 68,32 73,27 72,28 83,17 83,17 78,22 76,24 72,28 74,26 67,33 86,14 75,25 67,33 81,19 82,18 85,15
97,3 98,2 100,0 91,9 99,1 97,3 93,7 92,8 90,10 93,7 99,1 99,1 96,4 96,4 99,1 100,0 99,1 99,1 85,15 86,14 93,7 92,8 98,2 98,2 100,0
71,29 75,25 83,17 79,21 83,17 80,20 69,31 53,47 69,31 75,25 83,17 91,9 81,19 84,16 90,10 95,5 89,11 97,3 87,13 99,1 92,8 82,18 91,9 88,12 85,15
92,8 89,11 90,10 77,23 74,26 77,23 75,25 98,2 95,5 79,21 80,20 82,18 81,19 80,20 88,12 87,13 94,6 68,32 72,28 71,29 72,28 84,16 60,40 69,31 72,28
52,48 52,48 57,43 48,52 57,43 56,44 50,50 20,80 29,71 41,59 32,68 35,65 66,34 70,30 82,18 82,18 91,9 94,6 98,2 85,15 78,22 87,13 76,24 85,15 82,18
87,13 94,6 98,2 99,1 81,19 78,22 91,9 71,29 55,45 63,37 73,27 77,23 61,39 51,49 77,23 58,42 75,25 52,48 55,45 44,56 49,51 43,57 47,53 43,57 44,56
99,1 98,2 100,0 100,0 100,0 98,2 100,0 100,0 100,0 97,3 92,8 95,5 79,21 85,15 81,19 86,14 86,14 81,19 84,16 92,8 95,5 97,3 96,4 93,7 93,7
99,1 96,4 100,0 100,0 100,0 100,0 100,0 100,0 99,1 87,13 87,13 93,7 97,3 94,6 85,15 83,17 79,21 80,20 83,17 94,6 94,6 98,2 98,2 96,4 98,2
72,28 76,24 65,35 60,40 49,51 58,42 73,27 77,23 68,32 78,22 65,35 92,8 79,21 97,3 92,8 92,8 92,8 78,22 69,31 90,10 82,18 76,24 75,25 77,23 71,29
45,55 45,55 56,44 55,45 43,57 62,38 55,45 45,55 51,49 45,55 66,34 60,40 50,50 61,39 44,56 42,58 46,54 55,45 35,65 47,53 61,39 52,48 54,46 58,42 58,42
99,1 95,5 100,0 88,12 96,4 92,8 96,4 100,0 98,2 95,5 96,4 98,2 98,2 97,3 95,5 95,5 94,6 94,6 98,2 89,11 89,11 94,6 98,2 96,4 99,1
85,15 96,4 94,6 81,19 69,31 83,17 41,59 56,44 72,28 68,32 73,27 57,43 76,24 76,24 54,46 48,52 47,53 75,25 63,37 66,34 58,42 57,43 58,42 61,39 61,39
90,10 90,10 92,8 89,11 61,39 61,39 82,18 82,18 90,10 99,1 99,1 100,0 93,7 86,14 97,3 97,3 100,0 100,0 100,0 100,0 100,0 100,0 100,0 100,0 100,0
99,1 92,8 100,0 91,9 98,2 96,4 95,5 94,6 98,2 95,5 97,3 95,5 98,2 97,3 100,0 93,7 93,7 98,2 98,2 94,6 99,1 99,1 100,0 100,0 100,0
83,17 86,14 74,26 71,29 59,41 85,15 59,41 68,32 76,24 91,9 79,21 82,18 85,15 76,24 67,33 71,29 87,13 82,18 84,16 80,20 86,14 90,10 79,21 91,9 84,16
91,9 95,5 100,0 92,8 93,7 98,2 93,7 90,10 71,29 91,9 100,0 98,2 95,5 97,3 100,0 100,0 100,0 100,0 100,0 100,0 100,0 100,0 100,0 100,0 100,0
98,2 98,2 100,0 85,15 97,3 100,0 100,0 100,0 100,0 100,0 100,0 100,0 100,0 100,0 100,0 100,0 100,0 100,0 100,0 100,0 100,0 100,0 100,0 100,0 100,0
88,12 90,10 87,13 88,12 100,0 88,12 89,11 88,12 96,4 94,6 97,3 96,4 89,11 100,0 100,0 100,0 100,0 100,0 100,0 100,0 100,0 100,0 100,0 100,0 100,0
62,38 74,26 77,23 80,20 69,31 79,21 87,13 79,21 62,38 61,39 55,45 74,26 55,45 56,44 56,44 54,46 39,61 37,63 41,59 42,58 20,80 15,85 20,80 17,83 24,76
82,18 77,23 52,48 76,24 80,20 72,28 87,13 67,33 81,19 88,12 85,15 74,26 75,25 60,40 74,26 72,28 81,19 75,25 69,31 48,52 56,44 51,49 27,73 43,57 56,44
81,19 77,23 89,11 82,18 75,25 71,29 76,24 79,21 60,40 85,15 63,37 76,24 46,54 68,32 71,29 58,42 37,63 63,37 62,38 55,45 46,54 69,31 56,44 56,44 41,59
91,9 82,18 76,24 85,15 75,25 56,44 88,12 79,21 84,16 90,10 90,10 92,8 78,22 91,9 95,5 81,19 84,16 83,17 91,9 95,5 92,8 96,4 94,6 85,15 94,6
79,21 77,23 80,20 81,19 82,18 63,37 75,25 72,28 92,8 48,52 84,16 88,12 84,16 80,20 85,15 85,15 98,2 86,14 87,13 92,8 96,4 95,5 94,6 93,7 82,18
43,57 35,65 43,57 34,66 39,61 29,71 50,50 60,40 67,33 53,47 66,34 73,27 85,15 74,26 70,30 53,47 74,26 64,36 64,36 77,23 75,25 74,26 75,25 84,16 88,12
76,24 48,52 53,47 63,37 69,31 68,32 92,8 86,14 75,25 83,17 84,16 90,10 90,10 85,15 74,26 81,19 88,12 84,16 77,23 88,12 75,25 79,21 93,7 82,18 74,26
59,41 63,37 71,29 76,24 73,27 95,5 85,15 89,11 65,35 50,50 50,50 66,34 58,42 69,31 80,20 77,23 59,41 57,43 58,42 60,40 66,34 67,33 69,31 59,41 70,30
64,36 52,48 55,45 44,56 62,38 70,30 76,24 51,49 64,36 77,23 68,32 74,26 73,27 69,31 70,30 52,48 84,16 74,26 65,35 69,31 77,23 85,15 75,25 83,17 81,19
60,40 50,50 52,48 59,41 48,52 73,27 61,39 79,21 75,25 76,24 85,15 90,10 73,27 53,47 76,24 79,21 59,41 72,28 81,19 84,16 71,29 75,25 77,23 71,29 72,28
97,3 100,0 97,3 90,10 91,9 85,15 97,3 97,3 78,22 92,8 76,24 86,14 68,32 67,33 59,41 95,5 70,30 79,21 84,16 84,16 90,10 89,11 90,10 93,7 90,10
56,44 51,49 78,22 60,40 58,42 54,46 74,26 57,43 58,42 77,23 67,33 46,54 51,49 58,42 59,41 63,37 46,54 59,41 50,50 78,22 86,14 80,20 90,10 93,7 90,10
62,38 65,35 48,52 51,49 63,37 45,55 58,42 71,29 67,33 59,41 53,47 74,26 58,42 73,27 54,46 52,48 46,54 48,52 59,41 58,42 59,41 60,40 57,43 57,43 62,38
87,13 93,7 88,12 100,0 99,1 99,1 98,2 98,2 98,2 100,0 100,0 100,0 100,0 100,0 100,0 100,0 100,0 100,0 100,0 100,0 100,0 100,0 100,0 100,0 100,0
98,2 97,3 89,11 100,0 97,3 86,14 85,15 91,9 97,3 98,2 96,4 97,3 95,5 91,9 94,6 99,1 98,2 96,4 100,0 100,0 100,0 100,0 100,0 100,0 100,0
88,12 92,8 92,8 81,19 71,29 87,13 86,14 95,5 97,3 95,5 74,26 96,4 75,25 90,10 89,11 91,9 90,10 97,3 100,0 97,3 97,3 98,2 100,0 100,0 100,0
59,41 54,46 66,34 64,36 41,59 68,32 72,28 82,18 63,37 63,37 50,50 50,50 48,52 37,63 29,71 34,66 41,59 45,55 47,53 51,49 55,45 51,49 37,63 31,69 41,59
86,14 83,17 80,20 82,18 72,28 80,20 73,27 58,42 74,26 67,33 41,59 70,30 45,55 63,37 73,27 74,26 63,37 61,39 65,35 66,34 68,32 61,39 62,38 52,48 48,52
56,44 36,64 44,56 44,56 64,36 54,46 47,53 57,43 63,37 69,31 79,21 71,29 59,41 65,35 70,30 63,37 64,36 50,50 68,32 70,30 79,21 70,30 79,21 55,45 71,29
100,0 100,0 100,0 99,1 93,7 85,15 90,10 100,0 90,10 99,1 95,5 91,9 92,8 74,26 68,32 79,21 82,18 80,20 81,19 68,32 50,50 62,38 67,33 56,44 69,31
100,0 100,0 98,2 100,0 100,0 100,0 100,0 100,0 92,8 84,16 79,21 94,6 89,11 72,28 83,17 85,15 91,9 84,16 70,30 64,36 72,28 56,44 54,46 59,41 49,51
46,54 47,53 54,46 43,57 58,42 83,17 59,41 70,30 72,28 67,33 82,18 60,40 74,26 69,31 68,32 65,35 59,41 71,29 66,34 83,17 75,25 80,20 75,25 78,22 88,12
100,0 98,2 100,0 100,0 100,0 100,0 100,0 100,0 100,0 100,0 96,4 90,10 87,13 68,32 85,15 83,17 75,25 66,34 79,21 66,34 72,28 81,19 75,25 69,31 68,32
94,6 95,5 99,1 95,5 96,4 90,10 100,0 100,0 100,0 100,0 100,0 100,0 100,0 100,0 100,0 100,0 100,0 100,0 100,0 100,0 100,0 100,0 100,0 100,0 100,0
93,7 94,6 96,4 89,11 80,20 85,15 92,8 89,11 87,13 92,8 99,1 91,9 90,10 79,21 83,17 81,19 83,17 68,32 73,27 81,19 71,29 83,17 76,24 78,22 70,30
80,20 82,18 81,19 85,15 91,9 95,5 86,14 82,18 95,5 100,0 91,9 100,0 100,0 97,3 98,2 94,6 99,1 98,2 100,0 99,1 95,5 86,14 86,14 95,5 97,3
79,21 83,17 86,14 79,21 66,34 56,44 42,58 56,44 51,49 55,45 41,59 31,69 59,41 37,63 57,43 46,54 50,50 44,56 53,47 59,41 72,28 68,32 44,56 63,37 52,48
53,47 50,50 46,54 49,51 68,32 65,35 46,54 75,25 58,42 70,30 78,22 67,33 73,27 63,37 60,40 61,39 67,33 73,27 67,33 54,46 56,44 33,67 36,64 48,52 42,58
93,7 91,9 80,20 82,18 90,10 87,13 80,20 62,38 70,30 67,33 71,29 61,39 67,33 70,30 81,19 88,12 79,21 78,22 60,40 80,20 66,34 68,32 86,14 79,21 78,22
99,1 99,1 87,13 95,5 98,2 93,7 90,10 98,2 100,0 100,0 100,0 100,0 100,0 100,0 100,0 100,0 100,0 100,0 100,0 100,0 100,0 100,0 100,0 100,0 100,0
77,23 89,11 83,17 68,32 65,35 84,16 84,16 81,19 78,22 87,13 85,15 79,21 84,16 78,22 90,10 81,19 92,8 99,1 98,2 90,10 96,4 89,11 89,11 89,11 93,7
94,6 99,1 100,0 98,2 87,13 92,8 93,7 86,14 90,10 94,6 88,12 94,6 94,6 92,8 92,8 97,3 99,1 95,5 100,0 100,0 100,0 100,0 100,0 100,0 100,0
99,1 97,3 79,21 92,8 87,13 93,7 98,2 99,1 100,0 100,0 100,0 100,0 100,0 100,0 100,0 100,0 100,0 100,0 100,0 100,0 100,0 100,0 100,0 100,0 100,0
68,32 66,34 74,26 64,36 77,23 84,16 61,39 72,28 82,18 79,21 84,16 88,12 63,37 92,8 88,12 84,16 95,5 99,1 89,11 100,0 93,7 92,8 98,2 96,4 100,0
93,7 98,2 99,1 99,1 100,0 89,11 96,4 95,5 97,3 100,0 100,0 100,0 100,0 100,0 100,0 100,0 100,0 100,0 100,0 100,0 100,0 100,0 100,0 100,0 100,0
95,5 89,11 89,11 98,2 94,6 93,7 94,6 98,2 97,3 98,2 82,18 90,10 79,21 91,9 89,11 98,2 96,4 94,6 94,6 98,2 93,7 93,7 98,2 94,6 90,10
77,23 72,28 63,37 60,40 74,26 87,13 94,6 99,1 86,14 91,9 86,14 92,8 98,2 100,0 92,8 88,12 83,17 80,20 91,9 87,13 67,33 86,14 70,30 63,37 75,25
31,69 29,71 19,81 30,70 49,51 47,53 53,47 64,36 76,24 72,28 70,30 65,35 65,35 40,60 65,35 57,43 67,33 76,24 70,30 77,23 63,37 75,25 85,15 77,23 89,11
24,76 30,70 15,85 51,49 17,83 40,60 57,43 30,70 34,66 25,75 65,35 59,41 63,37 39,61 67,33 79,21 82,18 71,29 66,34 46,54 58,42 60,40 55,45 61,39 65,35
100,0 100,0 100,0 100,0 96,4 100,0 100,0 99,1 87,13 83,17 96,4 94,6 93,7 88,12 99,1 94,6 99,1 85,15 95,5 89,11 92,8 87,13 96,4 89,11 84,16
64,36 66,34 93,7 89,11 94,6 94,6 100,0 95,5 92,8 98,2 97,3 96,4 97,3 99,1 100,0 100,0 98,2 96,4 100,0 100,0 99,1 100,0 100,0 100,0 100,0
95,5 100,0 97,3 100,0 98,2 93,7 95,5 96,4 94,6 96,4 74,26 98,2 93,7 97,3 100,0 100,0 100,0 100,0 100,0 100,0 100,0 100,0 100,0 100,0 100,0
75,25 83,17 80,20 56,44 94,6 76,24 70,30 55,45 63,37 85,15 74,26 63,37 54,46 51,49 52,48 72,28 93,7 84,16 72,28 94,6 96,4 92,8 90,10 92,8 96,4
89,11 94,6 97,3 97,3 100,0 100,0 100,0 100,0 100,0 98,2 100,0 100,0 99,1 97,3 100,0 100,0 100,0 100,0 100,0 100,0 100,0 100,0 100,0 100,0 100,0
75,25 76,24 59,41 80,20 85,15 74,26 81,19 72,28 56,44 51,49 62,38 58,42 43,57 42,58 58,42 58,42 44,56 61,39 64,36 50,50 62,38 48,52 48,52 38,62 39,61
96,4 95,5 87,13 97,3 94,6 100,0 96,4 95,5 97,3 95,5 96,4 98,2 95,5 96,4 100,0 100,0 100,0 100,0 100,0 100,0 100,0 100,0 100,0 100,0 100,0
71,29 77,23 83,17 81,19 64,36 71,29 61,39 82,18 91,9 86,14 97,3 97,3 99,1 96,4 99,1 98,2 97,3 97,3 93,7 87,13 91,9 85,15 88,12 79,21 81,19
55,45 64,36 60,40 55,45 52,48 66,34 44,56 58,42 68,32 81,19 69,31 69,31 68,32 54,46 60,40 75,25 29,71 49,51 42,58 51,49 70,30 68,32 55,45 61,39 77,23
62,38 65,35 70,30 72,28 60,40 70,30 82,18 91,9 82,18 81,19 87,13 88,12 64,36 68,32 77,23 68,32 71,29 80,20 80,20 71,29 60,40 71,29 55,45 74,26 62,38
82,18 87,13 89,11 99,1 90,10 84,16 92,8 82,18 83,17 98,2 100,0 95,5 98,2 89,11 88,12 98,2 95,5 79,21 92,8 80,20 87,13 90,10 86,14 90,10 85,15
81,19 75,25 87,13 97,3 90,10 77,23 92,8 95,5 88,12 88,12 60,40 38,62 56,44 66,34 43,57 54,46 43,57 56,44 37,63 52,48 48,52 63,37 52,48 33,67 40,60
99,1 96,4 100,0 100,0 100,0 80,20 85,15 91,9 100,0 100,0 99,1 100,0 100,0 100,0 100,0 100,0 100,0 100,0 100,0 100,0 100,0 100,0 100,0 100,0 100,0
69,31 66,34 83,17 94,6 98,2 99,1 100,0 86,14 99,1 100,0 100,0 100,0 100,0 100,0 100,0 100,0 100,0 100,0 100,0 100,0 100,0 100,0 100,0 100,0 100,0
88,12 89,11 71,29 78,22 86,14 87,13 99,1 84,16 89,11 88,12 76,24 79,21 73,27 81,19 75,25 84,16 69,31 57,43 58,42 49,51 50,50 51,49 51,49 47,53 49,51
69,31 61,39 58,42 68,32 71,29 64,36 54,46 73,27 32,68 21,79 55,45 56,44 51,49 46,54 65,35 60,40 64,36 57,43 57,43 62,38 59,41 48,52 47,53 47,53 36,64
84,16 93,7 91,9 85,15 90,10 92,8 83,17 89,11 96,4 91,9 76,24 95,5 78,22 80,20 92,8 98,2 96,4 99,1 100,0 98,2 94,6 92,8 96,4 100,0 97,3
47,53 53,47 47,53 29,71 54,46 52,48 60,40 47,53 53,47 78,22 56,44 82,18 72,28 54,46 56,44 56,44 47,53 52,48 73,27 59,41 69,31 38,62 43,57 52,48 46,54
81,19 75,25 54,46 91,9 84,16 64,36 90,10 82,18 78,22 91,9 94,6 95,5 99,1 82,18 80,20 77,23 72,28 77,23 67,33 65,35 52,48 49,51 62,38 75,25 50,50
93,7 89,11 78,22 91,9 94,6 70,30 84,16 82,18 87,13 76,24 93,7 89,11 98,2 92,8 98,2 92,8 95,5 83,17 81,19 76,24 89,11 84,16 90,10 97,3 92,8
96,4 99,1 84,16 98,2 97,3 95,5 88,12 97,3 84,16 93,7 95,5 89,11 100,0 94,6 89,11 93,7 89,11 98,2 95,5 99,1 99,1 100,0 100,0 100,0 100,0
96,4 91,9 85,15 97,3 93,7 86,14 97,3 96,4 80,20 93,7 97,3 100,0 100,0 100,0 100,0 100,0 100,0 100,0 100,0 100,0 100,0 100,0 100,0 100,0 100,0
88,12 95,5 94,6 96,4 96,4 92,8 100,0 99,1 100,0 98,2 100,0 100,0 100,0 100,0 100,0 100,0 100,0 100,0 100,0 100,0 100,0 100,0 100,0 100,0 100,0
86,14 95,5 93,7 69,31 73,27 90,10 91,9 82,18 88,12 91,9 96,4 96,4 81,19 94,6 87,13 87,13 78,22 85,15 79,21 78,22 98,2 84,16 76,24 67,33 75,25
57,43 52,48 58,42 84,16 62,38 64,36 46,54 72,28 58,42 68,32 65,35 56,44 53,47 59,41 62,38 64,36 64,36 59,41 69,31 76,24 68,32 75,25 68,32 62,38 61,39
64,36 78,22 59,41 50,50 72,28 87,13 70,30 76,24 92,8 88,12 79,21 75,25 81,19 94,6 92,8 97,3 88,12 95,5 99,1 100,0 100,0 100,0 100,0 100,0 100,0
75,25 64,36 63,37 68,32 69,31 65,35 79,21 82,18 85,15 98,2 95,5 97,3 96,4 97,3 97,3 90,10 84,16 93,7 78,22 87,13 88,12 92,8 94,6 92,8 98,2
93,7 91,9 96,4 93,7 95,5 94,6 97,3 93,7 96,4 79,21 95,5 98,2 97,3 98,2 100,0 100,0 100,0 100,0 100,0 100,0 100,0 100,0 100,0 100,0 100,0
98,2 100,0 87,13 96,4 79,21 68,32 62,38 79,21 80,20 83,17 94,6 78,22 86,14 80,20 80,20 77,23 83,17 81,19 82,18 69,31 69,31 80,20 67,33 67,33 64,36
73,27 71,29 59,41 77,23 77,23 56,44 87,13 73,27 86,14 85,15 60,40 78,22 76,24 84,16 96,4 76,24 70,30 85,15 86,14 80,20 75,25 79,21 75,25 72,28 76,24
97,3 89,11 91,9 85,15 93,7 89,11 72,28 86,14 93,7 82,18 87,13 100,0 100,0 100,0 100,0 100,0 100,0 100,0 100,0 100,0 100,0 100,0 100,0 100,0 100,0
78,22 90,10 89,11 59,41 87,13 78,22 70,30 71,29 63,37 66,34 57,43 54,46 71,29 60,40 57,43 85,15 81,19 60,40 74,26 64,36 78,22 68,32 68,32 76,24 59,41
96,4 100,0 95,5 99,1 99,1 95,5 97,3 82,18 89,11 92,8 95,5 100,0 93,7 93,7 91,9 89,11 86,14 81,19 86,14 72,28 91,9 80,20 88,12 79,21 70,30
88,12 87,13 83,17 97,3 99,1 100,0 99,1 88,12 90,10 79,21 77,23 64,36 70,30 75,25 65,35 85,15 88,12 91,9 86,14 87,13 91,9 94,6 84,16 93,7 92,8
98,2 94,6 100,0 97,3 94,6 87,13 92,8 97,3 100,0 100,0 100,0 100,0 100,0 100,0 100,0 100,0 100,0 100,0 100,0 100,0 100,0 100,0 100,0 100,0 100,0
51,49 58,42 40,60 49,51 44,56 75,25 76,24 38,62 43,57 46,54 49,51 39,61 37,63 32,68 53,47 32,68 59,41 69,31 74,26 56,44 46,54 68,32 54,46 42,58 58,42
73,27 72,28 79,21 65,35 67,33 73,27 72,28 48,52 51,49 50,50 70,30 70,30 52,48 51,49 38,62 62,38 45,55 58,42 77,23 76,24 61,39 74,26 68,32 79,21 77,23
66,34 85,15 59,41 32,68 70,30 76,24 64,36 53,47 85,15 85,15 69,31 49,51 75,25 64,36 41,59 56,44 48,52 45,55 50,50 54,46 40,60 47,53 47,53 45,55 50,50
86,14 88,12 76,24 82,18 97,3 96,4 75,25 83,17 95,5 91,9 92,8 95,5 97,3 84,16 94,6 86,14 89,11 99,1 96,4 95,5 98,2 94,6 97,3 99,1 100,0
63,37 55,45 28,72 51,49 42,58 42,58 48,52 70,30 68,32 74,26 46,54 66,34 55,45 63,37 51,49 58,42 52,48 69,31 55,45 65,35 49,51 74,26 43,57 47,53 48,52
90,10 93,7 94,6 88,12 67,33 84,16 93,7 84,16 98,2 86,14 95,5 99,1 97,3 94,6 100,0 95,5 85,15 91,9 93,7 92,8 96,4 100,0 98,2 98,2 100,0
93,7 97,3 84,16 70,30 87,13 77,23 70,30 98,2 97,3 100,0 93,7 98,2 97,3 99,1 100,0 100,0 100,0 100,0 100,0 100,0 100,0 100,0 100,0 100,0 100,0
97,3 97,3 91,9 95,5 97,3 87,13 91,9 86,14 84,16 97,3 99,1 94,6 95,5 97,3 100,0 100,0 100,0 100,0 100,0 100,0 100,0 100,0 100,0 100,0 100,0
96,4 95,5 92,8 100,0 100,0 99,1 83,17 97,3 97,3 97,3 91,9 86,14 86,14 64,36 68,32 70,30 58,42 65,35 69,31 67,33 61,39 70,30 76,24 65,35 83,17
82,18 90,10 99,1 92,8 88,12 93,7 87,13 95,5 96,4 95,5 99,1 92,8 98,2 96,4 98,2 100,0 99,1 97,3 99,1 95,5 93,7 94,6 99,1 98,2 98,2
100,0 98,2 98,2 83,17 100,0 96,4 100,0 100,0 99,1 100,0 100,0 100,0 100,0 100,0 100,0 100,0 100,0 100,0 100,0 100,0 100,0 100,0 100,0 100,0 100,0
77,23 68,32 61,39 79,21 78,22 75,25 82,18 71,29 53,47 77,23 72,28 79,21 90,10 96,4 92,8 76,24 84,16 74,26 81,19 71,29 89,11 77,23 87,13 91,9 75,25
63,37 68,32 82,18 58,42 65,35 81,19 78,22 71,29 61,39 64,36 69,31 54,46 67,33 63,37 44,56 45,55 48,52 38,62 51,49 39,61 34,66 38,62 38,62 43,57 47,53
96,4 100,0 100,0 100,0 100,0 99,1 88,12 95,5 86,14 80,20 95,5 76,24 95,5 83,17 93,7 89,11 81,19 67,33 83,17 64,36 49,51 69,31 75,25 77,23 73,27
47,53 56,44 41,59 61,39 71,29 61,39 39,61 35,65 45,55 48,52 66,34 62,38 66,34 77,23 75,25 85,15 76,24 95,5 63,37 71,29 78,22 57,43 71,29 52,48 58,42
79,21 85,15 87,13 95,5 96,4 93,7 88,12 91,9 98,2 80,20 77,23 86,14 99,1 91,9 83,17 71,29 79,21 80,20 68,32 83,17 88,12 78,22 88,12 82,18 85,15
32,68 39,61 33,67 37,63 45,55 54,46 45,55 34,66 41,59 36,64 55,45 49,51 39,61 59,41 65,35 60,40 70,30 67,33 60,40 70,30 65,35 61,39 48,52 43,57 52,48
87,13 91,9 91,9 96,4 100,0 100,0 100,0 100,0 100,0 100,0 100,0 100,0 100,0 100,0 100,0 100,0 100,0 100,0 100,0 100,0 100,0 100,0 100,0 100,0 100,0
89,11 89,11 81,19 75,25 83,17 90,10 100,0 100,0 96,4 100,0 88,12 96,4 90,10 100,0 100,0 90,10 89,11 90,10 93,7 98,2 97,3 98,2 92,8 97,3 97,3
97,3 95,5 81,19 96,4 98,2 100,0 100,0 100,0 100,0 100,0 100,0 100,0 100,0 100,0 100,0 100,0 100,0 100,0 100,0 100,0 100,0 100,0 100,0 100,0 100,0
86,14 93,7 95,5 92,8 100,0 100,0 100,0 100,0 100,0 100,0 100,0 100,0 100,0 100,0 100,0 100,0 100,0 100,0 100,0 100,0 100,0 100,0 100,0 100,0 100,0
63,37 65,35 54,46 69,31 67,33 56,44 56,44 79,21 61,39 79,21 60,40 49,51 59,41 71,29 72,28 67,33 58,42 57,43 64,36 70,30 65,35 52,48 64,36 58,42 85,15
52,48 57,43 37,63 63,37 61,39 69,31 54,46 65,35 42,58 66,34 60,40 26,74 47,53 63,37 56,44 64,36 69,31 91,9 81,19 54,46 74,26 79,21 86,14 83,17 81,19
91,9 91,9 86,14 95,5 64,36 81,19 91,9 81,19 94,6 97,3 79,21 73,27 78,22 78,22 87,13 95,5 90,10 92,8 97,3 98,2 99,1 99,1 96,4 99,1 99,1
89,11 86,14 86,14 93,7 98,2 88,12 98,2 93,7 99,1 94,6 98,2 91,9 91,9 99,1 96,4 98,2 100,0 100,0 100,0 100,0 100,0 100,0 100,0 100,0 100,0
87,13 90,10 86,14 86,14 97,3 73,27 66,34 89,11 70,30 59,41 53,47 47,53 46,54 51,49 51,49 49,51 40,60 55,45 49,51 67,33 59,41 69,31 62,38 56,44 63,37
83,17 86,14 90,10 83,17 76,24 90,10 79,21 92,8 83,17 88,12 71,29 80,20 79,21 70,30 77,23 69,31 40,60 70,30 73,27 59,41 44,56 66,34 49,51 59,41 43,57
87,13 97,3 84,16 93,7 94,6 100,0 100,0 100,0 100,0 100,0 100,0 100,0 100,0 100,0 100,0 100,0 100,0 100,0 100,0 100,0 100,0 100,0 100,0 100,0 100,0
98,2 96,4 100,0 94,6 97,3 87,13 95,5 91,9 94,6 88,12 93,7 76,24 81,19 75,25 72,28 72,28 41,59 62,38 56,44 45,55 59,41 52,48 44,56 35,65 49,51
85,15 73,27 75,25 68,32 66,34 63,37 74,26 98,2 63,37 78,22 83,17 61,39 90,10 70,30 72,28 78,22 73,27 65,35 67,33 55,45 57,43 71,29 62,38 63,37 67,33
48,52 48,52 55,45 65,35 51,49 54,46 62,38 33,67 43,57 48,52 45,55 63,37 70,30 65,35 38,62 46,54 63,37 55,45 43,57 69,31 61,39 54,46 64,36 69,31 51,49
89,11 85,15 90,10 91,9 89,11 96,4 99,1 78,22 89,11 70,30 71,29 81,19 89,11 100,0 100,0 100,0 100,0 100,0 100,0 100,0 100,0 100,0 100,0 100,0 100,0
100,0 96,4 97,3 95,5 94,6 100,0 97,3 96,4 99,1 97,3 100,0 100,0 100,0 100,0 100,0 100,0 100,0 100,0 100,0 100,0 100,0 100,0 100,0 100,0 100,0
96,4 94,6 96,4 97,3 69,31 85,15 82,18 89,11 77,23 92,8 100,0 98,2 98,2 100,0 100,0 100,0 100,0 100,0 100,0 100,0 100,0 100,0 100,0 100,0 100,0
80,20 67,33 68,32 57,43 77,23 69,31 63,37 38,62 52,48 81,19 46,54 50,50 54,46 48,52 46,54 53,47 46,54 19,81 40,60 35,65 31,69 27,73 39,61 46,54 44,56
89,11 92,8 79,21 90,10 95,5 80,20 74,26 95,5 88,12 100,0 92,8 89,11 92,8 89,11 80,20 95,5 98,2 97,3 94,6 100,0 100,0 100,0 100,0 100,0 100,0
99,1 97,3 84,16 90,10 96,4 94,6 98,2 93,7 99,1 98,2 92,8 93,7 94,6 100,0 100,0 100,0 100,0 100,0 100,0 100,0 100,0 100,0 100,0 100,0 100,0
84,16 96,4 78,22 70,30 71,29 96,4 91,9 100,0 96,4 98,2 83,17 87,13 92,8 87,13 76,24 90,10 90,10 78,22 76,24 85,15 64,36 77,23 62,38 47,53 54,46
97,3 90,10 87,13 86,14 92,8 93,7 87,13 82,18 79,21 96,4 97,3 100,0 100,0 100,0 99,1 100,0 100,0 100,0 100,0 100,0 100,0 100,0 100,0 100,0 100,0
99,1 98,2 89,11 88,12 86,14 78,22 62,38 76,24 94,6 99,1 97,3 84,16 69,31 68,32 93,7 95,5 99,1 99,1 93,7 100,0 93,7 96,4 95,5 95,5 93,7
96,4 93,7 98,2 95,5 90,10 96,4 93,7 99,1 95,5 96,4 81,19 90,10 98,2 92,8 93,7 89,11 96,4 99,1 100,0 96,4 100,0 100,0 94,6 96,4 93,7
84,16 95,5 80,20 76,24 87,13 100,0 100,0 100,0 100,0 100,0 100,0 100,0 100,0 100,0 100,0 100,0 100,0 100,0 100,0 100,0 100,0 100,0 100,0 100,0 100,0
80,20 74,26 76,24 80,20 76,24 57,43 83,17 64,36 73,27 72,28 86,14 61,39 75,25 80,20 55,45 55,45 55,45 59,41 69,31 53,47 64,36 41,59 74,26 74,26 77,23
92,8 93,7 99,1 96,4 93,7 78,22 71,29 89,11 89,11 74,26 71,29 77,23 84,16 87,13 85,15 94,6 92,8 93,7 70,30 79,21 71,29 62,38 56,44 63,37 64,36
100,0 100,0 100,0 97,3 80,20 90,10 82,18 95,5 81,19 77,23 89,11 97,3 85,15 88,12 83,17 79,21 67,33 75,25 78,22 67,33 72,28 65,35 62,38 58,42 65,35
62,38 58,42 60,40 85,15 77,23 62,38 38,62 64,36 40,60 69,31 51,49 37,63 47,53 36,64 42,58 40,60 26,74 39,61 38,62 37,63 58,42 77,23 66,34 64,36 52,48
76,24 77,23 87,13 69,31 63,37 55,45 84,16 86,14 83,17 69,31 82,18 75,25 75,25 75,25 77,23 87,13 87,13 73,27 83,17 89,11 67,33 71,29 75,25 71,29 85,15
81,19 82,18 85,15 78,22 55,45 92,8 93,7 66,34 59,41 59,41 63,37 69,31 74,26 71,29 86,14 74,26 76,24 84,16 68,32 83,17 81,19 88,12 88,12 90,10 89,11
51,49 49,51 59,41 58,42 83,17 82,18 72,28 78,22 73,27 94,6 92,8 93,7 86,14 78,22 61,39 83,17 92,8 87,13 90,10 85,15 86,14 91,9 95,5 86,14 88,12
96,4 92,8 100,0 100,0 85,15 91,9 97,3 99,1 89,11 90,10 91,9 88,12 87,13 88,12 75,25 88,12 93,7 94,6 83,17 88,12 86,14 98,2 98,2 85,15 89,11
53,47 55,45 64,36 54,46 57,43 79,21 68,32 54,46 53,47 78,22 86,14 74,26 76,24 91,9 74,26 56,44 68,32 55,45 68,32 67,33 69,31 61,39 63,37 67,33 65,35
36,64 52,48 31,69 43,57 54,46 76,24 29,71 45,55 61,39 52,48 47,53 49,51 45,55 48,52 64,36 58,42 67,33 68,32 45,55 70,30 60,40 51,49 57,43 72,28 65,35
100,0 98,2 99,1 100,0 95,5 94,6 88,12 93,7 93,7 93,7 68,32 50,50 88,12 90,10 100,0 88,12 92,8 88,12 70,30 88,12 74,26 92,8 82,18 81,19 85,15
72,28 81,19 92,8 87,13 71,29 80,20 76,24 90,10 93,7 94,6 82,18 80,20 85,15 84,16 85,15 80,20 81,19 75,25 79,21 83,17 76,24 84,16 80,20 89,11 89,11
96,4 90,10 95,5 83,17 93,7 86,14 93,7 94,6 98,2 89,11 84,16 98,2 93,7 93,7 84,16 95,5 79,21 83,17 89,11 75,25 65,35 75,25 78,22 80,20 84,16
75,25 70,30 81,19 88,12 85,15 92,8 95,5 98,2 93,7 97,3 98,2 100,0 100,0 100,0 100,0 100,0 100,0 100,0 100,0 100,0 100,0 100,0 100,0 100,0 100,0
84,16 84,16 96,4 88,12 93,7 84,16 79,21 80,20 78,22 95,5 79,21 79,21 81,19 88,12 74,26 92,8 96,4 87,13 79,21 87,13 77,23 74,26 77,23 73,27 71,29
69,31 73,27 71,29 74,26 64,36 81,19 83,17 71,29 58,42 50,50 49,51 61,39 57,43 47,53 60,40 44,56 58,42 44,56 47,53 63,37 62,38 61,39 66,34 66,34 64,36
96,4 92,8 92,8 88,12 94,6 96,4 98,2 97,3 99,1 98,2 99,1 100,0 93,7 99,1 98,2 99,1 100,0 100,0 100,0 100,0 100,0 100,0 100,0 100,0 100,0
92,8 91,9 95,5 86,14 79,21 92,8 89,11 92,8 87,13 85,15 85,15 75,25 88,12 93,7 80,20 86,14 95,5 96,4 84,16 99,1 100,0 100,0 100,0 100,0 100,0
72,28 77,23 90,10 90,10 93,7 93,7 93,7 83,17 84,16 73,27 87,13 77,23 84,16 88,12 95,5 87,13 78,22 71,29 70,30 69,31 63,37 57,43 66,34 54,46 72,28
83,17 86,14 74,26 58,42 92,8 85,15 73,27 95,5 73,27 91,9 84,16 91,9 79,21 94,6 83,17 74,26 63,37 78,22 86,14 78,22 72,28 70,30 57,43 60,40 62,38
66,34 69,31 80,20 79,21 81,19 62,38 76,24 96,4 73,27 84,16 93,7 91,9 98,2 100,0 100,0 100,0 100,0 100,0 100,0 100,0 100,0 100,0 100,0 100,0 100,0
93,7 97,3 99,1 92,8 94,6 98,2 89,11 84,16 89,11 81,19 82,18 97,3 88,12 94,6 95,5 90,10 91,9 94,6 92,8 89,11 88,12 93,7 83,17 80,20 85,15
96,4 95,5 82,18 97,3 97,3 94,6 100,0 100,0 100,0 100,0 100,0 100,0 100,0 100,0 100,0 100,0 100,0 100,0 100,0 100,0 100,0 100,0 100,0 100,0 100,0
91,9 94,6 91,9 94,6 92,8 93,7 74,26 92,8 93,7 92,8 75,25 86,14 90,10 69,31 74,26 90,10 77,23 94,6 87,13 67,33 77,23 84,16 74,26 82,18 79,21
94,6 87,13 96,4 86,14 87,13 97,3 100,0 100,0 100,0 100,0 100,0 100,0 100,0 100,0 100,0 100,0 100,0 100,0 100,0 100,0 100,0 100,0 100,0 100,0 100,0
50,50 44,56 69,31 58,42 32,68 53,47 46,54 56,44 51,49 76,24 66,34 70,30 87,13 89,11 84,16 86,14 96,4 82,18 95,5 82,18 80,20 79,21 97,3 85,15 88,12
99,1 100,0 97,3 87,13 85,15 83,17 96,4 94,6 100,0 100,0 77,23 99,1 100,0 91,9 86,14 93,7 96,4 93,7 98,2 100,0 100,0 100,0 100,0 100,0 100,0
60,40 72,28 88,12 82,18 73,27 68,32 60,40 92,8 88,12 71,29 66,34 85,15 69,31 75,25 76,24 65,35 69,31 80,20 72,28 87,13 86,14 92,8 72,28 81,19 76,24
94,6 85,15 81,19 64,36 75,25 92,8 87,13 90,10 94,6 92,8 89,11 91,9 77,23 77,23 79,21 78,22 77,23 83,17 77,23 79,21 82,18 76,24 71,29 72,28 73,27
66,34 61,39 72,28 81,19 47,53 58,42 57,43 44,56 46,54 41,59 65,35 44,56 39,61 39,61 39,61 36,64 38,62 47,53 35,65 53,47 58,42 72,28 58,42 57,43 54,46
72,28 76,24 81,19 76,24 80,20 85,15 75,25 65,35 70,30 84,16 96,4 89,11 81,19 79,21 87,13 96,4 99,1 91,9 100,0 100,0 100,0 100,0 100,0 100,0 100,0
99,1 98,2 91,9 98,2 84,16 100,0 100,0 100,0 100,0 100,0 100,0 100,0 100,0 100,0 100,0 100,0 100,0 100,0 100,0 100,0 100,0 100,0 100,0 100,0 100,0
58,42 51,49 41,59 67,33 64,36 51,49 62,38 64,36 63,37 42,58 57,43 67,33 56,44 45,55 56,44 45,55 62,38 64,36 71,29 55,45 49,51 59,41 57,43 61,39 55,45
92,8 94,6 98,2 99,1 96,4 98,2 98,2 100,0 100,0 100,0 100,0 100,0 100,0 100,0 100,0 100,0 100,0 100,0 100,0 100,0 100,0 100,0 100,0 100,0 100,0
79,21 80,20 81,19 98,2 75,25 53,47 70,30 92,8 97,3 89,11 93,7 93,7 91,9 89,11 72,28 86,14 86,14 72,28 86,14 80,20 79,21 76,24 86,14 88,12 84,16
47,53 32,68 41,59 61,39 62,38 89,11 81,19 66,34 77,23 64,36 68,32 86,14 77,23 50,50 57,43 68,32 71,29 56,44 60,40 57,43 59,41 57,43 76,24 58,42 50,50
80,20 70,30 52,48 55,45 71,29 77,23 60,40 69,31 54,46 51,49 39,61 55,45 42,58 55,45 71,29 60,40 56,44 66,34 72,28 76,24 59,41 60,40 58,42 69,31 66,34
100,0 100,0 98,2 98,2 94,6 78,22 77,23 98,2 95,5 95,5 95,5 97,3 100,0 100,0 95,5 100,0 99,1 92,8 91,9 92,8 88,12 83,17 91,9 94,6 95,5
98,2 100,0 100,0 100,0 100,0 94,6 100,0 89,11 93,7 97,3 98,2 73,27 71,29 80,20 97,3 80,20 72,28 83,17 85,15 91,9 90,10 95,5 96,4 95,5 100,0
92,8 87,13 80,20 92,8 98,2 97,3 97,3 88,12 93,7 98,2 100,0 100,0 97,3 96,4 93,7 82,18 93,7 85,15 95,5 97,3 95,5 84,16 95,5 99,1 99,1
93,7 99,1 97,3 95,5 99,1 84,16 92,8 85,15 81,19 79,21 76,24 84,16 90,10 79,21 92,8 93,7 91,9 98,2 95,5 96,4 100,0 99,1 90,10 93,7 96,4
99,1 100,0 100,0 95,5 91,9 91,9 100,0 95,5 89,11 100,0 100,0 100,0 100,0 98,2 97,3 98,2 96,4 99,1 99,1 100,0 87,13 99,1 100,0 100,0 100,0
79,21 89,11 85,15 84,16 96,4 100,0 99,1 88,12 96,4 100,0 98,2 95,5 82,18 95,5 87,13 92,8 98,2 79,21 96,4 87,13 90,10 88,12 90,10 87,13 86,14
60,40 49,51 72,28 44,56 60,40 61,39 67,33 75,25 49,51 57,43 59,41 60,40 43,57 30,70 54,46 30,70 30,70 37,63 62,38 38,62 62,38 57,43 67,33 55,45 52,48
60,40 56,44 79,21 84,16 90,10 82,18 91,9 85,15 93,7 88,12 78,22 80,20 57,43 64,36 74,26 78,22 67,33 89,11 65,35 80,20 81,19 86,14 93,7 92,8 92,8
92,8 80,20 97,3 93,7 89,11 87,13 96,4 77,23 83,17 92,8 96,4 91,9 95,5 96,4 98,2 91,9 97,3 98,2 93,7 96,4 95,5 96,4 96,4 100,0 98,2
91,9 88,12 97,3 95,5 99,1 89,11 91,9 87,13 88,12 98,2 98,2 92,8 95,5 96,4 98,2 100,0 96,4 94,6 84,16 93,7 100,0 100,0 100,0 100,0 100,0
56,44 69,31 65,35 66,34 58,42 65,35 69,31 79,21 62,38 74,26 64,36 61,39 61,39 56,44 51,49 55,45 36,64 56,44 59,41 38,62 73,27 63,37 70,30 60,40 61,39
92,8 92,8 100,0 100,0 98,2 96,4 97,3 95,5 76,24 99,1 97,3 99,1 96,4 100,0 100,0 97,3 100,0 97,3 96,4 95,5 94,6 100,0 100,0 100,0 100,0
41,59 51,49 52,48 42,58 37,63 40,60 56,44 44,56 29,71 49,51 49,51 65,35 63,37 69,31 67,33 63,37 50,50 53,47 74,26 69,31 81,19 64,36 71,29 53,47 52,48
40,60 41,59 38,62 42,58 44,56 58,42 53,47 46,54 34,66 46,54 45,55 47,53 48,52 55,45 69,31 67,33 86,14 64,36 36,64 46,54 51,49 70,30 55,45 59,41 58,42
60,40 67,33 71,29 71,29 57,43 68,32 67,33 84,16 66,34 77,23 83,17 78,22 57,43 79,21 77,23 78,22 60,40 70,30 78,22 71,29 67,33 76,24 65,35 63,37 70,30
98,2 96,4 100,0 100,0 100,0 100,0 100,0 97,3 100,0 98,2 92,8 96,4 88,12 97,3 100,0 100,0 100,0 100,0 100,0 100,0 100,0 100,0 100,0 100,0 100,0
83,17 87,13 86,14 83,17 90,10 78,22 79,21 82,18 74,26 81,19 100,0 100,0 98,2 98,2 99,1 98,2 100,0 100,0 84,16 93,7 96,4 91,9 82,18 86,14 90,10
87,13 86,14 96,4 80,20 91,9 85,15 96,4 90,10 75,25 95,5 87,13 85,15 75,25 71,29 74,26 80,20 78,22 84,16 91,9 91,9 76,24 92,8 95,5 91,9 87,13
77,23 81,19 68,32 95,5 92,8 91,9 95,5 88,12 87,13 75,25 92,8 91,9 92,8 89,11 96,4 88,12 90,10 95,5 90,10 93,7 95,5 89,11 94,6 96,4 98,2
98,2 99,1 99,1 87,13 92,8 90,10 100,0 100,0 100,0 100,0 100,0 100,0 100,0 100,0 100,0 100,0 100,0 100,0 100,0 100,0 100,0 100,0 100,0 100,0 100,0
99,1 100,0 100,0 91,9 96,4 99,1 86,14 92,8 99,1 100,0 100,0 100,0 100,0 100,0 100,0 100,0 100,0 100,0 100,0 100,0 100,0 100,0 100,0 100,0 100,0
60,40 49,51 52,48 38,62 76,24 58,42 19,81 22,78 12,88 46,54 38,62 39,61 46,54 41,59 61,39 63,37 89,11 74,26 77,23 80,20 76,24 72,28 60,40 73,27 74,26
64,36 66,34 61,39 73,27 50,50 74,26 76,24 75,25 66,34 75,25 64,36 77,23 65,35 66,34 65,35 58,42 62,38 72,28 62,38 54,46 58,42 49,51 62,38 55,45 66,34
94,6 90,10 99,1 100,0 95,5 97,3 100,0 99,1 100,0 100,0 100,0 100,0 100,0 100,0 100,0 100,0 100,0 100,0 100,0 100,0 100,0 100,0 100,0 100,0 100,0
86,14 91,9 98,2 91,9 83,17 91,9 82,18 78,22 81,19 75,25 77,23 57,43 83,17 73,27 71,29 65,35 75,25 75,25 88,12 77,23 79,21 91,9 83,17 85,15 88,12
71,29 61,39 55,45 62,38 51,49 65,35 57,43 61,39 78,22 69,31 55,45 64,36 59,41 68,32 73,27 76,24 75,25 73,27 78,22 89,11 81,19 82,18 75,25 87,13 90,10
97,3 99,1 100,0 93,7 92,8 94,6 95,5 84,16 91,9 100,0 98,2 92,8 95,5 100,0 97,3 100,0 100,0 100,0 100,0 100,0 100,0 100,0 100,0 100,0 100,0
100,0 100,0 96,4 100,0 97,3 91,9 93,7 80,20 97,3 93,7 93,7 84,16 85,15 93,7 97,3 96,4 92,8 58,42 76,24 76,24 73,27 67,33 78,22 77,23 80,20
58,42 67,33 66,34 74,26 67,33 49,51 85,15 94,6 72,28 81,19 84,16 68,32 74,26 78,22 80,20 73,27 63,37 51,49 58,42 52,48 49,51 41,59 48,52 51,49 42,58
92,8 91,9 96,4 92,8 93,7 93,7 94,6 96,4 95,5 99,1 100,0 98,2 97,3 100,0 88,12 96,4 98,2 97,3 92,8 88,12 99,1 86,14 94,6 96,4 100,0
95,5 97,3 96,4 93,7 100,0 92,8 94,6 97,3 97,3 99,1 100,0 99,1 98,2 99,1 97,3 100,0 100,0 100,0 100,0 100,0 100,0 100,0 100,0 100,0 100,0
85,15 81,19 71,29 55,45 86,14 78,22 88,12 97,3 99,1 97,3 89,11 98,2 98,2 90,10 90,10 93,7 95,5 96,4 79,21 96,4 95,5 92,8 88,12 84,16 91,9
67,33 65,35 61,39 46,54 59,41 50,50 47,53 53,47 54,46 83,17 90,10 69,31 71,29 81,19 68,32 59,41 79,21 73,27 78,22 65,35 65,35 69,31 62,38 70,30 60,40
45,55 45,55 57,43 49,51 47,53 56,44 69,31 42,58 75,25 65,35 79,21 83,17 50,50 61,39 41,59 47,53 69,31 41,59 46,54 35,65 35,65 30,70 27,73 30,70 24,76
97,3 92,8 85,15 95,5 100,0 100,0 93,7 90,10 98,2 100,0 100,0 100,0 99,1 100,0 100,0 100,0 100,0 100,0 100,0 100,0 100,0 100,0 100,0 100,0 100,0
56,44 46,54 37,63 49,51 55,45 44,56 57,43 66,34 71,29 60,40 60,40 53,47 59,41 53,47 69,31 63,37 56,44 51,49 52,48 37,63 35,65 34,66 35,65 33,67 39,61
57,43 67,33 71,29 67,33 93,7 72,28 80,20 71,29 81,19 58,42 77,23 81,19 65,35 79,21 74,26 81,19 88,12 72,28 84,16 75,25 78,22 90,10 81,19 73,27 78,22
68,32 83,17 61,39 55,45 41,59 78,22 58,42 63,37 85,15 90,10 73,27 89,11 86,14 96,4 91,9 94,6 89,11 81,19 83,17 77,23 71,29 79,21 91,9 87,13 91,9
90,10 90,10 68,32 91,9 95,5 90,10 85,15 88,12 73,27 83,17 82,18 88,12 79,21 76,24 81,19 86,14 86,14 89,11 82,18 87,13 84,16 91,9 95,5 97,3 96,4
32,68 38,62 39,61 53,47 57,43 56,44 66,34 38,62 40,60 46,54 43,57 48,52 45,55 39,61 65,35 59,41 66,34 75,25 53,47 53,47 55,45 61,39 47,53 40,60 48,52
89,11 85,15 74,26 83,17 62,38 87,13 83,17 64,36 46,54 59,41 68,32 75,25 73,27 65,35 73,27 62,38 46,54 76,24 58,42 87,13 65,35 71,29 85,15 83,17 72,28
93,7 95,5 88,12 82,18 77,23 94,6 94,6 82,18 83,17 90,10 83,17 97,3 93,7 95,5 88,12 100,0 100,0 100,0 100,0 100,0 100,0 100,0 100,0 100,0 100,0
88,12 75,25 91,9 89,11 90,10 89,11 84,16 96,4 82,18 76,24 90,10 91,9 97,3 88,12 91,9 80,20 86,14 83,17 84,16 86,14 77,23 80,20 78,22 77,23 82,18
86,14 96,4 82,18 75,25 77,23 82,18 79,21 76,24 81,19 94,6 94,6 100,0 100,0 95,5 90,10 97,3 85,15 89,11 87,13 91,9 85,15 95,5 90,10 97,3 90,10
79,21 68,32 55,45 76,24 86,14 83,17 84,16 71,29 82,18 77,23 83,17 91,9 91,9 88,12 98,2 98,2 100,0 100,0 100,0 100,0 100,0 100,0 100,0 100,0 100,0
92,8 86,14 82,18 93,7 93,7 92,8 91,9 92,8 88,12 95,5 93,7 88,12 86,14 83,17 87,13 88,12 83,17 78,22 88,12 77,23 92,8 91,9 93,7 99,1 99,1
77,23 81,19 92,8 93,7 74,26 72,28 93,7 61,39 75,25 92,8 70,30 55,45 58,42 51,49 66,34 82,18 84,16 61,39 66,34 72,28 66,34 63,37 65,35 79,21 76,24
94,6 90,10 88,12 91,9 87,13 94,6 94,6 96,4 95,5 100,0 100,0 100,0 100,0 100,0 100,0 100,0 100,0 100,0 100,0 100,0 100,0 100,0 100,0 100,0 100,0
58,42 61,39 44,56 56,44 56,44 80,20 59,41 71,29 60,40 78,22 81,19 65,35 87,13 74,26 72,28 60,40 62,38 59,41 62,38 47,53 47,53 55,45 66,34 59,41 65,35
88,12 83,17 98,2 100,0 94,6 84,16 94,6 97,3 93,7 94,6 97,3 96,4 99,1 100,0 100,0 100,0 100,0 100,0 100,0 100,0 100,0 100,0 100,0 100,0 100,0
67,33 72,28 79,21 73,27 58,42 39,61 54,46 69,31 39,61 41,59 51,49 54,46 35,65 56,44 68,32 59,41 62,38 42,58 35,65 50,50 54,46 44,56 36,64 32,68 27,73
88,12 92,8 90,10 92,8 100,0 100,0 100,0 95,5 100,0 100,0 100,0 100,0 100,0 100,0 100,0 100,0 100,0 100,0 100,0 100,0 100,0 100,0 100,0 100,0 100,0
97,3 79,21 77,23 81,19 85,15 78,22 80,20 68,32 88,12 95,5 99,1 100,0 100,0 100,0 100,0 100,0 100,0 100,0 100,0 100,0 100,0 100,0 100,0 100,0 100,0
69,31 73,27 70,30 80,20 83,17 89,11 76,24 90,10 68,32 81,19 88,12 92,8 82,18 94,6 99,1 98,2 98,2 100,0 99,1 100,0 100,0 100,0 100,0 100,0 100,0
84,16 74,26 83,17 93,7 99,1 99,1 81,19 94,6 86,14 81,19 91,9 88,12 81,19 92,8 85,15 96,4 86,14 92,8 100,0 100,0 100,0 100,0 100,0 100,0 100,0
78,22 65,35 72,28 72,28 63,37 75,25 69,31 69,31 58,42 52,48 64,36 83,17 75,25 63,37 69,31 79,21 81,19 89,11 94,6 85,15 64,36 74,26 78,22 85,15 81,19
92,8 95,5 66,34 94,6 82,18 99,1 96,4 99,1 100,0 100,0 100,0 100,0 100,0 100,0 100,0 100,0 100,0 100,0 100,0 100,0 100,0 100,0 100,0 100,0 100,0
69,31 77,23 74,26 55,45 61,39 60,40 61,39 60,40 32,68 63,37 52,48 45,55 55,45 64,36 35,65 61,39 66,34 73,27 45,55 56,44 77,23 77,23 58,42 77,23 51,49
95,5 85,15 96,4 94,6 99,1 100,0 99,1 93,7 100,0 100,0 100,0 100,0 100,0 99,1 90,10 100,0 96,4 99,1 90,10 98,2 100,0 100,0 100,0 100,0 100,0
96,4 96,4 100,0 99,1 94,6 95,5 100,0 94,6 98,2 95,5 96,4 100,0 100,0 100,0 100,0 100,0 100,0 100,0 100,0 100,0 100,0 100,0 100,0 100,0 100,0
96,4 93,7 89,11 83,17 81,19 92,8 93,7 84,16 77,23 74,26 76,24 62,38 53,47 62,38 65,35 70,30 56,44 45,55 53,47 37,63 26,74 35,65 26,74 36,64 39,61
97,3 97,3 93,7 94,6 97,3 84,16 97,3 100,0 96,4 95,5 96,4 91,9 87,13 94,6 90,10 94,6 100,0 97,3 96,4 100,0 100,0 100,0 100,0 100,0 100,0
100,0 97,3 100,0 93,7 90,10 89,11 100,0 98,2 96,4 94,6 99,1 98,2 98,2 100,0 93,7 99,1 100,0 97,3 100,0 100,0 100,0 100,0 100,0 100,0 100,0
80,20 84,16 80,20 100,0 96,4 90,10 91,9 99,1 100,0 100,0 100,0 100,0 100,0 100,0 100,0 100,0 100,0 100,0 100,0 100,0 100,0 100,0 100,0 100,0 100,0
98,2 99,1 96,4 95,5 99,1 96,4 82,18 100,0 99,1 94,6 82,18 90,10 92,8 83,17 97,3 77,23 85,15 81,19 77,23 85,15 85,15 84,16 93,7 97,3 90,10
100,0 100,0 100,0 99,1 100,0 99,1 100,0 94,6 95,5 100,0 90,10 90,10 89,11 86,14 89,11 92,8 100,0 97,3 100,0 96,4 96,4 95,5 90,10 96,4 99,1
34,66 50,50 45,55 53,47 44,56 63,37 73,27 65,35 92,8 84,16 88,12 84,16 89,11 78,22 83,17 85,15 81,19 97,3 95,5 83,17 96,4 88,12 87,13 92,8 87,13
69,31 83,17 76,24 70,30 53,47 54,46 58,42 67,33 61,39 52,48 77,23 77,23 70,30 69,31 69,31 71,29 86,14 66,34 83,17 71,29 84,16 77,23 84,16 76,24 77,23
88,12 81,19 92,8 98,2 96,4 93,7 93,7 100,0 88,12 97,3 96,4 100,0 100,0 100,0 100,0 100,0 100,0 100,0 100,0 100,0 100,0 100,0 100,0 100,0 100,0
99,1 99,1 100,0 100,0 98,2 96,4 89,11 93,7 99,1 94,6 98,2 100,0 100,0 93,7 92,8 99,1 99,1 96,4 91,9 79,21 77,23 81,19 87,13 73,27 78,22
73,27 69,31 60,40 75,25 79,21 80,20 79,21 58,42 76,24 54,46 47,53 67,33 68,32 45,55 78,22 72,28 45,55 64,36 66,34 61,39 64,36 61,39 46,54 46,54 44,56
88,12 87,13 89,11 85,15 96,4 93,7 73,27 90,10 83,17 74,26 62,38 44,56 73,27 45,55 61,39 83,17 79,21 53,47 49,51 57,43 49,51 70,30 66,34 68,32 67,33
75,25 53,47 61,39 78,22 77,23 80,20 65,35 75,25 76,24 87,13 86,14 75,25 89,11 90,10 76,24 77,23 76,24 69,31 81,19 86,14 90,10 88,12 84,16 87,13 88,12
55,45 54,46 55,45 67,33 71,29 77,23 86,14 71,29 78,22 61,39 54,46 88,12 85,15 77,23 71,29 87,13 76,24 89,11 97,3 99,1 93,7 95,5 96,4 88,12 93,7
77,23 83,17 90,10 81,19 76,24 64,36 67,33 66,34 69,31 83,17 69,31 73,27 77,23 73,27 77,23 66,34 90,10 80,20 80,20 81,19 72,28 79,21 76,24 80,20 81,19
85,15 72,28 64,36 89,11 79,21 86,14 75,25 79,21 99,1 86,14 98,2 92,8 89,11 94,6 97,3 96,4 99,1 91,9 92,8 88,12 90,10 92,8 97,3 93,7 96,4
69,31 77,23 95,5 67,33 72,28 81,19 59,41 61,39 33,67 66,34 74,26 58,42 63,37 80,20 53,47 67,33 54,46 54,46 77,23 47,53 80,20 69,31 71,29 71,29 75,25
57,43 53,47 40,60 28,72 36,64 64,36 62,38 78,22 72,28 91,9 60,40 81,19 79,21 79,21 90,10 89,11 79,21 91,9 96,4 95,5 92,8 95,5 93,7 100,0 96,4
83,17 84,16 80,20 96,4 95,5 82,18 76,24 71,29 75,25 96,4 89,11 93,7 92,8 93,7 78,22 88,12 80,20 88,12 83,17 81,19 88,12 89,11 87,13 83,17 81,19
72,28 68,32 80,20 63,37 61,39 84,16 71,29 63,37 67,33 59,41 70,30 68,32 65,35 61,39 66,34 60,40 45,55 61,39 57,43 76,24 78,22 83,17 84,16 82,18 77,23
87,13 94,6 91,9 92,8 90,10 85,15 82,18 71,29 76,24 61,39 89,11 90,10 95,5 67,33 92,8 83,17 76,24 86,14 81,19 89,11 86,14 81,19 92,8 97,3 100,0
75,25 76,24 83,17 93,7 90,10 92,8 81,19 52,48 72,28 68,32 58,42 84,16 75,25 78,22 77,23 77,23 76,24 81,19 78,22 67,33 79,21 74,26 67,33 76,24 81,19
98,2 98,2 99,1 93,7 100,0 97,3 100,0 89,11 100,0 100,0 100,0 100,0 92,8 78,22 81,19 98,2 96,4 99,1 95,5 100,0 99,1 100,0 100,0 100,0 100,0
95,5 88,12 96,4 97,3 99,1 99,1 96,4 93,7 94,6 93,7 96,4 98,2 100,0 99,1 93,7 82,18 95,5 97,3 82,18 93,7 84,16 97,3 91,9 94,6 95,5
75,25 82,18 81,19 78,22 79,21 98,2 95,5 71,29 74,26 85,15 74,26 96,4 91,9 82,18 83,17 85,15 67,33 74,26 83,17 63,37 64,36 68,32 63,37 72,28 71,29
80,20 87,13 86,14 94,6 82,18 74,26 68,32 48,52 93,7 87,13 67,33 58,42 71,29 62,38 66,34 65,35 80,20 74,26 71,29 76,24 78,22 80,20 80,20 93,7 87,13
97,3 100,0 98,2 95,5 97,3 100,0 98,2 95,5 81,19 100,0 94,6 81,19 81,19 88,12 83,17 90,10 80,20 82,18 84,16 76,24 88,12 69,31 85,15 92,8 89,11
72,28 73,27 80,20 74,26 79,21 84,16 57,43 82,18 82,18 93,7 77,23 85,15 76,24 70,30 80,20 63,37 81,19 68,32 86,14 89,11 88,12 79,21 76,24 80,20 72,28
81,19 83,17 75,25 83,17 93,7 85,15 98,2 88,12 66,34 93,7 85,15 97,3 85,15 83,17 90,10 85,15 82,18 85,15 84,16 94,6 85,15 91,9 81,19 97,3 96,4
93,7 87,13 87,13 98,2 89,11 95,5 92,8 99,1 100,0 100,0 100,0 100,0 100,0 100,0 100,0 100,0 100,0 100,0 100,0 100,0 100,0 100,0 100,0 100,0 100,0
81,19 80,20 90,10 84,16 89,11 90,10 98,2 96,4 92,8 99,1 89,11 88,12 84,16 95,5 94,6 90,10 77,23 78,22 81,19 83,17 77,23 71,29 60,40 68,32 80,20
86,14 85,15 94,6 90,10 94,6 92,8 95,5 95,5 88,12 87,13 88,12 98,2 90,10 79,21 78,22 78,22 86,14 84,16 94,6 100,0 100,0 99,1 100,0 94,6 97,3
81,19 83,17 80,20 81,19 66,34 52,48 71,29 82,18 79,21 70,30 72,28 51,49 29,71 57,43 47,53 55,45 42,58 49,51 47,53 36,64 27,73 21,79 37,63 41,59 36,64
84,16 78,22 84,16 78,22 74,26 89,11 68,32 89,11 88,12 75,25 91,9 85,15 89,11 94,6 75,25 77,23 85,15 55,45 75,25 71,29 80,20 91,9 91,9 86,14 88,12
87,13 85,15 74,26 64,36 82,18 93,7 100,0 98,2 94,6 98,2 100,0 100,0 100,0 100,0 100,0 100,0 100,0 100,0 100,0 100,0 100,0 100,0 100,0 100,0 100,0
91,9 94,6 76,24 75,25 95,5 87,13 96,4 90,10 81,19 96,4 78,22 78,22 82,18 89,11 84,16 79,21 81,19 85,15 90,10 91,9 92,8 100,0 100,0 100,0 100,0
54,46 60,40 70,30 61,39 50,50 66,34 58,42 43,57 48,52 39,61 54,46 28,72 56,44 57,43 58,42 48,52 41,59 64,36 73,27 54,46 66,34 76,24 80,20 72,28 72,28
95,5 87,13 80,20 100,0 95,5 78,22 92,8 93,7 88,12 85,15 80,20 68,32 90,10 70,30 74,26 60,40 77,23 73,27 55,45 58,42 73,27 70,30 76,24 89,11 88,12
72,28 67,33 90,10 75,25 87,13 68,32 75,25 100,0 89,11 92,8 98,2 94,6 90,10 96,4 85,15 95,5 98,2 89,11 94,6 94,6 92,8 96,4 99,1 99,1 98,2
96,4 97,3 100,0 89,11 82,18 96,4 89,11 99,1 100,0 94,6 96,4 99,1 100,0 100,0 100,0 100,0 100,0 100,0 100,0 100,0 100,0 100,0 100,0 100,0 100,0
39,61 33,67 52,48 48,52 33,67 39,61 34,66 39,61 36,64 26,74 32,68 40,60 40,60 46,54 75,25 70,30 68,32 61,39 78,22 86,14 87,13 84,16 84,16 74,26 78,22
59,41 67,33 59,41 77,23 69,31 73,27 73,27 44,56 68,32 55,45 79,21 56,44 57,43 67,33 49,51 54,46 46,54 62,38 59,41 64,36 65,35 68,32 63,37 73,27 66,34
94,6 94,6 94,6 79,21 83,17 86,14 92,8 80,20 93,7 86,14 81,19 85,15 69,31 90,10 99,1 81,19 82,18 94,6 99,1 92,8 90,10 88,12 83,17 87,13 77,23
100,0 100,0 100,0 100,0 100,0 100,0 99,1 100,0 98,2 98,2 100,0 92,8 99,1 98,2 100,0 100,0 95,5 93,7 98,2 97,3 100,0 100,0 100,0 100,0 100,0
48,52 55,45 40,60 46,54 47,53 53,47 52,48 62,38 57,43 51,49 70,30 49,51 73,27 82,18 67,33 78,22 90,10 75,25 69,31 69,31 69,31 58,42 53,47 39,61 41,59
82,18 89,11 90,10 87,13 91,9 79,21 90,10 95,5 82,18 86,14 93,7 80,20 99,1 97,3 85,15 96,4 98,2 85,15 92,8 95,5 93,7 90,10 91,9 94,6 88,12
90,10 99,1 83,17 78,22 93,7 97,3 99,1 84,16 92,8 99,1 89,11 92,8 90,10 72,28 86,14 89,11 72,28 87,13 92,8 96,4 98,2 89,11 90,10 84,16 85,15
99,1 100,0 100,0 100,0 97,3 94,6 100,0 94,6 100,0 100,0 100,0 93,7 89,11 89,11 95,5 97,3 97,3 91,9 98,2 97,3 93,7 91,9 89,11 91,9 96,4
75,25 71,29 62,38 68,32 87,13 74,26 77,23 62,38 59,41 51,49 57,43 71,29 71,29 74,26 42,58 39,61 42,58 44,56 25,75 41,59 43,57 42,58 41,59 39,61 37,63
97,3 97,3 96,4 95,5 92,8 93,7 95,5 100,0 100,0 100,0 100,0 100,0 100,0 100,0 100,0 100,0 100,0 100,0 100,0 100,0 100,0 100,0 100,0 100,0 100,0
75,25 81,19 81,19 60,40 80,20 96,4 80,20 64,36 66,34 88,12 89,11 90,10 96,4 90,10 88,12 91,9 98,2 93,7 98,2 94,6 96,4 90,10 98,2 100,0 100,0
68,32 69,31 55,45 72,28 68,32 62,38 68,32 75,25 69,31 73,27 50,50 74,26 86,14 76,24 79,21 82,18 87,13 84,16 83,17 71,29 74,26 66,34 73,27 72,28 82,18
48,52 45,55 61,39 70,30 61,39 43,57 33,67 76,24 86,14 66,34 50,50 66,34 71,29 54,46 46,54 68,32 70,30 55,45 61,39 53,47 61,39 75,25 53,47 64,36 69,31
69,31 68,32 99,1 88,12 94,6 95,5 96,4 93,7 93,7 95,5 97,3 97,3 92,8 89,11 91,9 92,8 94,6 96,4 87,13 100,0 97,3 97,3 93,7 99,1 99,1
91,9 97,3 100,0 95,5 100,0 96,4 96,4 94,6 99,1 93,7 84,16 100,0 100,0 100,0 100,0 100,0 100,0 100,0 100,0 100,0 100,0 100,0 100,0 100,0 100,0
67,33 63,37 66,34 75,25 82,18 74,26 89,11 92,8 93,7 81,19 77,23 84,16 93,7 83,17 85,15 87,13 73,27 97,3 89,11 94,6 91,9 90,10 89,11 98,2 99,1
56,44 50,50 77,23 56,44 76,24 57,43 39,61 48,52 45,55 48,52 54,46 58,42 61,39 55,45 56,44 60,40 72,28 80,20 85,15 83,17 74,26 69,31 64,36 75,25 75,25
79,21 82,18 89,11 92,8 98,2 83,17 90,10 91,9 90,10 84,16 98,2 92,8 88,12 96,4 97,3 94,6 73,27 95,5 100,0 100,0 99,1 99,1 92,8 84,16 96,4
99,1 96,4 79,21 85,15 91,9 99,1 99,1 85,15 97,3 95,5 83,17 94,6 94,6 100,0 100,0 100,0 100,0 100,0 100,0 100,0 100,0 100,0 100,0 100,0 100,0
63,37 68,32 58,42 69,31 70,30 86,14 45,55 79,21 68,32 39,61 76,24 48,52 52,48 37,63 55,45 60,40 64,36 58,42 57,43 53,47 44,56 54,46 50,50 55,45 58,42
89,11 92,8 93,7 77,23 85,15 85,15 95,5 95,5 97,3 95,5 97,3 98,2 98,2 87,13 85,15 90,10 88,12 85,15 95,5 89,11 95,5 95,5 99,1 100,0 100,0
100,0 92,8 72,28 94,6 69,31 77,23 80,20 63,37 72,28 52,48 77,23 63,37 66,34 72,28 67,33 53,47 62,38 59,41 33,67 45,55 40,60 26,74 29,71 29,71 30,70
68,32 65,35 53,47 48,52 56,44 73,27 69,31 62,38 66,34 49,51 58,42 69,31 51,49 73,27 55,45 75,25 63,37 70,30 51,49 52,48 59,41 59,41 62,38 59,41 69,31
93,7 90,10 98,2 98,2 100,0 92,8 97,3 84,16 96,4 93,7 88,12 90,10 88,12 92,8 92,8 98,2 96,4 97,3 98,2 95,5 96,4 96,4 94,6 91,9 92,8
91,9 83,17 85,15 84,16 81,19 88,12 84,16 97,3 92,8 100,0 99,1 100,0 99,1 100,0 100,0 100,0 100,0 100,0 100,0 100,0 100,0 100,0 100,0 100,0 100,0
90,10 88,12 98,2 92,8 92,8 94,6 88,12 100,0 85,15 94,6 98,2 100,0 98,2 97,3 100,0 100,0 100,0 100,0 100,0 100,0 100,0 100,0 100,0 100,0 100,0
94,6 92,8 93,7 100,0 98,2 99,1 100,0 100,0 100,0 100,0 100,0 100,0 100,0 100,0 100,0 100,0 100,0 100,0 100,0 100,0 100,0 100,0 100,0 100,0 100,0
57,43 66,34 61,39 64,36 65,35 56,44 59,41 72,28 84,16 65,35 70,30 67,33 60,40 50,50 54,46 38,62 43,57 61,39 71,29 71,29 94,6 82,18 83,17 96,4 98,2
95,5 92,8 93,7 89,11 100,0 99,1 96,4 98,2 98,2 94,6 97,3 100,0 96,4 98,2 91,9 93,7 92,8 93,7 100,0 100,0 100,0 100,0 100,0 100,0 100,0
72,28 67,33 55,45 73,27 69,31 80,20 86,14 80,20 71,29 78,22 75,25 96,4 88,12 78,22 69,31 79,21 84,16 79,21 74,26 80,20 90,10 73,27 75,25 74,26 78,22
86,14 94,6 84,16 97,3 98,2 97,3 97,3 100,0 100,0 100,0 100,0 100,0 100,0 100,0 100,0 100,0 100,0 100,0 100,0 100,0 100,0 100,0 100,0 100,0 100,0
98,2 96,4 89,11 98,2 95,5 99,1 100,0 100,0 100,0 100,0 100,0 100,0 100,0 100,0 100,0 100,0 100,0 100,0 100,0 100,0 100,0 100,0 100,0 100,0 100,0
86,14 78,22 84,16 89,11 75,25 87,13 69,31 49,51 67,33 95,5 78,22 70,30 74,26 64,36 45,55 50,50 54,46 44,56 36,64 56,44 27,73 55,45 41,59 34,66 41,59
78,22 72,28 60,40 61,39 87,13 83,17 71,29 84,16 75,25 45,55 77,23 61,39 67,33 78,22 86,14 54,46 59,41 63,37 51,49 36,64 46,54 34,66 24,76 28,72 44,56
62,38 64,36 46,54 42,58 81,19 64,36 59,41 81,19 66,34 62,38 73,27 60,40 79,21 76,24 82,18 84,16 82,18 76,24 78,22 82,18 80,20 94,6 94,6 100,0 96,4
56,44 59,41 59,41 62,38 60,40 47,53 59,41 53,47 67,33 84,16 82,18 78,22 80,20 81,19 89,11 89,11 83,17 83,17 96,4 90,10 87,13 82,18 91,9 99,1 100,0
94,6 95,5 90,10 98,2 86,14 90,10 95,5 95,5 99,1 82,18 87,13 98,2 100,0 100,0 100,0 100,0 100,0 100,0 100,0 100,0 100,0 100,0 100,0 100,0 100,0
70,30 75,25 57,43 67,33 41,59 24,76 25,75 37,63 47,53 61,39 54,46 24,76 59,41 62,38 50,50 42,58 39,61 48,52 40,60 68,32 68,32 66,34 56,44 65,35 54,46
53,47 40,60 61,39 50,50 74,26 63,37 54,46 36,64 33,67 44,56 42,58 62,38 63,37 56,44 55,45 54,46 50,50 50,50 69,31 73,27 80,20 75,25 69,31 63,37 71,29
62,38 68,32 80,20 79,21 68,32 84,16 71,29 78,22 50,50 55,45 61,39 53,47 62,38 75,25 58,42 56,44 50,50 72,28 70,30 70,30 67,33 85,15 79,21 75,25 78,22
92,8 91,9 99,1 100,0 98,2 98,2 100,0 99,1 98,2 100,0 98,2 92,8 96,4 100,0 98,2 95,5 97,3 99,1 100,0 100,0 100,0 100,0 100,0 100,0 100,0
85,15 86,14 84,16 92,8 82,18 75,25 61,39 44,56 57,43 67,33 53,47 41,59 44,56 23,77 25,75 37,63 38,62 46,54 37,63 22,78 37,63 28,72 37,63 34,66 38,62
65,35 67,33 67,33 64,36 53,47 74,26 78,22 82,18 77,23 40,60 81,19 78,22 89,11 74,26 82,18 81,19 94,6 89,11 99,1 91,9 95,5 91,9 96,4 94,6 92,8
97,3 99,1 93,7 97,3 96,4 95,5 97,3 90,10 93,7 93,7 92,8 98,2 100,0 93,7 89,11 95,5 94,6 82,18 90,10 91,9 91,9 96,4 94,6 93,7 89,11
99,1 96,4 98,2 87,13 95,5 96,4 88,12 93,7 98,2 83,17 71,29 75,25 79,21 69,31 66,34 80,20 69,31 73,27 74,26 71,29 81,19 71,29 67,33 61,39 65,35
60,40 64,36 80,20 78,22 56,44 40,60 78,22 50,50 68,32 50,50 52,48 69,31 87,13 72,28 85,15 77,23 82,18 82,18 84,16 91,9 92,8 87,13 99,1 100,0 100,0
99,1 100,0 98,2 97,3 97,3 100,0 93,7 86,14 99,1 98,2 98,2 92,8 96,4 100,0 94,6 99,1 98,2 99,1 99,1 100,0 100,0 100,0 100,0 100,0 100,0
33,67 27,73 35,65 48,52 35,65 40,60 48,52 52,48 52,48 63,37 68,32 71,29 67,33 65,35 54,46 77,23 72,28 65,35 59,41 73,27 62,38 60,40 54,46 63,37 64,36
84,16 87,13 91,9 96,4 76,24 95,5 92,8 78,22 76,24 82,18 89,11 82,18 77,23 69,31 85,15 84,16 84,16 86,14 93,7 91,9 79,21 83,17 84,16 80,20 89,11
86,14 88,12 98,2 70,30 98,2 95,5 87,13 87,13 88,12 69,31 62,38 59,41 64,36 58,42 46,54 60,40 40,60 31,69 32,68 30,70 21,79 31,69 30,70 22,78 32,68
90,10 92,8 100,0 89,11 78,22 86,14 88,12 81,19 69,31 69,31 68,32 93,7 74,26 67,33 79,21 74,26 79,21 85,15 79,21 64,36 79,21 87,13 90,10 99,1 87,13
94,6 92,8 96,4 92,8 96,4 99,1 94,6 95,5 97,3 93,7 96,4 94,6 95,5 100,0 95,5 99,1 85,15 90,10 95,5 96,4 91,9 87,13 91,9 94,6 99,1
98,2 96,4 99,1 94,6 85,15 92,8 100,0 98,2 96,4 85,15 100,0 95,5 94,6 93,7 100,0 87,13 82,18 85,15 93,7 95,5 93,7 100,0 99,1 98,2 100,0
56,44 43,57 52,48 89,11 47,53 71,29 39,61 81,19 76,24 73,27 59,41 74,26 46,54 61,39 57,43 57,43 63,37 63,37 42,58 36,64 38,62 39,61 32,68 23,77 27,73
97,3 97,3 98,2 97,3 100,0 100,0 99,1 93,7 100,0 93,7 99,1 100,0 100,0 100,0 100,0 100,0 100,0 100,0 100,0 100,0 100,0 100,0 100,0 100,0 100,0
86,14 88,12 90,10 82,18 64,36 76,24 77,23 93,7 85,15 90,10 96,4 93,7 95,5 90,10 93,7 90,10 98,2 94,6 78,22 90,10 97,3 95,5 97,3 93,7 87,13
98,2 94,6 87,13 98,2 92,8 99,1 100,0 100,0 100,0 100,0 100,0 98,2 94,6 100,0 90,10 99,1 97,3 97,3 84,16 87,13 94,6 91,9 95,5 92,8 94,6
93,7 90,10 81,19 88,12 99,1 98,2 93,7 100,0 100,0 100,0 100,0 100,0 100,0 100,0 100,0 100,0 100,0 100,0 100,0 100,0 100,0 100,0 100,0 100,0 100,0
94,6 96,4 89,11 96,4 95,5 93,7 98,2 98,2 97,3 84,16 89,11 82,18 99,1 98,2 89,11 85,15 93,7 98,2 77,23 87,13 82,18 90,10 90,10 91,9 93,7
78,22 91,9 91,9 94,6 82,18 84,16 74,26 84,16 92,8 93,7 89,11 96,4 77,23 85,15 84,16 86,14 95,5 86,14 95,5 88,12 86,14 91,9 89,11 73,27 78,22
74,26 85,15 90,10 89,11 87,13 98,2 90,10 88,12 86,14 95,5 88,12 65,35 68,32 57,43 73,27 57,43 60,40 65,35 59,41 64,36 74,26 70,30 82,18 70,30 82,18
88,12 84,16 76,24 100,0 94,6 96,4 100,0 100,0 100,0 100,0 100,0 100,0 100,0 100,0 100,0 100,0 100,0 100,0 100,0 100,0 100,0 100,0 100,0 100,0 100,0
88,12 92,8 84,16 86,14 100,0 99,1 96,4 99,1 94,6 87,13 86,14 98,2 96,4 95,5 84,16 96,4 84,16 78,22 88,12 88,12 84,16 92,8 79,21 63,37 60,40
100,0 97,3 97,3 94,6 99,1 87,13 97,3 100,0 98,2 100,0 85,15 99,1 98,2 100,0 100,0 100,0 100,0 100,0 100,0 100,0 100,0 100,0 100,0 100,0 100,0
92,8 85,15 79,21 95,5 90,10 91,9 98,2 100,0 98,2 99,1 95,5 93,7 90,10 92,8 99,1 99,1 96,4 91,9 99,1 99,1 100,0 98,2 100,0 100,0 100,0
90,10 98,2 93,7 97,3 99,1 90,10 96,4 100,0 100,0 100,0 100,0 100,0 100,0 100,0 100,0 100,0 100,0 100,0 100,0 100,0 100,0 100,0 100,0 100,0 100,0
60,40 53,47 76,24 64,36 72,28 67,33 78,22 59,41 56,44 53,47 51,49 60,40 61,39 76,24 71,29 60,40 50,50 58,42 57,43 49,51 48,52 39,61 55,45 52,48 67,33
100,0 97,3 96,4 90,10 96,4 91,9 100,0 100,0 100,0 100,0 100,0 100,0 100,0 100,0 100,0 100,0 100,0 100,0 100,0 100,0 100,0 100,0 100,0 100,0 100,0
91,9 95,5 89,11 98,2 100,0 98,2 86,14 95,5 100,0 88,12 95,5 99,1 92,8 96,4 95,5 97,3 97,3 92,8 96,4 95,5 97,3 96,4 92,8 97,3 92,8
52,48 57,43 69,31 80,20 91,9 74,26 73,27 87,13 76,24 94,6 77,23 74,26 64,36 66,34 69,31 86,14 91,9 78,22 85,15 89,11 83,17 80,20 84,16 87,13 76,24
92,8 87,13 82,18 94,6 92,8 86,14 92,8 99,1 99,1 100,0 99,1 97,3 97,3 90,10 92,8 91,9 90,10 90,10 90,10 94,6 94,6 96,4 87,13 91,9 90,10
86,14 93,7 71,29 62,38 76,24 94,6 84,16 94,6 96,4 86,14 85,15 90,10 98,2 86,14 95,5 99,1 100,0 93,7 92,8 96,4 98,2 92,8 95,5 99,1 97,3
87,13 88,12 74,26 77,23 77,23 82,18 64,36 92,8 93,7 87,13 81,19 100,0 99,1 98,2 92,8 99,1 95,5 100,0 100,0 100,0 88,12 96,4 90,10 97,3 100,0
97,3 100,0 99,1 99,1 100,0 100,0 100,0 99,1 95,5 100,0 88,12 97,3 92,8 91,9 100,0 100,0 100,0 100,0 100,0 100,0 100,0 100,0 100,0 100,0 100,0
98,2 95,5 100,0 94,6 99,1 100,0 99,1 83,17 100,0 100,0 98,2 100,0 99,1 100,0 100,0 100,0 100,0 100,0 100,0 100,0 100,0 100,0 100,0 100,0 100,0
53,47 54,46 63,37 72,28 67,33 39,61 78,22 80,20 73,27 79,21 64,36 87,13 78,22 71,29 72,28 71,29 56,44 61,39 55,45 45,55 65,35 64,36 56,44 60,40 59,41
86,14 81,19 78,22 79,21 69,31 94,6 84,16 78,22 94,6 97,3 100,0 100,0 100,0 100,0 100,0 100,0 100,0 100,0 100,0 100,0 100,0 100,0 100,0 100,0 100,0
73,27 75,25 71,29 73,27 68,32 81,19 84,16 94,6 88,12 87,13 88,12 85,15 81,19 84,16 74,26 89,11 82,18 75,25 67,33 88,12 81,19 80,20 70,30 81,19 75,25
100,0 99,1 92,8 77,23 77,23 97,3 82,18 86,14 89,11 96,4 89,11 94,6 81,19 88,12 86,14 94,6 87,13 98,2 97,3 92,8 99,1 100,0 100,0 100,0 100,0
100,0 99,1 100,0 91,9 89,11 94,6 90,10 98,2 100,0 100,0 100,0 100,0 100,0 100,0 100,0 100,0 100,0 100,0 100,0 100,0 100,0 100,0 100,0 100,0 100,0
50,50 70,30 68,32 54,46 48,52 58,42 59,41 60,40 75,25 72,28 81,19 70,30 80,20 68,32 69,31 72,28 83,17 84,16 93,7 92,8 94,6 97,3 97,3 99,1 91,9
90,10 86,14 85,15 90,10 97,3 91,9 99,1 98,2 98,2 93,7 97,3 94,6 98,2 100,0 98,2 95,5 97,3 91,9 96,4 97,3 99,1 100,0 100,0 100,0 100,0
96,4 87,13 90,10 88,12 89,11 99,1 96,4 99,1 85,15 92,8 88,12 96,4 92,8 93,7 94,6 100,0 100,0 100,0 100,0 100,0 100,0 100,0 100,0 100,0 100,0
79,21 82,18 92,8 100,0 83,17 96,4 90,10 100,0 100,0 100,0 94,6 94,6 98,2 99,1 100,0 100,0 100,0 100,0 100,0 100,0 100,0 100,0 100,0 100,0 100,0
87,13 73,27 91,9 86,14 84,16 86,14 90,10 83,17 91,9 100,0 96,4 98,2 94,6 91,9 90,10 79,21 88,12 77,23 88,12 82,18 93,7 87,13 95,5 99,1 93,7
65,35 63,37 72,28 53,47 77,23 86,14 62,38 89,11 72,28 78,22 74,26 74,26 85,15 90,10 80,20 89,11 73,27 90,10 90,10 92,8 85,15 96,4 85,15 91,9 79,21
81,19 90,10 100,0 99,1 99,1 100,0 94,6 87,13 90,10 100,0 100,0 99,1 99,1 100,0 99,1 100,0 100,0 100,0 100,0 100,0 100,0 100,0 100,0 100,0 100,0
97,3 95,5 97,3 100,0 92,8 89,11 85,15 91,9 93,7 99,1 59,41 75,25 80,20 85,15 86,14 92,8 94,6 80,20 93,7 81,19 83,17 84,16 90,10 82,18 84,16
92,8 89,11 100,0 100,0 100,0 98,2 95,5 87,13 99,1 100,0 100,0 100,0 100,0 100,0 100,0 100,0 100,0 100,0 100,0 100,0 100,0 100,0 100,0 100,0 100,0
95,5 94,6 94,6 94,6 97,3 100,0 96,4 95,5 100,0 100,0 100,0 100,0 100,0 100,0 100,0 100,0 100,0 100,0 100,0 100,0 100,0 100,0 100,0 100,0 100,0
77,23 86,14 76,24 83,17 61,39 79,21 77,23 38,62 51,49 65,35 61,39 65,35 49,51 46,54 47,53 58,42 55,45 53,47 50,50 66,34 63,37 51,49 76,24 77,23 65,35
61,39 57,43 49,51 37,63 73,27 81,19 80,20 77,23 64,36 76,24 60,40 38,62 32,68 57,43 50,50 66,34 56,44 37,63 58,42 54,46 30,70 59,41 51,49 43,57 53,47
47,53 58,42 46,54 65,35 70,30 55,45 57,43 58,42 69,31 57,43 73,27 66,34 83,17 73,27 88,12 93,7 76,24 82,18 79,21 85,15 77,23 94,6 98,2 89,11 98,2
86,14 90,10 83,17 78,22 82,18 92,8 84,16 98,2 100,0 95,5 98,2 100,0 100,0 88,12 96,4 95,5 92,8 97,3 95,5 100,0 99,1 100,0 100,0 100,0 100,0
83,17 83,17 82,18 74,26 82,18 91,9 88,12 88,12 97,3 88,12 100,0 100,0 100,0 100,0 100,0 100,0 100,0 100,0 100,0 100,0 100,0 100,0 100,0 100,0 100,0
55,45 51,49 66,34 80,20 73,27 85,15 58,42 83,17 55,45 58,42 41,59 56,44 61,39 47,53 36,64 54,46 38,62 42,58 50,50 29,71 30,70 23,77 27,73 36,64 38,62
80,20 89,11 90,10 90,10 89,11 92,8 84,16 83,17 90,10 70,30 68,32 51,49 65,35 81,19 91,9 91,9 72,28 70,30 74,26 64,36 69,31 70,30 63,37 75,25 79,21
55,45 37,63 53,47 40,60 56,44 54,46 49,51 49,51 47,53 45,55 56,44 41,59 46,54 41,59 50,50 47,53 49,51 47,53 48,52 64,36 49,51 59,41 51,49 48,52 56,44
83,17 82,18 80,20 62,38 82,18 68,32 65,35 65,35 65,35 62,38 85,15 81,19 73,27 72,28 64,36 87,13 83,17 83,17 91,9 84,16 94,6 89,11 95,5 92,8 79,21
83,17 94,6 95,5 77,23 75,25 84,16 87,13 90,10 95,5 95,5 93,7 92,8 91,9 96,4 95,5 97,3 99,1 100,0 100,0 100,0 100,0 100,0 100,0 100,0 100,0
46,54 52,48 55,45 37,63 45,55 49,51 20,80 48,52 50,50 43,57 55,45 56,44 53,47 48,52 49,51 75,25 42,58 68,32 49,51 45,55 33,67 58,42 63,37 71,29 68,32
48,52 41,59 64,36 59,41 53,47 54,46 38,62 49,51 66,34 51,49 53,47 56,44 48,52 67,33 55,45 67,33 60,40 54,46 60,40 64,36 47,53 64,36 57,43 70,30 51,49
99,1 100,0 100,0 97,3 97,3 100,0 88,12 88,12 100,0 100,0 100,0 100,0 100,0 100,0 100,0 100,0 100,0 100,0 100,0 100,0 100,0 100,0 100,0 100,0 100,0
90,10 88,12 86,14 93,7 92,8 99,1 98,2 97,3 91,9 95,5 82,18 83,17 81,19 86,14 75,25 89,11 96,4 95,5 81,19 82,18 94,6 86,14 94,6 95,5 94,6
63,37 71,29 74,26 70,30 64,36 80,20 94,6 89,11 71,29 55,45 70,30 79,21 83,17 77,23 94,6 71,29 83,17 74,26 77,23 92,8 81,19 81,19 83,17 87,13 85,15
81,19 88,12 87,13 99,1 92,8 99,1 94,6 80,20 85,15 83,17 85,15 87,13 66,34 71,29 94,6 81,19 91,9 91,9 88,12 76,24 82,18 83,17 78,22 82,18 75,25
83,17 90,10 96,4 97,3 85,15 67,33 71,29 67,33 73,27 80,20 88,12 93,7 99,1 98,2 99,1 100,0 93,7 94,6 100,0 96,4 98,2 100,0 95,5 97,3 93,7
81,19 86,14 74,26 74,26 94,6 95,5 97,3 86,14 80,20 82,18 93,7 91,9 95,5 90,10 86,14 89,11 83,17 80,20 85,15 80,20 75,25 59,41 78,22 67,33 69,31
86,14 92,8 96,4 81,19 98,2 93,7 89,11 79,21 79,21 79,21 71,29 75,25 83,17 71,29 78,22 86,14 84,16 77,23 78,22 97,3 87,13 100,0 96,4 96,4 90,10
92,8 94,6 100,0 90,10 97,3 92,8 89,11 95,5 94,6 87,13 86,14 90,10 100,0 92,8 96,4 99,1 98,2 98,2 99,1 100,0 100,0 100,0 100,0 100,0 100,0
57,43 44,56 67,33 65,35 52,48 65,35 64,36 76,24 71,29 65,35 79,21 84,16 67,33 86,14 82,18 65,35 70,30 71,29 75,25 83,17 63,37 63,37 82,18 60,40 80,20
93,7 85,15 87,13 97,3 100,0 100,0 97,3 95,5 97,3 84,16 96,4 100,0 100,0 100,0 100,0 100,0 100,0 100,0 100,0 100,0 100,0 100,0 100,0 100,0 100,0
86,14 88,12 97,3 89,11 90,10 94,6 97,3 85,15 84,16 94,6 97,3 96,4 99,1 88,12 76,24 75,25 86,14 99,1 94,6 90,10 97,3 97,3 100,0 97,3 100,0
80,20 87,13 97,3 73,27 69,31 84,16 70,30 61,39 58,42 69,31 77,23 75,25 45,55 52,48 69,31 71,29 57,43 73,27 76,24 81,19 83,17 73,27 64,36 77,23 65,35
90,10 93,7 77,23 84,16 89,11 85,15 83,17 96,4 91,9 94,6 88,12 91,9 76,24 87,13 91,9 83,17 97,3 92,8 99,1 96,4 100,0 100,0 100,0 100,0 100,0
48,52 59,41 62,38 73,27 71,29 69,31 73,27 60,40 84,16 51,49 58,42 81,19 71,29 65,35 56,44 72,28 69,31 69,31 74,26 92,8 80,20 63,37 49,51 42,58 59,41
65,35 73,27 84,16 77,23 83,17 88,12 87,13 70,30 69,31 76,24 98,2 91,9 67,33 67,33 84,16 77,23 70,30 74,26 68,32 71,29 69,31 75,25 75,25 66,34 62,38
87,13 92,8 63,37 88,12 85,15 66,34 65,35 81,19 79,21 70,30 84,16 96,4 70,30 82,18 96,4 84,16 88,12 83,17 93,7 89,11 94,6 91,9 94,6 99,1 99,1
60,40 70,30 72,28 66,34 55,45 67,33 57,43 56,44 69,31 66,34 57,43 67,33 62,38 75,25 67,33 67,33 35,65 34,66 30,70 44,56 47,53 50,50 58,42 46,54 44,56
89,11 88,12 87,13 69,31 96,4 85,15 74,26 68,32 64,36 86,14 57,43 67,33 54,46 65,35 49,51 57,43 61,39 89,11 70,30 37,63 70,30 56,44 69,31 85,15 72,28
57,43 53,47 50,50 60,40 35,65 55,45 69,31 59,41 60,40 75,25 85,15 69,31 72,28 71,29 67,33 84,16 59,41 76,24 82,18 90,10 85,15 63,37 83,17 72,28 68,32
72,28 75,25 73,27 60,40 40,60 64,36 65,35 90,10 69,31 68,32 50,50 48,52 36,64 47,53 46,54 61,39 47,53 34,66 39,61 48,52 27,73 46,54 53,47 45,55 54,46
74,26 68,32 78,22 71,29 71,29 66,34 62,38 76,24 60,40 66,34 46,54 53,47 60,40 51,49 84,16 58,42 72,28 84,16 89,11 66,34 66,34 79,21 65,35 86,14 90,10
82,18 86,14 91,9 95,5 97,3 98,2 92,8 100,0 99,1 92,8 97,3 84,16 95,5 92,8 85,15 93,7 80,20 91,9 91,9 96,4 98,2 98,2 98,2 100,0 100,0
100,0 100,0 100,0 98,2 93,7 88,12 92,8 93,7 100,0 100,0 100,0 100,0 98,2 96,4 88,12 88,12 93,7 100,0 100,0 100,0 100,0 100,0 100,0 100,0 100,0
100,0 99,1 99,1 86,14 100,0 98,2 89,11 97,3 95,5 95,5 92,8 89,11 86,14 88,12 93,7 89,11 83,17 90,10 91,9 99,1 86,14 88,12 87,13 86,14 95,5
100,0 100,0 100,0 92,8 100,0 100,0 95,5 97,3 100,0 100,0 95,5 99,1 96,4 97,3 98,2 100,0 96,4 94,6 99,1 99,1 99,1 100,0 100,0 100,0 100,0
93,7 97,3 92,8 94,6 90,10 100,0 88,12 91,9 76,24 88,12 96,4 92,8 92,8 91,9 92,8 95,5 94,6 98,2 100,0 100,0 100,0 100,0 100,0 100,0 100,0
76,24 65,35 80,20 91,9 86,14 79,21 85,15 79,21 82,18 87,13 87,13 96,4 97,3 99,1 94,6 96,4 100,0 96,4 100,0 99,1 96,4 97,3 92,8 85,15 92,8
84,16 91,9 97,3 86,14 80,20 77,23 84,16 93,7 96,4 94,6 72,28 75,25 95,5 95,5 95,5 92,8 88,12 93,7 96,4 90,10 98,2 94,6 97,3 87,13 99,1
81,19 81,19 77,23 63,37 78,22 93,7 82,18 97,3 88,12 94,6 80,20 87,13 72,28 75,25 69,31 64,36 81,19 88,12 87,13 73,27 80,20 97,3 87,13 81,19 93,7
85,15 75,25 68,32 54,46 73,27 77,23 86,14 61,39 86,14 82,18 89,11 87,13 92,8 96,4 97,3 81,19 79,21 83,17 66,34 63,37 70,30 46,54 57,43 43,57 38,62
83,17 91,9 80,20 91,9 98,2 86,14 88,12 70,30 83,17 71,29 83,17 71,29 75,25 63,37 78,22 67,33 66,34 62,38 63,37 64,36 60,40 35,65 45,55 58,42 63,37
93,7 89,11 86,14 74,26 88,12 97,3 94,6 94,6 90,10 92,8 96,4 92,8 87,13 93,7 92,8 98,2 98,2 88,12 93,7 100,0 100,0 100,0 100,0 100,0 100,0
99,1 92,8 84,16 84,16 76,24 78,22 75,25 63,37 72,28 62,38 78,22 84,16 86,14 67,33 81,19 76,24 64,36 68,32 67,33 68,32 62,38 74,26 71,29 78,22 70,30
96,4 93,7 78,22 81,19 98,2 94,6 87,13 87,13 94,6 88,12 89,11 73,27 69,31 90,10 81,19 88,12 84,16 88,12 83,17 98,2 97,3 97,3 89,11 95,5 94,6
82,18 82,18 88,12 87,13 78,22 81,19 90,10 78,22 60,40 68,32 82,18 81,19 85,15 81,19 58,42 67,33 56,44 65,35 55,45 58,42 68,32 69,31 53,47 70,30 65,35
100,0 100,0 88,12 95,5 99,1 98,2 100,0 92,8 95,5 99,1 93,7 100,0 98,2 84,16 99,1 100,0 100,0 100,0 100,0 100,0 100,0 100,0 100,0 100,0 100,0
100,0 97,3 99,1 98,2 95,5 89,11 99,1 100,0 100,0 100,0 100,0 100,0 100,0 100,0 100,0 100,0 100,0 100,0 100,0 100,0 100,0 100,0 100,0 100,0 100,0
86,14 94,6 100,0 92,8 91,9 96,4 99,1 100,0 100,0 100,0 100,0 100,0 100,0 100,0 100,0 100,0 100,0 100,0 100,0 100,0 100,0 100,0 100,0 100,0 100,0
71,29 71,29 77,23 74,26 62,38 66,34 52,48 78,22 81,19 83,17 75,25 62,38 58,42 70,30 53,47 77,23 83,17 74,26 58,42 57,43 61,39 66,34 67,33 56,44 67,33
84,16 93,7 95,5 96,4 88,12 95,5 94,6 95,5 90,10 87,13 85,15 84,16 92,8 84,16 96,4 96,4 79,21 91,9 80,20 92,8 85,15 87,13 91,9 82,18 87,13
98,2 98,2 100,0 99,1 99,1 99,1 100,0 81,19 91,9 94,6 88,12 87,13 91,9 93,7 98,2 88,12 96,4 97,3 87,13 96,4 96,4 97,3 92,8 99,1 96,4
88,12 87,13 79,21 89,11 90,10 84,16 90,10 92,8 92,8 92,8 94,6 87,13 78,22 83,17 66,34 58,42 63,37 69,31 65,35 73,27 63,37 62,38 78,22 85,15 65,35
95,5 88,12 100,0 94,6 96,4 96,4 96,4 93,7 95,5 85,15 98,2 96,4 99,1 92,8 80,20 90,10 98,2 92,8 94,6 79,21 81,19 78,22 93,7 83,17 82,18
94,6 97,3 99,1 87,13 85,15 99,1 97,3 89,11 93,7 82,18 91,9 100,0 97,3 99,1 94,6 79,21 90,10 99,1 99,1 99,1 100,0 100,0 100,0 100,0 100,0
62,38 64,36 49,51 50,50 32,68 68,32 66,34 49,51 61,39 59,41 36,64 72,28 59,41 54,46 47,53 59,41 45,55 38,62 36,64 43,57 71,29 71,29 57,43 43,57 55,45
52,48 65,35 49,51 47,53 41,59 43,57 53,47 71,29 73,27 65,35 92,8 76,24 63,37 57,43 43,57 79,21 65,35 83,17 72,28 97,3 93,7 72,28 69,31 87,13 77,23
99,1 94,6 100,0 97,3 96,4 91,9 91,9 92,8 71,29 85,15 82,18 81,19 90,10 99,1 98,2 99,1 98,2 100,0 100,0 100,0 100,0 100,0 100,0 100,0 100,0
35,65 39,61 61,39 46,54 56,44 61,39 70,30 66,34 52,48 66,34 64,36 67,33 68,32 39,61 40,60 48,52 60,40 24,76 45,55 43,57 30,70 39,61 30,70 46,54 45,55
93,7 94,6 98,2 85,15 82,18 87,13 93,7 100,0 94,6 96,4 100,0 100,0 100,0 100,0 100,0 100,0 100,0 100,0 100,0 100,0 100,0 100,0 100,0 100,0 100,0
85,15 79,21 96,4 95,5 82,18 92,8 96,4 100,0 92,8 96,4 97,3 96,4 98,2 100,0 100,0 100,0 100,0 100,0 100,0 100,0 100,0 100,0 100,0 100,0 100,0
98,2 99,1 96,4 96,4 99,1 97,3 95,5 96,4 92,8 95,5 90,10 95,5 93,7 100,0 100,0 100,0 100,0 100,0 100,0 100,0 100,0 100,0 100,0 100,0 100,0
83,17 83,17 61,39 73,27 78,22 90,10 84,16 84,16 57,43 59,41 66,34 44,56 55,45 64,36 62,38 69,31 51,49 67,33 44,56 54,46 44,56 38,62 39,61 22,78 26,74
45,55 39,61 65,35 73,27 39,61 51,49 82,18 48,52 47,53 48,52 52,48 65,35 53,47 67,33 55,45 50,50 51,49 52,48 41,59 25,75 63,37 34,66 35,65 39,61 57,43
97,3 96,4 85,15 74,26 79,21 91,9 99,1 97,3 98,2 92,8 97,3 95,5 84,16 87,13 85,15 86,14 100,0 85,15 93,7 83,17 77,23 83,17 82,18 79,21 71,29
97,3 97,3 96,4 100,0 90,10 94,6 88,12 90,10 95,5 97,3 94,6 99,1 100,0 100,0 100,0 100,0 100,0 100,0 100,0 100,0 100,0 100,0 100,0 100,0 100,0
76,24 82,18 65,35 87,13 85,15 66,34 63,37 78,22 84,16 73,27 95,5 90,10 89,11 80,20 80,20 86,14 77,23 74,26 88,12 95,5 94,6 94,6 92,8 98,2 96,4
69,31 78,22 68,32 66,34 75,25 55,45 77,23 67,33 76,24 85,15 66,34 56,44 76,24 51,49 67,33 54,46 49,51 50,50 41,59 47,53 38,62 36,64 41,59 50,50 48,52
95,5 94,6 98,2 94,6 96,4 98,2 93,7 90,10 100,0 93,7 98,2 93,7 100,0 100,0 100,0 100,0 100,0 100,0 100,0 100,0 100,0 100,0 100,0 100,0 100,0
90,10 95,5 96,4 83,17 100,0 96,4 100,0 100,0 100,0 100,0 100,0 100,0 100,0 100,0 100,0 100,0 100,0 100,0 100,0 100,0 100,0 100,0 100,0 100,0 100,0
68,32 69,31 47,53 67,33 76,24 66,34 67,33 62,38 60,40 62,38 72,28 40,60 52,48 65,35 64,36 55,45 45,55 42,58 52,48 57,43 47,53 42,58 41,59 45,55 57,43
84,16 91,9 91,9 90,10 83,17 89,11 93,7 88,12 83,17 78,22 82,18 73,27 74,26 75,25 77,23 84,16 88,12 83,17 88,12 81,19 95,5 88,12 83,17 95,5 90,10
44,56 46,54 76,24 52,48 53,47 59,41 52,48 55,45 47,53 40,60 78,22 81,19 60,40 64,36 77,23 71,29 48,52 51,49 62,38 52,48 59,41 56,44 52,48 51,49 53,47
63,37 63,37 64,36 56,44 73,27 80,20 65,35 53,47 61,39 75,25 72,28 80,20 69,31 60,40 53,47 65,35 57,43 71,29 68,32 55,45 72,28 68,32 77,23 72,28 68,32
76,24 70,30 78,22 74,26 52,48 67,33 78,22 73,27 85,15 81,19 80,20 76,24 72,28 78,22 81,19 69,31 68,32 91,9 87,13 78,22 83,17 83,17 96,4 97,3 87,13
61,39 64,36 66,34 53,47 79,21 63,37 70,30 48,52 63,37 73,27 54,46 51,49 47,53 53,47 53,47 50,50 43,57 32,68 32,68 30,70 45,55 42,58 62,38 68,32 58,42
75,25 86,14 87,13 86,14 44,56 80,20 82,18 98,2 75,25 66,34 60,40 69,31 75,25 69,31 81,19 74,26 92,8 91,9 82,18 78,22 85,15 86,14 83,17 86,14 84,16
93,7 93,7 97,3 87,13 97,3 88,12 100,0 100,0 100,0 100,0 100,0 97,3 94,6 99,1 100,0 99,1 97,3 100,0 97,3 99,1 98,2 80,20 88,12 87,13 99,1
87,13 94,6 78,22 81,19 64,36 79,21 78,22 80,20 73,27 56,44 55,45 38,62 42,58 59,41 75,25 83,17 75,25 73,27 91,9 64,36 64,36 79,21 79,21 76,24 74,26
63,37 62,38 56,44 64,36 63,37 72,28 80,20 67,33 70,30 50,50 45,55 59,41 74,26 49,51 49,51 58,42 59,41 45,55 48,52 50,50 55,45 68,32 61,39 53,47 53,47
76,24 77,23 72,28 75,25 70,30 81,19 67,33 84,16 72,28 81,19 92,8 89,11 77,23 75,25 84,16 78,22 81,19 89,11 85,15 85,15 81,19 59,41 72,28 78,22 70,30
66,34 75,25 53,47 50,50 64,36 61,39 46,54 56,44 47,53 55,45 64,36 84,16 64,36 81,19 75,25 67,33 70,30 73,27 59,41 59,41 45,55 64,36 66,34 64,36 50,50
76,24 78,22 56,44 81,19 69,31 74,26 82,18 78,22 75,25 100,0 97,3 80,20 93,7 63,37 81,19 80,20 80,20 79,21 70,30 67,33 65,35 71,29 67,33 78,22 75,25
88,12 88,12 95,5 90,10 96,4 94,6 95,5 98,2 84,16 68,32 72,28 81,19 70,30 77,23 64,36 57,43 72,28 61,39 57,43 41,59 58,42 52,48 50,50 51,49 68,32
94,6 99,1 96,4 100,0 98,2 92,8 99,1 96,4 93,7 99,1 100,0 100,0 100,0 100,0 100,0 100,0 100,0 100,0 100,0 100,0 100,0 100,0 100,0 100,0 100,0
64,36 58,42 77,23 59,41 57,43 57,43 56,44 51,49 52,48 70,30 72,28 63,37 86,14 79,21 71,29 46,54 72,28 74,26 69,31 66,34 61,39 56,44 50,50 48,52 44,56
92,8 94,6 94,6 80,20 83,17 87,13 99,1 81,19 89,11 86,14 84,16 92,8 96,4 100,0 100,0 100,0 100,0 100,0 100,0 100,0 100,0 100,0 100,0 100,0 100,0
94,6 99,1 99,1 93,7 84,16 100,0 99,1 92,8 100,0 100,0 100,0 100,0 100,0 100,0 100,0 100,0 100,0 100,0 100,0 100,0 100,0 100,0 100,0 100,0 100,0
93,7 94,6 99,1 93,7 93,7 92,8 97,3 89,11 98,2 98,2 100,0 100,0 100,0 100,0 100,0 100,0 100,0 100,0 100,0 100,0 100,0 100,0 100,0 100,0 100,0
81,19 79,21 63,37 64,36 81,19 73,27 68,32 59,41 37,63 77,23 82,18 82,18 80,20 75,25 84,16 88,12 77,23 97,3 79,21 93,7 84,16 99,1 86,14 99,1 97,3
70,30 74,26 65,35 81,19 65,35 90,10 87,13 76,24 85,15 89,11 85,15 90,10 85,15 96,4 95,5 85,15 74,26 89,11 77,23 88,12 84,16 80,20 63,37 75,25 59,41
94,6 98,2 86,14 95,5 100,0 93,7 99,1 100,0 100,0 100,0 100,0 100,0 100,0 100,0 100,0 100,0 100,0 100,0 100,0 100,0 100,0 100,0 100,0 100,0 100,0
93,7 95,5 83,17 92,8 89,11 88,12 90,10 76,24 79,21 82,18 77,23 83,17 73,27 89,11 78,22 91,9 76,24 65,35 76,24 61,39 73,27 63,37 78,22 79,21 72,28
48,52 52,48 55,45 57,43 52,48 36,64 59,41 75,25 60,40 54,46 45,55 56,44 71,29 45,55 40,60 58,42 50,50 48,52 65,35 64,36 69,31 62,38 68,32 60,40 58,42
64,36 77,23 80,20 80,20 73,27 68,32 71,29 71,29 78,22 81,19 63,37 56,44 67,33 66,34 90,10 80,20 61,39 63,37 63,37 73,27 60,40 68,32 46,54 57,43 58,42
75,25 85,15 64,36 84,16 63,37 59,41 71,29 37,63 64,36 69,31 76,24 49,51 62,38 69,31 59,41 62,38 66,34 73,27 74,26 87,13 89,11 81,19 79,21 96,4 75,25
73,27 63,37 74,26 66,34 79,21 73,27 54,46 62,38 73,27 76,24 71,29 82,18 93,7 94,6 87,13 81,19 91,9 82,18 91,9 85,15 88,12 96,4 89,11 95,5 95,5
61,39 64,36 71,29 92,8 73,27 61,39 64,36 49,51 73,27 62,38 59,41 84,16 69,31 70,30 55,45 74,26 63,37 70,30 46,54 79,21 55,45 58,42 64,36 61,39 71,29
97,3 97,3 98,2 94,6 97,3 98,2 100,0 100,0 100,0 100,0 100,0 100,0 100,0 100,0 100,0 100,0 100,0 100,0 100,0 100,0 100,0 100,0 100,0 100,0 100,0
80,20 70,30 85,15 85,15 92,8 91,9 93,7 100,0 99,1 92,8 100,0 100,0 100,0 100,0 100,0 100,0 100,0 100,0 100,0 100,0 100,0 100,0 100,0 100,0 100,0
94,6 91,9 100,0 90,10 88,12 95,5 97,3 90,10 71,29 92,8 85,15 80,20 76,24 86,14 79,21 58,42 92,8 86,14 85,15 95,5 92,8 91,9 91,9 78,22 89,11
90,10 75,25 80,20 89,11 89,11 66,34 86,14 68,32 79,21 71,29 86,14 84,16 73,27 69,31 60,40 76,24 70,30 52,48 57,43 72,28 60,40 55,45 64,36 57,43 52,48
68,32 69,31 89,11 85,15 73,27 98,2 99,1 100,0 99,1 98,2 100,0 86,14 98,2 93,7 96,4 93,7 96,4 93,7 91,9 88,12 94,6 90,10 90,10 95,5 91,9
79,21 74,26 91,9 83,17 76,24 91,9 87,13 99,1 100,0 100,0 100,0 100,0 100,0 100,0 100,0 100,0 100,0 100,0 100,0 100,0 100,0 100,0 100,0 100,0 100,0
100,0 100,0 100,0 99,1 98,2 100,0 100,0 91,9 94,6 84,16 96,4 84,16 83,17 81,19 93,7 91,9 93,7 82,18 74,26 85,15 77,23 85,15 69,31 75,25 70,30
56,44 72,28 55,45 59,41 68,32 73,27 68,32 70,30 86,14 95,5 83,17 86,14 86,14 95,5 85,15 86,14 90,10 81,19 77,23 77,23 70,30 73,27 77,23 65,35 78,22
93,7 98,2 99,1 97,3 98,2 100,0 100,0 100,0 95,5 100,0 91,9 89,11 98,2 88,12 81,19 82,18 90,10 89,11 85,15 92,8 90,10 85,15 85,15 94,6 91,9
52,48 62,38 35,65 44,56 20,80 49,51 49,51 57,43 67,33 56,44 76,24 71,29 69,31 75,25 80,20 75,25 77,23 72,28 67,33 62,38 72,28 85,15 85,15 85,15 95,5
51,49 58,42 48,52 72,28 61,39 72,28 81,19 88,12 75,25 78,22 80,20 74,26 69,31 49,51 51,49 63,37 55,45 46,54 43,57 55,45 68,32 49,51 43,57 40,60 38,62
85,15 91,9 76,24 77,23 71,29 76,24 62,38 79,21 88,12 89,11 78,22 97,3 88,12 97,3 94,6 98,2 99,1 100,0 97,3 98,2 95,5 96,4 94,6 91,9 87,13
90,10 95,5 90,10 80,20 88,12 92,8 80,20 77,23 88,12 86,14 97,3 99,1 97,3 99,1 100,0 100,0 100,0 100,0 100,0 100,0 100,0 100,0 100,0 100,0 100,0
88,12 93,7 91,9 87,13 99,1 98,2 91,9 99,1 99,1 98,2 73,27 91,9 79,21 89,11 82,18 80,20 76,24 78,22 86,14 83,17 73,27 73,27 76,24 85,15 88,12
93,7 95,5 93,7 98,2 100,0 100,0 100,0 94,6 100,0 100,0 100,0 100,0 100,0 100,0 100,0 100,0 100,0 100,0 100,0 100,0 100,0 100,0 100,0 100,0 100,0
91,9 90,10 86,14 93,7 92,8 96,4 88,12 97,3 97,3 99,1 93,7 99,1 99,1 87,13 93,7 80,20 88,12 95,5 92,8 89,11 85,15 86,14 86,14 91,9 83,17
98,2 99,1 90,10 97,3 100,0 98,2 91,9 79,21 81,19 83,17 84,16 92,8 89,11 96,4 93,7 93,7 91,9 89,11 88,12 97,3 87,13 89,11 92,8 85,15 99,1
74,26 75,25 78,22 64,36 79,21 42,58 62,38 74,26 79,21 85,15 59,41 90,10 86,14 73,27 66,34 58,42 79,21 88,12 96,4 89,11 90,10 79,21 87,13 78,22 67,33
96,4 93,7 99,1 87,13 92,8 98,2 99,1 100,0 100,0 100,0 100,0 100,0 100,0 100,0 100,0 100,0 100,0 100,0 100,0 100,0 100,0 100,0 100,0 100,0 100,0
93,7 92,8 81,19 91,9 78,22 87,13 99,1 100,0 100,0 99,1 98,2 99,1 93,7 98,2 100,0 98,2 100,0 100,0 100,0 100,0 100,0 100,0 100,0 100,0 100,0
61,39 60,40 63,37 83,17 77,23 80,20 81,19 82,18 87,13 95,5 84,16 77,23 73,27 76,24 75,25 58,42 59,41 46,54 55,45 59,41 42,58 57,43 35,65 51,49 41,59
84,16 81,19 68,32 73,27 66,34 62,38 58,42 72,28 61,39 47,53 49,51 41,59 50,50 62,38 59,41 57,43 60,40 38,62 48,52 45,55 30,70 20,80 37,63 40,60 40,60
56,44 63,37 47,53 66,34 75,25 81,19 51,49 66,34 52,48 80,20 74,26 71,29 70,30 54,46 63,37 65,35 75,25 65,35 58,42 63,37 78,22 73,27 82,18 79,21 62,38
96,4 97,3 95,5 100,0 93,7 97,3 94,6 97,3 100,0 99,1 94,6 90,10 97,3 91,9 93,7 91,9 89,11 76,24 85,15 77,23 86,14 90,10 85,15 94,6 87,13
94,6 91,9 96,4 96,4 98,2 88,12 96,4 94,6 83,17 90,10 83,17 93,7 88,12 98,2 92,8 89,11 96,4 92,8 96,4 100,0 100,0 100,0 100,0 100,0 100,0
100,0 100,0 98,2 96,4 100,0 95,5 98,2 94,6 95,5 96,4 94,6 98,2 100,0 98,2 100,0 100,0 100,0 100,0 100,0 100,0 100,0 100,0 100,0 100,0 100,0
93,7 97,3 87,13 91,9 97,3 93,7 79,21 97,3 98,2 98,2 94,6 93,7 82,18 92,8 75,25 85,15 81,19 74,26 83,17 75,25 78,22 84,16 89,11 93,7 88,12
93,7 90,10 83,17 91,9 100,0 97,3 100,0 99,1 94,6 89,11 97,3 100,0 100,0 100,0 100,0 100,0 100,0 100,0 100,0 100,0 100,0 100,0 100,0 100,0 100,0
42,58 46,54 39,61 54,46 55,45 46,54 79,21 60,40 68,32 66,34 68,32 69,31 76,24 60,40 86,14 78,22 81,19 77,23 75,25 75,25 57,43 80,20 68,32 92,8 81,19
45,55 49,51 49,51 30,70 58,42 34,66 32,68 24,76 22,78 47,53 40,60 49,51 53,47 40,60 38,62 43,57 52,48 66,34 65,35 59,41 71,29 50,50 64,36 63,37 73,27
76,24 79,21 92,8 68,32 88,12 88,12 87,13 96,4 85,15 94,6 96,4 100,0 94,6 91,9 99,1 87,13 92,8 89,11 89,11 96,4 93,7 95,5 90,10 93,7 76,24
94,6 92,8 90,10 89,11 87,13 94,6 99,1 100,0 100,0 100,0 100,0 100,0 100,0 100,0 100,0 100,0 100,0 100,0 100,0 100,0 100,0 100,0 100,0 100,0 100,0
71,29 71,29 59,41 71,29 64,36 92,8 77,23 83,17 79,21 46,54 58,42 62,38 82,18 77,23 76,24 72,28 76,24 87,13 89,11 88,12 76,24 86,14 72,28 85,15 76,24
79,21 80,20 86,14 88,12 79,21 64,36 69,31 76,24 74,26 91,9 67,33 67,33 74,26 69,31 80,20 47,53 79,21 73,27 85,15 67,33 74,26 81,19 85,15 72,28 65,35
69,31 82,18 49,51 91,9 67,33 55,45 52,48 67,33 75,25 57,43 77,23 67,33 77,23 69,31 74,26 96,4 93,7 83,17 96,4 79,21 90,10 96,4 97,3 92,8 89,11
77,23 86,14 91,9 75,25 82,18 79,21 76,24 83,17 95,5 80,20 100,0 100,0 100,0 100,0 100,0 100,0 100,0 100,0 100,0 100,0 100,0 100,0 100,0 100,0 100,0
94,6 98,2 91,9 84,16 95,5 98,2 98,2 100,0 97,3 99,1 100,0 100,0 100,0 100,0 100,0 100,0 100,0 100,0 100,0 100,0 100,0 100,0 100,0 100,0 100,0
95,5 100,0 100,0 98,2 81,19 97,3 84,16 90,10 83,17 74,26 93,7 96,4 91,9 94,6 99,1 98,2 99,1 98,2 88,12 94,6 93,7 98,2 99,1 96,4 97,3
99,1 98,2 87,13 96,4 89,11 85,15 98,2 99,1 94,6 95,5 76,24 95,5 82,18 85,15 79,21 97,3 91,9 79,21 96,4 94,6 94,6 96,4 90,10 91,9 96,4
64,36 64,36 82,18 56,44 47,53 65,35 66,34 56,44 35,65 61,39 57,43 73,27 63,37 54,46 55,45 66,34 67,33 73,27 72,28 69,31 73,27 57,43 75,25 57,43 62,38
87,13 83,17 99,1 95,5 91,9 78,22 85,15 88,12 91,9 96,4 100,0 95,5 97,3 88,12 89,11 98,2 79,21 87,13 75,25 91,9 76,24 97,3 82,18 90,10 73,27
75,25 61,39 65,35 76,24 87,13 93,7 90,10 84,16 92,8 85,15 100,0 92,8 99,1 92,8 98,2 92,8 96,4 100,0 100,0 100,0 100,0 100,0 100,0 100,0 100,0
90,10 89,11 90,10 68,32 99,1 99,1 93,7 92,8 91,9 97,3 89,11 83,17 95,5 95,5 96,4 100,0 98,2 99,1 100,0 100,0 100,0 100,0 100,0 100,0 100,0
100,0 100,0 100,0 100,0 98,2 85,15 91,9 81,19 91,9 97,3 99,1 100,0 100,0 100,0 100,0 100,0 100,0 100,0 100,0 100,0 100,0 100,0 100,0 100,0 100,0
91,9 87,13 87,13 93,7 84,16 64,36 83,17 86,14 81,19 82,18 67,33 76,24 82,18 61,39 57,43 69,31 65,35 76,24 83,17 96,4 91,9 89,11 92,8 86,14 78,22
71,29 62,38 45,55 45,55 59,41 52,48 59,41 36,64 31,69 53,47 44,56 73,27 41,59 42,58 49,51 69,31 61,39 71,29 61,39 68,32 50,50 63,37 55,45 64,36 81,19
72,28 77,23 68,32 69,31 58,42 74,26 67,33 70,30 56,44 82,18 79,21 84,16 73,27 73,27 72,28 77,23 71,29 84,16 84,16 86,14 98,2 88,12 97,3 100,0 100,0
64,36 59,41 59,41 85,15 75,25 69,31 77,23 82,18 63,37 79,21 72,28 87,13 86,14 93,7 89,11 90,10 99,1 98,2 100,0 100,0 100,0 100,0 100,0 100,0 100,0
100,0 97,3 100,0 100,0 100,0 100,0 100,0 100,0 91,9 96,4 93,7 99,1 97,3 89,11 99,1 94,6 98,2 100,0 99,1 92,8 98,2 100,0 100,0 100,0 100,0
90,10 75,25 86,14 87,13 77,23 95,5 80,20 93,7 100,0 100,0 100,0 100,0 100,0 100,0 100,0 100,0 100,0 100,0 100,0 100,0 100,0 100,0 100,0 100,0 100,0
58,42 47,53 57,43 61,39 68,32 67,33 89,11 29,71 78,22 55,45 48,52 50,50 48,52 59,41 43,57 28,72 59,41 37,63 56,44 55,45 54,46 43,57 38,62 43,57 49,51
53,47 70,30 44,56 61,39 54,46 39,61 47,53 47,53 70,30 51,49 64,36 51,49 62,38 67,33 80,20 76,24 75,25 78,22 74,26 90,10 85,15 86,14 96,4 95,5 100,0
98,2 95,5 96,4 75,25 100,0 99,1 95,5 97,3 93,7 100,0 100,0 100,0 100,0 100,0 100,0 100,0 100,0 100,0 100,0 100,0 100,0 100,0 100,0 100,0 100,0
75,25 67,33 72,28 59,41 89,11 97,3 92,8 87,13 95,5 81,19 86,14 85,15 98,2 94,6 92,8 95,5 84,16 90,10 88,12 89,11 88,12 90,10 97,3 93,7 94,6
79,21 87,13 85,15 71,29 86,14 72,28 62,38 70,30 84,16 73,27 93,7 75,25 84,16 95,5 93,7 98,2 96,4 98,2 100,0 100,0 97,3 96,4 97,3 97,3 100,0
94,6 93,7 98,2 87,13 86,14 100,0 89,11 96,4 94,6 96,4 100,0 100,0 100,0 100,0 100,0 100,0 100,0 100,0 100,0 100,0 100,0 100,0 100,0 100,0 100,0
72,28 73,27 62,38 37,63 52,48 54,46 66,34 71,29 57,43 50,50 41,59 43,57 37,63 30,70 36,64 44,56 36,64 42,58 56,44 48,52 56,44 60,40 62,38 59,41 56,44
93,7 97,3 90,10 91,9 97,3 86,14 83,17 79,21 96,4 86,14 92,8 92,8 74,26 99,1 100,0 100,0 100,0 100,0 100,0 100,0 100,0 100,0 100,0 100,0 100,0
98,2 94,6 94,6 95,5 91,9 100,0 100,0 100,0 98,2 100,0 100,0 100,0 100,0 100,0 100,0 100,0 100,0 100,0 100,0 100,0 100,0 100,0 100,0 100,0 100,0
66,34 66,34 62,38 48,52 50,50 62,38 58,42 36,64 35,65 52,48 41,59 38,62 58,42 69,31 75,25 75,25 69,31 59,41 62,38 72,28 72,28 84,16 72,28 72,28 69,31
52,48 65,35 49,51 79,21 78,22 71,29 83,17 61,39 56,44 38,62 57,43 55,45 52,48 55,45 54,46 70,30 71,29 57,43 69,31 55,45 74,26 81,19 72,28 62,38 77,23
56,44 57,43 49,51 63,37 65,35 87,13 33,67 79,21 86,14 86,14 89,11 77,23 73,27 86,14 91,9 87,13 82,18 94,6 72,28 84,16 78,22 69,31 73,27 64,36 77,23
77,23 71,29 89,11 97,3 66,34 90,10 91,9 76,24 57,43 76,24 78,22 79,21 90,10 77,23 81,19 88,12 89,11 86,14 90,10 82,18 78,22 93,7 91,9 74,26 85,15
97,3 97,3 99,1 94,6 83,17 90,10 80,20 61,39 63,37 81,19 56,44 90,10 72,28 53,47 69,31 69,31 65,35 73,27 58,42 52,48 62,38 67,33 54,46 66,34 71,29
85,15 89,11 83,17 78,22 90,10 98,2 96,4 85,15 73,27 77,23 88,12 93,7 96,4 71,29 86,14 86,14 95,5 83,17 93,7 85,15 98,2 89,11 91,9 93,7 92,8
72,28 72,28 76,24 75,25 82,18 87,13 77,23 75,25 75,25 85,15 84,16 81,19 80,20 83,17 94,6 96,4 91,9 94,6 91,9 86,14 86,14 91,9 89,11 78,22 83,17
76,24 75,25 68,32 91,9 79,21 74,26 81,19 90,10 85,15 86,14 72,28 81,19 73,27 65,35 70,30 55,45 62,38 44,56 48,52 52,48 55,45 67,33 49,51 66,34 56,44
100,0 100,0 92,8 99,1 98,2 91,9 85,15 96,4 93,7 97,3 100,0 98,2 100,0 96,4 100,0 100,0 100,0 100,0 100,0 100,0 100,0 100,0 100,0 100,0 100,0
99,1 100,0 99,1 90,10 89,11 100,0 88,12 95,5 92,8 94,6 95,5 93,7 80,20 95,5 86,14 91,9 74,26 70,30 80,20 81,19 77,23 79,21 85,15 58,42 75,25
76,24 76,24 84,16 76,24 74,26 93,7 95,5 100,0 100,0 100,0 100,0 100,0 99,1 100,0 100,0 100,0 100,0 100,0 100,0 100,0 100,0 100,0 100,0 100,0 100,0
90,10 86,14 90,10 91,9 98,2 91,9 84,16 91,9 90,10 80,20 89,11 87,13 83,17 68,32 86,14 83,17 76,24 78,22 70,30 60,40 77,23 70,30 58,42 54,46 62,38
98,2 96,4 99,1 100,0 98,2 98,2 96,4 100,0 87,13 88,12 99,1 100,0 97,3 96,4 100,0 99,1 100,0 87,13 96,4 98,2 97,3 93,7 90,10 95,5 93,7
51,49 39,61 43,57 71,29 48,52 66,34 60,40 79,21 54,46 63,37 70,30 62,38 65,35 68,32 68,32 47,53 44,56 63,37 67,33 61,39 65,35 60,40 52,48 44,56 62,38
93,7 93,7 69,31 86,14 85,15 96,4 92,8 91,9 67,33 80,20 69,31 83,17 84,16 77,23 95,5 78,22 80,20 87,13 87,13 69,31 89,11 96,4 86,14 78,22 79,21
87,13 78,22 72,28 60,40 82,18 72,28 78,22 64,36 53,47 33,67 52,48 77,23 56,44 55,45 48,52 55,45 65,35 73,27 49,51 41,59 38,62 55,45 43,57 41,59 50,50
92,8 89,11 82,18 81,19 96,4 92,8 92,8 81,19 96,4 89,11 91,9 90,10 81,19 95,5 85,15 82,18 87,13 89,11 75,25 70,30 90,10 86,14 78,22 81,19 79,21
51,49 56,44 59,41 69,31 69,31 71,29 56,44 58,42 48,52 61,39 62,38 42,58 68,32 47,53 60,40 82,18 70,30 46,54 68,32 51,49 50,50 53,47 55,45 56,44 51,49
59,41 55,45 72,28 88,12 83,17 90,10 83,17 85,15 81,19 89,11 90,10 81,19 83,17 74,26 58,42 86,14 90,10 95,5 96,4 99,1 97,3 93,7 100,0 97,3 99,1
88,12 91,9 88,12 99,1 96,4 95,5 100,0 100,0 81,19 88,12 99,1 100,0 96,4 98,2 95,5 100,0 96,4 99,1 98,2 99,1 96,4 97,3 91,9 93,7 94,6
77,23 89,11 78,22 78,22 94,6 83,17 87,13 95,5 73,27 85,15 88,12 98,2 98,2 88,12 94,6 75,25 76,24 81,19 90,10 90,10 98,2 97,3 99,1 98,2 100,0
83,17 79,21 85,15 96,4 90,10 85,15 90,10 75,25 58,42 32,68 56,44 82,18 86,14 86,14 75,25 82,18 71,29 71,29 77,23 86,14 84,16 72,28 65,35 65,35 70,30
83,17 90,10 93,7 94,6 98,2 80,20 88,12 84,16 92,8 92,8 99,1 81,19 98,2 92,8 91,9 93,7 74,26 93,7 91,9 75,25 86,14 94,6 95,5 91,9 97,3
94,6 99,1 100,0 93,7 75,25 95,5 75,25 82,18 89,11 84,16 90,10 79,21 98,2 96,4 96,4 95,5 95,5 100,0 98,2 100,0 100,0 100,0 100,0 100,0 100,0
64,36 55,45 57,43 35,65 59,41 66,34 64,36 66,34 77,23 43,57 48,52 50,50 57,43 53,47 67,33 77,23 60,40 81,19 80,20 83,17 77,23 65,35 62,38 60,40 70,30
95,5 96,4 92,8 88,12 100,0 100,0 100,0 98,2 98,2 93,7 93,7 99,1 94,6 81,19 72,28 60,40 88,12 89,11 94,6 76,24 93,7 90,10 89,11 95,5 94,6
82,18 92,8 89,11 63,37 80,20 92,8 80,20 82,18 87,13 89,11 96,4 94,6 90,10 87,13 97,3 90,10 100,0 94,6 91,9 98,2 98,2 100,0 100,0 95,5 100,0
93,7 98,2 99,1 93,7 75,25 95,5 85,15 97,3 99,1 99,1 99,1 98,2 100,0 100,0 100,0 100,0 100,0 100,0 100,0 100,0 100,0 100,0 100,0 100,0 100,0
95,5 88,12 96,4 100,0 99,1 98,2 76,24 91,9 83,17 85,15 89,11 96,4 92,8 95,5 94,6 96,4 84,16 99,1 96,4 99,1 96,4 96,4 96,4 98,2 100,0
96,4 95,5 96,4 89,11 89,11 100,0 100,0 100,0 100,0 100,0 100,0 100,0 100,0 100,0 100,0 100,0 100,0 100,0 100,0 100,0 100,0 100,0 100,0 100,0 100,0
66,34 58,42 56,44 85,15 53,47 84,16 62,38 74,26 67,33 67,33 60,40 59,41 44,56 60,40 61,39 53,47 50,50 35,65 43,57 62,38 51,49 80,20 65,35 45,55 56,44
95,5 96,4 98,2 97,3 94,6 78,22 89,11 92,8 98,2 100,0 100,0 100,0 100,0 100,0 100,0 100,0 100,0 100,0 100,0 100,0 100,0 100,0 100,0 100,0 100,0
42,58 48,52 32,68 34,66 27,73 50,50 51,49 45,55 77,23 84,16 66,34 78,22 64,36 53,47 70,30 52,48 39,61 46,54 73,27 73,27 75,25 85,15 75,25 68,32 88,12
91,9 82,18 91,9 98,2 97,3 99,1 99,1 86,14 99,1 100,0 98,2 100,0 100,0 100,0 100,0 100,0 100,0 100,0 100,0 100,0 100,0 100,0 100,0 100,0 100,0
90,10 92,8 96,4 100,0 94,6 61,39 82,18 88,12 87,13 84,16 90,10 96,4 97,3 76,24 87,13 91,9 66,34 78,22 91,9 83,17 87,13 95,5 97,3 97,3 92,8
89,11 94,6 100,0 100,0 85,15 95,5 98,2 98,2 97,3 87,13 95,5 100,0 90,10 100,0 100,0 100,0 100,0 100,0 100,0 100,0 100,0 100,0 100,0 100,0 100,0
96,4 97,3 90,10 92,8 89,11 100,0 100,0 100,0 100,0 100,0 100,0 100,0 100,0 100,0 100,0 100,0 100,0 100,0 100,0 100,0 100,0 100,0 100,0 100,0 100,0
90,10 89,11 99,1 79,21 94,6 90,10 96,4 87,13 96,4 81,19 75,25 62,38 95,5 95,5 91,9 89,11 96,4 78,22 92,8 93,7 93,7 99,1 97,3 96,4 94,6
80,20 83,17 91,9 96,4 91,9 95,5 97,3 98,2 89,11 92,8 100,0 99,1 99,1 88,12 99,1 100,0 100,0 100,0 100,0 100,0 100,0 100,0 100,0 100,0 100,0
68,32 70,30 93,7 87,13 94,6 90,10 89,11 82,18 75,25 82,18 88,12 81,19 92,8 97,3 96,4 96,4 92,8 98,2 100,0 100,0 100,0 100,0 100,0 100,0 100,0
89,11 88,12 93,7 84,16 93,7 94,6 100,0 100,0 96,4 93,7 97,3 98,2 100,0 100,0 100,0 100,0 100,0 100,0 100,0 100,0 100,0 100,0 100,0 100,0 100,0
85,15 90,10 100,0 69,31 72,28 74,26 84,16 79,21 84,16 75,25 67,33 79,21 92,8 91,9 95,5 85,15 88,12 83,17 89,11 76,24 81,19 84,16 94,6 98,2 94,6
88,12 86,14 92,8 94,6 73,27 88,12 82,18 95,5 100,0 88,12 84,16 97,3 97,3 84,16 98,2 100,0 100,0 100,0 100,0 100,0 100,0 100,0 100,0 100,0 100,0
80,20 81,19 69,31 69,31 82,18 96,4 84,16 82,18 90,10 89,11 97,3 100,0 100,0 93,7 97,3 100,0 100,0 98,2 100,0 100,0 100,0 100,0 100,0 100,0 100,0
73,27 75,25 52,48 77,23 94,6 81,19 62,38 90,10 89,11 90,10 98,2 90,10 94,6 82,18 82,18 92,8 90,10 89,11 84,16 99,1 96,4 99,1 97,3 95,5 97,3
100,0 99,1 96,4 100,0 100,0 100,0 94,6 99,1 98,2 97,3 94,6 97,3 89,11 95,5 80,20 92,8 92,8 89,11 99,1 98,2 97,3 100,0 93,7 99,1 94,6
98,2 94,6 88,12 100,0 97,3 93,7 99,1 97,3 95,5 98,2 94,6 93,7 92,8 96,4 93,7 95,5 97,3 100,0 89,11 87,13 93,7 91,9 96,4 99,1 96,4
56,44 50,50 82,18 77,23 66,34 77,23 83,17 66,34 85,15 74,26 73,27 77,23 74,26 59,41 81,19 80,20 75,25 68,32 70,30 73,27 77,23 96,4 87,13 90,10 92,8
65,35 72,28 92,8 66,34 56,44 64,36 83,17 62,38 78,22 72,28 75,25 72,28 75,25 73,27 84,16 79,21 51,49 49,51 48,52 52,48 55,45 44,56 49,51 67,33 54,46
90,10 98,2 94,6 92,8 99,1 100,0 93,7 97,3 100,0 99,1 100,0 100,0 100,0 100,0 100,0 100,0 100,0 100,0 100,0 100,0 100,0 100,0 100,0 100,0 100,0
99,1 99,1 96,4 86,14 87,13 95,5 99,1 98,2 100,0 100,0 100,0 100,0 100,0 100,0 100,0 100,0 100,0 100,0 100,0 100,0 100,0 100,0 100,0 100,0 100,0
90,10 90,10 99,1 91,9 86,14 100,0 100,0 100,0 100,0 100,0 100,0 100,0 100,0 100,0 100,0 100,0 100,0 100,0 100,0 100,0 100,0 100,0 100,0 100,0 100,0
65,35 60,40 77,23 77,23 74,26 83,17 79,21 85,15 85,15 86,14 93,7 92,8 96,4 95,5 98,2 82,18 87,13 95,5 85,15 94,6 92,8 90,10 82,18 90,10 94,6
83,17 81,19 97,3 86,14 70,30 86,14 100,0 100,0 100,0 97,3 88,12 99,1 98,2 98,2 98,2 100,0 100,0 100,0 100,0 100,0 100,0 100,0 100,0 100,0 100,0
62,38 78,22 69,31 67,33 75,25 80,20 86,14 69,31 68,32 76,24 93,7 85,15 77,23 54,46 68,32 67,33 55,45 62,38 73,27 65,35 66,34 57,43 69,31 65,35 57,43
77,23 83,17 77,23 73,27 82,18 98,2 73,27 93,7 97,3 85,15 89,11 84,16 86,14 74,26 60,40 78,22 72,28 68,32 53,47 55,45 70,30 78,22 70,30 66,34 70,30
87,13 86,14 74,26 95,5 79,21 88,12 87,13 98,2 100,0 100,0 99,1 97,3 84,16 87,13 90,10 85,15 84,16 89,11 63,37 81,19 73,27 88,12 78,22 87,13 83,17
90,10 90,10 94,6 95,5 96,4 86,14 79,21 79,21 61,39 65,35 85,15 55,45 54,46 76,24 66,34 78,22 67,33 70,30 47,53 60,40 65,35 49,51 39,61 49,51 35,65
74,26 73,27 71,29 93,7 78,22 89,11 90,10 100,0 97,3 92,8 100,0 100,0 100,0 100,0 100,0 100,0 100,0 100,0 100,0 100,0 100,0 100,0 100,0 100,0 100,0
46,54 53,47 36,64 45,55 55,45 63,37 39,61 55,45 56,44 53,47 54,46 63,37 43,57 71,29 54,46 58,42 54,46 36,64 48,52 56,44 58,42 48,52 45,55 53,47 43,57
83,17 94,6 98,2 85,15 92,8 92,8 87,13 86,14 81,19 87,13 88,12 99,1 98,2 100,0 100,0 100,0 100,0 100,0 100,0 100,0 100,0 100,0 100,0 100,0 100,0
93,7 95,5 96,4 83,17 91,9 82,18 91,9 94,6 91,9 96,4 91,9 97,3 92,8 98,2 92,8 97,3 99,1 100,0 100,0 100,0 100,0 100,0 100,0 100,0 100,0
79,21 67,33 65,35 72,28 68,32 93,7 84,16 87,13 71,29 82,18 80,20 74,26 81,19 91,9 75,25 85,15 93,7 96,4 90,10 78,22 87,13 92,8 91,9 88,12 89,11
94,6 87,13 66,34 90,10 97,3 99,1 100,0 100,0 100,0 91,9 97,3 100,0 100,0 100,0 100,0 100,0 100,0 100,0 100,0 100,0 100,0 100,0 100,0 100,0 100,0
85,15 83,17 75,25 73,27 86,14 87,13 84,16 91,9 88,12 83,17 94,6 88,12 86,14 87,13 84,16 73,27 91,9 72,28 82,18 68,32 76,24 66,34 74,26 76,24 75,25
77,23 78,22 62,38 69,31 71,29 75,25 89,11 90,10 89,11 79,21 80,20 83,17 81,19 73,27 85,15 85,15 79,21 77,23 81,19 65,35 85,15 62,38 69,31 73,27 65,35
72,28 78,22 82,18 79,21 90,10 73,27 88,12 89,11 86,14 96,4 100,0 92,8 98,2 99,1 100,0 92,8 100,0 100,0 96,4 87,13 97,3 94,6 95,5 98,2 89,11
72,28 86,14 77,23 76,24 54,46 52,48 51,49 54,46 57,43 64,36 64,36 60,40 69,31 69,31 72,28 55,45 58,42 40,60 51,49 55,45 44,56 49,51 45,55 55,45 51,49
87,13 92,8 90,10 85,15 92,8 76,24 100,0 100,0 95,5 98,2 97,3 97,3 96,4 95,5 77,23 74,26 77,23 91,9 87,13 92,8 94,6 88,12 89,11 78,22 63,37
62,38 79,21 83,17 88,12 96,4 77,23 78,22 74,26 86,14 80,20 88,12 85,15 86,14 79,21 90,10 84,16 70,30 75,25 86,14 65,35 76,24 85,15 75,25 71,29 80,20
79,21 78,22 91,9 68,32 75,25 92,8 99,1 100,0 100,0 96,4 98,2 99,1 100,0 99,1 100,0 97,3 95,5 99,1 91,9 91,9 85,15 90,10 99,1 94,6 100,0
88,12 91,9 74,26 93,7 80,20 80,20 92,8 93,7 86,14 97,3 100,0 99,1 97,3 92,8 97,3 100,0 98,2 99,1 96,4 97,3 96,4 92,8 92,8 97,3 100,0
73,27 82,18 83,17 87,13 84,16 72,28 63,37 86,14 79,21 96,4 96,4 94,6 92,8 85,15 95,5 98,2 91,9 94,6 92,8 85,15 100,0 97,3 95,5 98,2 99,1
100,0 100,0 100,0 99,1 96,4 91,9 97,3 99,1 100,0 98,2 97,3 98,2 92,8 96,4 94,6 99,1 100,0 93,7 95,5 88,12 97,3 88,12 84,16 71,29 69,31
98,2 100,0 100,0 93,7 97,3 100,0 100,0 100,0 97,3 100,0 99,1 98,2 99,1 100,0 100,0 96,4 99,1 100,0 97,3 100,0 99,1 94,6 92,8 86,14 81,19
59,41 56,44 36,64 33,67 74,26 76,24 45,55 74,26 70,30 74,26 80,20 60,40 85,15 88,12 95,5 85,15 80,20 85,15 83,17 82,18 89,11 77,23 86,14 85,15 87,13
59,41 77,23 75,25 72,28 62,38 62,38 63,37 72,28 80,20 51,49 58,42 67,33 72,28 72,28 78,22 59,41 82,18 85,15 65,35 78,22 78,22 70,30 84,16 88,12 87,13
73,27 82,18 69,31 61,39 72,28 43,57 57,43 71,29 49,51 63,37 42,58 36,64 54,46 50,50 51,49 46,54 40,60 72,28 70,30 75,25 59,41 51,49 53,47 55,45 57,43
71,29 70,30 78,22 76,24 63,37 87,13 90,10 78,22 81,19 81,19 96,4 93,7 86,14 95,5 97,3 100,0 96,4 91,9 97,3 96,4 99,1 100,0 100,0 100,0 100,0
56,44 51,49 61,39 53,47 82,18 59,41 49,51 51,49 41,59 63,37 74,26 63,37 88,12 68,32 81,19 76,24 91,9 66,34 76,24 79,21 86,14 80,20 90,10 84,16 90,10
99,1 100,0 100,0 100,0 100,0 96,4 95,5 93,7 100,0 94,6 99,1 100,0 100,0 100,0 100,0 100,0 100,0 100,0 100,0 100,0 100,0 100,0 100,0 100,0 100,0
56,44 65,35 66,34 79,21 85,15 59,41 52,48 61,39 68,32 65,35 64,36 83,17 83,17 66,34 82,18 70,30 78,22 94,6 83,17 84,16 88,12 67,33 67,33 81,19 79,21
100,0 98,2 98,2 100,0 96,4 80,20 97,3 100,0 96,4 99,1 100,0 100,0 100,0 100,0 100,0 100,0 100,0 100,0 100,0 100,0 100,0 100,0 100,0 100,0 100,0
77,23 76,24 86,14 97,3 99,1 88,12 85,15 93,7 95,5 100,0 100,0 100,0 100,0 100,0 100,0 100,0 100,0 100,0 100,0 100,0 100,0 100,0 100,0 100,0 100,0
76,24 79,21 90,10 61,39 69,31 79,21 77,23 93,7 73,27 88,12 89,11 70,30 81,19 90,10 77,23 90,10 85,15 78,22 95,5 80,20 90,10 89,11 92,8 85,15 85,15
80,20 87,13 97,3 72,28 64,36 77,23 75,25 87,13 88,12 68,32 90,10 91,9 93,7 98,2 94,6 100,0 96,4 96,4 96,4 96,4 99,1 100,0 99,1 100,0 100,0
93,7 95,5 71,29 100,0 100,0 91,9 100,0 98,2 91,9 100,0 100,0 100,0 100,0 100,0 100,0 100,0 100,0 100,0 100,0 100,0 100,0 100,0 100,0 100,0 100,0
73,27 70,30 62,38 82,18 80,20 92,8 92,8 74,26 100,0 96,4 87,13 94,6 85,15 95,5 90,10 92,8 98,2 90,10 99,1 98,2 92,8 98,2 98,2 100,0 98,2
96,4 94,6 99,1 91,9 90,10 86,14 82,18 73,27 77,23 93,7 85,15 71,29 89,11 88,12 86,14 93,7 91,9 93,7 92,8 83,17 84,16 96,4 96,4 80,20 84,16
89,11 82,18 71,29 84,16 93,7 85,15 61,39 38,62 58,42 76,24 46,54 69,31 53,47 46,54 57,43 67,33 67,33 56,44 65,35 64,36 50,50 48,52 56,44 43,57 40,60
39,61 44,56 24,76 60,40 71,29 60,40 68,32 54,46 63,37 62,38 59,41 54,46 69,31 50,50 46,54 45,55 58,42 48,52 41,59 45,55 53,47 50,50 57,43 45,55 50,50
89,11 81,19 83,17 95,5 96,4 97,3 84,16 100,0 99,1 100,0 100,0 100,0 100,0 100,0 100,0 100,0 100,0 100,0 100,0 100,0 100,0 100,0 100,0 100,0 100,0
72,28 80,20 90,10 65,35 71,29 55,45 77,23 80,20 78,22 72,28 90,10 61,39 77,23 78,22 80,20 96,4 75,25 91,9 93,7 98,2 95,5 97,3 97,3 81,19 71,29
90,10 92,8 81,19 59,41 88,12 98,2 82,18 94,6 78,22 87,13 92,8 92,8 85,15 81,19 91,9 91,9 88,12 81,19 93,7 84,16 94,6 94,6 99,1 94,6 93,7
96,4 100,0 100,0 94,6 95,5 93,7 98,2 97,3 81,19 86,14 83,17 79,21 84,16 81,19 68,32 70,30 74,26 72,28 91,9 76,24 84,16 78,22 67,33 80,20 83,17
88,12 86,14 86,14 65,35 68,32 82,18 70,30 87,13 74,26 98,2 86,14 85,15 79,21 67,33 90,10 85,15 69,31 56,44 65,35 79,21 76,24 66,34 60,40 58,42 71,29
97,3 99,1 94,6 100,0 94,6 99,1 96,4 98,2 92,8 98,2 94,6 91,9 70,30 90,10 91,9 90,10 93,7 74,26 97,3 96,4 90,10 95,5 92,8 100,0 100,0
99,1 96,4 97,3 100,0 93,7 98,2 100,0 100,0 100,0 100,0 100,0 95,5 99,1 95,5 94,6 96,4 89,11 97,3 100,0 100,0 96,4 99,1 100,0 100,0 95,5
62,38 58,42 79,21 77,23 75,25 61,39 62,38 61,39 65,35 77,23 78,22 80,20 68,32 85,15 91,9 74,26 82,18 86,14 72,28 73,27 68,32 51,49 68,32 63,37 65,35
97,3 90,10 91,9 92,8 99,1 100,0 98,2 100,0 98,2 100,0 100,0 100,0 100,0 100,0 100,0 100,0 100,0 100,0 100,0 100,0 100,0 100,0 100,0 100,0 100,0
84,16 69,31 83,17 78,22 81,19 84,16 89,11 90,10 83,17 82,18 82,18 88,12 82,18 89,11 68,32 88,12 76,24 68,32 71,29 76,24 69,31 65,35 75,25 65,35 76,24
98,2 95,5 93,7 88,12 100,0 100,0 78,22 79,21 99,1 100,0 100,0 100,0 100,0 100,0 100,0 100,0 100,0 100,0 100,0 100,0 100,0 100,0 100,0 100,0 100,0
95,5 92,8 82,18 100,0 95,5 94,6 90,10 92,8 87,13 100,0 95,5 96,4 95,5 86,14 87,13 93,7 98,2 99,1 95,5 93,7 95,5 97,3 100,0 100,0 100,0
93,7 93,7 77,23 93,7 96,4 88,12 78,22 83,17 70,30 82,18 82,18 78,22 84,16 92,8 80,20 86,14 79,21 78,22 84,16 72,28 84,16 91,9 87,13 71,29 87,13
86,14 89,11 98,2 92,8 85,15 89,11 74,26 73,27 77,23 84,16 79,21 79,21 82,18 92,8 85,15 91,9 79,21 85,15 72,28 65,35 79,21 81,19 79,21 65,35 68,32
96,4 99,1 100,0 96,4 90,10 98,2 91,9 99,1 99,1 100,0 100,0 100,0 100,0 100,0 100,0 100,0 100,0 100,0 100,0 100,0 100,0 100,0 100,0 100,0 100,0
98,2 98,2 90,10 84,16 99,1 93,7 82,18 98,2 96,4 94,6 89,11 97,3 93,7 88,12 86,14 89,11 92,8 86,14 69,31 70,30 68,32 84,16 76,24 69,31 75,25
100,0 100,0 97,3 98,2 93,7 93,7 93,7 95,5 99,1 92,8 96,4 94,6 89,11 99,1 92,8 100,0 100,0 100,0 100,0 100,0 100,0 100,0 100,0 100,0 100,0
89,11 95,5 97,3 93,7 93,7 100,0 100,0 98,2 100,0 100,0 100,0 100,0 100,0 100,0 100,0 100,0 100,0 100,0 100,0 100,0 100,0 100,0 100,0 100,0 100,0
99,1 100,0 99,1 97,3 96,4 99,1 99,1 91,9 96,4 100,0 100,0 100,0 100,0 100,0 100,0 100,0 100,0 100,0 100,0 100,0 100,0 100,0 100,0 100,0 100,0
82,18 82,18 77,23 73,27 73,27 71,29 58,42 67,33 62,38 72,28 76,24 79,21 71,29 84,16 64,36 76,24 79,21 66,34 72,28 78,22 84,16 73,27 85,15 83,17 89,11
100,0 100,0 100,0 94,6 95,5 86,14 100,0 99,1 93,7 83,17 91,9 82,18 95,5 99,1 98,2 87,13 89,11 84,16 84,16 81,19 88,12 67,33 84,16 70,30 85,15
93,7 99,1 91,9 93,7 86,14 99,1 87,13 97,3 88,12 97,3 93,7 99,1 100,0 89,11 96,4 99,1 99,1 100,0 100,0 93,7 92,8 93,7 98,2 99,1 94,6
75,25 90,10 85,15 92,8 82,18 99,1 97,3 93,7 91,9 86,14 87,13 98,2 92,8 60,40 79,21 72,28 72,28 73,27 75,25 71,29 84,16 69,31 78,22 81,19 83,17
91,9 99,1 100,0 100,0 100,0 99,1 97,3 100,0 100,0 100,0 97,3 100,0 100,0 96,4 97,3 94,6 82,18 84,16 89,11 90,10 93,7 90,10 80,20 83,17 92,8
45,55 43,57 43,57 38,62 47,53 61,39 69,31 62,38 73,27 51,49 56,44 71,29 54,46 50,50 45,55 57,43 68,32 65,35 72,28 68,32 47,53 52,48 53,47 49,51 57,43
95,5 96,4 93,7 93,7 99,1 93,7 99,1 98,2 100,0 100,0 100,0 100,0 100,0 100,0 100,0 100,0 100,0 100,0 100,0 100,0 100,0 100,0 100,0 100,0 100,0
94,6 97,3 100,0 92,8 83,17 91,9 90,10 98,2 100,0 100,0 100,0 100,0 100,0 100,0 100,0 100,0 100,0 100,0 100,0 100,0 100,0 100,0 100,0 100,0 100,0
76,24 81,19 83,17 91,9 79,21 93,7 75,25 94,6 77,23 83,17 94,6 77,23 74,26 76,24 77,23 85,15 85,15 77,23 71,29 85,15 76,24 85,15 84,16 70,30 70,30
61,39 75,25 51,49 45,55 83,17 79,21 96,4 91,9 86,14 77,23 85,15 73,27 69,31 65,35 71,29 47,53 42,58 71,29 67,33 62,38 67,33 73,27 54,46 86,14 70,30
67,33 73,27 91,9 82,18 57,43 89,11 75,25 91,9 90,10 81,19 73,27 55,45 58,42 88,12 70,30 73,27 67,33 70,30 65,35 81,19 95,5 84,16 92,8 92,8 96,4
100,0 100,0 99,1 97,3 97,3 98,2 99,1 99,1 100,0 73,27 100,0 99,1 100,0 100,0 100,0 100,0 100,0 100,0 100,0 100,0 100,0 100,0 100,0 100,0 100,0
58,42 45,55 71,29 77,23 56,44 43,57 48,52 50,50 76,24 75,25 84,16 78,22 71,29 80,20 69,31 63,37 74,26 80,20 49,51 64,36 71,29 77,23 78,22 76,24 77,23
92,8 87,13 89,11 89,11 84,16 87,13 86,14 90,10 89,11 89,11 79,21 92,8 74,26 63,37 75,25 87,13 69,31 92,8 84,16 84,16 82,18 84,16 88,12 99,1 97,3
43,57 66,34 53,47 44,56 58,42 45,55 39,61 59,41 70,30 39,61 36,64 49,51 38,62 42,58 51,49 27,73 41,59 52,48 65,35 49,51 61,39 56,44 62,38 64,36 65,35
98,2 98,2 86,14 100,0 100,0 100,0 100,0 100,0 100,0 100,0 100,0 100,0 100,0 100,0 100,0 100,0 100,0 100,0 100,0 100,0 100,0 100,0 100,0 100,0 100,0
69,31 65,35 55,45 47,53 79,21 81,19 91,9 86,14 86,14 84,16 93,7 97,3 94,6 100,0 89,11 82,18 74,26 53,47 68,32 77,23 80,20 81,19 80,20 93,7 88,12
80,20 81,19 79,21 71,29 71,29 92,8 76,24 86,14 88,12 89,11 99,1 82,18 90,10 96,4 96,4 95,5 94,6 94,6 100,0 96,4 98,2 100,0 100,0 99,1 100,0
85,15 93,7 89,11 98,2 91,9 95,5 91,9 91,9 94,6 90,10 95,5 85,15 81,19 95,5 96,4 97,3 90,10 99,1 93,7 100,0 94,6 88,12 99,1 98,2 100,0
95,5 94,6 94,6 100,0 95,5 92,8 96,4 100,0 93,7 95,5 98,2 92,8 94,6 99,1 93,7 99,1 94,6 97,3 90,10 93,7 97,3 96,4 92,8 91,9 96,4
85,15 95,5 85,15 92,8 100,0 100,0 100,0 100,0 100,0 100,0 100,0 100,0 100,0 100,0 100,0 100,0 100,0 100,0 100,0 100,0 100,0 100,0 100,0 100,0 100,0
97,3 100,0 100,0 99,1 87,13 92,8 93,7 92,8 88,12 88,12 82,18 80,20 80,20 93,7 90,10 75,25 84,16 84,16 64,36 76,24 79,21 90,10 80,20 68,32 76,24
93,7 92,8 89,11 86,14 90,10 93,7 100,0 98,2 99,1 99,1 100,0 100,0 100,0 100,0 100,0 100,0 100,0 100,0 100,0 100,0 100,0 100,0 100,0 100,0 100,0
90,10 96,4 88,12 100,0 100,0 98,2 98,2 100,0 99,1 100,0 100,0 100,0 97,3 99,1 93,7 98,2 98,2 97,3 94,6 99,1 100,0 100,0 100,0 100,0 100,0
55,45 52,48 41,59 32,68 45,55 58,42 63,37 70,30 77,23 60,40 73,27 69,31 67,33 73,27 61,39 49,51 34,66 43,57 52,48 60,40 55,45 56,44 59,41 56,44 68,32
42,58 52,48 65,35 53,47 36,64 60,40 59,41 65,35 67,33 73,27 72,28 50,50 65,35 78,22 71,29 79,21 91,9 74,26 83,17 77,23 78,22 78,22 62,38 73,27 67,33
84,16 71,29 51,49 67,33 74,26 77,23 68,32 63,37 89,11 81,19 88,12 88,12 91,9 88,12 89,11 90,10 81,19 94,6 90,10 95,5 95,5 92,8 90,10 93,7 95,5
51,49 49,51 62,38 55,45 56,44 29,71 31,69 56,44 46,54 38,62 33,67 55,45 62,38 60,40 70,30 71,29 79,21 82,18 91,9 97,3 89,11 99,1 91,9 90,10 97,3
64,36 84,16 87,13 76,24 70,30 59,41 46,54 72,28 72,28 60,40 61,39 69,31 79,21 59,41 60,40 49,51 60,40 49,51 53,47 61,39 70,30 48,52 65,35 64,36 64,36
86,14 90,10 88,12 66,34 71,29 69,31 79,21 88,12 76,24 67,33 76,24 63,37 70,30 72,28 55,45 56,44 65,35 63,37 48,52 68,32 65,35 58,42 57,43 65,35 62,38
87,13 83,17 93,7 96,4 99,1 92,8 100,0 82,18 77,23 65,35 75,25 70,30 75,25 81,19 87,13 81,19 84,16 89,11 79,21 91,9 70,30 71,29 81,19 76,24 85,15
87,13 83,17 93,7 91,9 81,19 92,8 81,19 84,16 63,37 83,17 71,29 82,18 81,19 73,27 86,14 71,29 85,15 77,23 78,22 68,32 64,36 60,40 68,32 70,30 64,36
98,2 97,3 91,9 99,1 100,0 100,0 99,1 92,8 96,4 95,5 88,12 71,29 99,1 95,5 99,1 100,0 100,0 100,0 100,0 100,0 100,0 100,0 100,0 100,0 100,0
98,2 99,1 87,13 75,25 79,21 92,8 97,3 94,6 94,6 100,0 94,6 95,5 93,7 95,5 100,0 95,5 99,1 98,2 96,4 96,4 97,3 100,0 100,0 100,0 100,0
97,3 96,4 100,0 100,0 98,2 98,2 98,2 98,2 92,8 92,8 94,6 96,4 99,1 94,6 88,12 93,7 99,1 92,8 95,5 99,1 88,12 95,5 88,12 85,15 83,17
81,19 86,14 87,13 88,12 96,4 89,11 91,9 74,26 91,9 88,12 73,27 71,29 98,2 92,8 96,4 92,8 99,1 96,4 99,1 100,0 100,0 100,0 100,0 100,0 100,0
94,6 91,9 94,6 99,1 98,2 80,20 92,8 99,1 91,9 97,3 100,0 90,10 100,0 100,0 100,0 100,0 100,0 100,0 100,0 100,0 100,0 100,0 100,0 100,0 100,0
93,7 99,1 100,0 98,2 84,16 95,5 93,7 100,0 86,14 95,5 88,12 63,37 86,14 89,11 92,8 97,3 100,0 100,0 100,0 100,0 100,0 100,0 100,0 100,0 100,0
98,2 88,12 93,7 98,2 91,9 99,1 95,5 100,0 100,0 100,0 100,0 100,0 99,1 82,18 81,19 83,17 92,8 87,13 82,18 93,7 86,14 84,16 92,8 94,6 100,0
49,51 74,26 85,15 45,55 51,49 68,32 43,57 65,35 71,29 70,30 77,23 56,44 52,48 51,49 69,31 47,53 70,30 71,29 75,25 61,39 61,39 67,33 69,31 70,30 73,27
96,4 100,0 100,0 100,0 97,3 95,5 97,3 100,0 100,0 95,5 92,8 94,6 90,10 95,5 93,7 89,11 99,1 97,3 100,0 100,0 100,0 100,0 100,0 100,0 100,0
90,10 94,6 95,5 99,1 100,0 100,0 99,1 88,12 95,5 86,14 98,2 99,1 100,0 100,0 90,10 99,1 100,0 100,0 100,0 100,0 100,0 100,0 100,0 100,0 100,0
39,61 50,50 61,39 46,54 44,56 69,31 45,55 50,50 50,50 44,56 56,44 48,52 47,53 48,52 59,41 70,30 62,38 85,15 67,33 70,30 64,36 71,29 78,22 73,27 78,22
37,63 24,76 39,61 42,58 35,65 33,67 71,29 75,25 54,46 59,41 60,40 48,52 93,7 67,33 49,51 71,29 82,18 82,18 72,28 84,16 74,26 81,19 82,18 88,12 92,8
73,27 72,28 78,22 50,50 52,48 83,17 72,28 85,15 82,18 87,13 88,12 94,6 86,14 79,21 91,9 87,13 84,16 83,17 72,28 70,30 82,18 77,23 70,30 87,13 81,19
91,9 85,15 91,9 98,2 100,0 92,8 86,14 97,3 95,5 98,2 94,6 97,3 91,9 97,3 93,7 91,9 93,7 95,5 98,2 99,1 92,8 94,6 90,10 77,23 84,16
100,0 95,5 93,7 96,4 98,2 85,15 84,16 73,27 84,16 81,19 89,11 92,8 94,6 95,5 92,8 89,11 90,10 79,21 73,27 89,11 80,20 78,22 77,23 90,10 91,9
83,17 80,20 79,21 90,10 87,13 95,5 90,10 82,18 83,17 97,3 100,0 100,0 100,0 100,0 100,0 100,0 100,0 100,0 100,0 100,0 100,0 100,0 100,0 100,0 100,0
59,41 61,39 67,33 60,40 70,30 85,15 75,25 72,28 70,30 73,27 82,18 69,31 82,18 83,17 65,35 56,44 81,19 86,14 71,29 79,21 80,20 83,17 82,18 96,4 99,1
98,2 92,8 100,0 100,0 92,8 100,0 100,0 100,0 100,0 100,0 100,0 100,0 100,0 100,0 100,0 100,0 100,0 100,0 100,0 100,0 100,0 100,0 100,0 100,0 100,0
47,53 47,53 57,43 40,60 45,55 70,30 66,34 65,35 55,45 83,17 78,22 82,18 66,34 53,47 74,26 76,24 85,15 90,10 77,23 83,17 82,18 93,7 84,16 86,14 76,24
81,19 69,31 76,24 50,50 73,27 74,26 49,51 47,53 35,65 38,62 65,35 48,52 63,37 53,47 47,53 53,47 66,34 66,34 79,21 83,17 84,16 78,22 87,13 88,12 73,27
98,2 100,0 100,0 100,0 100,0 99,1 97,3 92,8 100,0 91,9 96,4 100,0 100,0 100,0 100,0 100,0 100,0 100,0 100,0 100,0 100,0 100,0 100,0 100,0 100,0
89,11 89,11 90,10 98,2 75,25 95,5 93,7 89,11 94,6 94,6 85,15 87,13 89,11 90,10 64,36 80,20 71,29 80,20 78,22 85,15 96,4 88,12 96,4 83,17 94,6
99,1 99,1 100,0 97,3 93,7 100,0 91,9 99,1 90,10 93,7 83,17 80,20 84,16 76,24 82,18 76,24 67,33 80,20 67,33 75,25 72,28 59,41 77,23 78,22 79,21
89,11 93,7 75,25 84,16 83,17 99,1 100,0 100,0 100,0 100,0 100,0 100,0 100,0 100,0 100,0 100,0 100,0 100,0 100,0 100,0 100,0 100,0 100,0 100,0 100,0
78,22 77,23 68,32 76,24 81,19 86,14 71,29 74,26 59,41 80,20 81,19 70,30 83,17 74,26 81,19 80,20 75,25 89,11 73,27 78,22 89,11 75,25 75,25 70,30 68,32
83,17 84,16 83,17 87,13 64,36 78,22 68,32 68,32 76,24 75,25 61,39 86,14 92,8 83,17 85,15 82,18 78,22 66,34 89,11 70,30 84,16 59,41 79,21 77,23 82,18
96,4 99,1 100,0 100,0 96,4 84,16 92,8 92,8 94,6 100,0 100,0 100,0 100,0 100,0 100,0 100,0 100,0 100,0 100,0 100,0 100,0 100,0 100,0 100,0 100,0
72,28 74,26 87,13 81,19 73,27 80,20 95,5 89,11 93,7 91,9 95,5 90,10 85,15 87,13 98,2 85,15 74,26 70,30 84,16 93,7 72,28 59,41 67,33 72,28 45,55
58,42 60,40 56,44 52,48 53,47 69,31 74,26 55,45 58,42 52,48 64,36 71,29 69,31 96,4 70,30 64,36 82,18 65,35 71,29 70,30 80,20 63,37 68,32 62,38 75,25
82,18 84,16 74,26 70,30 70,30 78,22 88,12 99,1 97,3 97,3 98,2 87,13 89,11 92,8 95,5 74,26 89,11 81,19 85,15 79,21 87,13 88,12 66,34 68,32 78,22
89,11 92,8 95,5 95,5 99,1 97,3 87,13 99,1 93,7 97,3 99,1 94,6 91,9 70,30 83,17 92,8 94,6 73,27 83,17 68,32 74,26 74,26 74,26 81,19 76,24
89,11 91,9 97,3 98,2 87,13 78,22 91,9 66,34 76,24 98,2 73,27 81,19 88,12 79,21 92,8 86,14 75,25 64,36 78,22 76,24 75,25 61,39 66,34 71,29 76,24
64,36 67,33 91,9 74,26 68,32 73,27 91,9 90,10 92,8 85,15 91,9 79,21 89,11 89,11 81,19 74,26 82,18 75,25 76,24 63,37 64,36 63,37 63,37 54,46 38,62
63,37 71,29 73,27 60,40 53,47 57,43 38,62 35,65 66,34 51,49 64,36 42,58 44,56 45,55 47,53 55,45 51,49 44,56 63,37 63,37 53,47 49,51 42,58 46,54 36,64
80,20 77,23 72,28 81,19 98,2 100,0 98,2 94,6 88,12 90,10 82,18 90,10 93,7 92,8 94,6 98,2 94,6 91,9 91,9 92,8 99,1 98,2 98,2 100,0 100,0
96,4 91,9 81,19 97,3 100,0 91,9 99,1 95,5 98,2 100,0 99,1 98,2 100,0 94,6 92,8 95,5 100,0 99,1 100,0 89,11 99,1 98,2 99,1 93,7 97,3
84,16 84,16 83,17 82,18 86,14 93,7 81,19 92,8 83,17 89,11 93,7 85,15 83,17 66,34 81,19 91,9 93,7 95,5 88,12 94,6 87,13 96,4 96,4 98,2 97,3
95,5 99,1 99,1 94,6 89,11 90,10 87,13 92,8 84,16 99,1 100,0 99,1 96,4 94,6 100,0 93,7 91,9 95,5 94,6 90,10 83,17 99,1 91,9 97,3 99,1
75,25 85,15 85,15 87,13 93,7 89,11 90,10 82,18 80,20 72,28 74,26 86,14 89,11 90,10 89,11 86,14 86,14 81,19 88,12 91,9 99,1 93,7 96,4 97,3 96,4
98,2 96,4 97,3 86,14 89,11 90,10 54,46 73,27 47,53 86,14 75,25 81,19 74,26 60,40 64,36 89,11 87,13 97,3 92,8 80,20 96,4 96,4 87,13 96,4 94,6
69,31 85,15 81,19 73,27 72,28 66,34 92,8 61,39 55,45 61,39 51,49 44,56 55,45 51,49 32,68 40,60 45,55 35,65 35,65 29,71 29,71 43,57 53,47 39,61 34,66
94,6 87,13 100,0 100,0 96,4 97,3 100,0 95,5 97,3 98,2 92,8 100,0 91,9 100,0 97,3 100,0 100,0 100,0 100,0 100,0 100,0 100,0 100,0 100,0 100,0
87,13 98,2 74,26 92,8 97,3 98,2 90,10 96,4 96,4 80,20 97,3 94,6 94,6 91,9 88,12 92,8 87,13 92,8 93,7 89,11 87,13 93,7 94,6 86,14 88,12
91,9 80,20 93,7 78,22 89,11 82,18 85,15 74,26 72,28 63,37 77,23 71,29 74,26 79,21 88,12 89,11 82,18 87,13 95,5 83,17 86,14 82,18 92,8 89,11 84,16
28,72 42,58 42,58 22,78 73,27 76,24 52,48 41,59 39,61 54,46 63,37 59,41 59,41 61,39 63,37 49,51 36,64 47,53 55,45 44,56 50,50 53,47 65,35 62,38 42,58
87,13 89,11 85,15 73,27 88,12 89,11 98,2 95,5 100,0 99,1 100,0 99,1 100,0 93,7 96,4 91,9 93,7 100,0 100,0 100,0 100,0 100,0 100,0 100,0 100,0
98,2 93,7 94,6 88,12 88,12 88,12 85,15 93,7 91,9 82,18 75,25 74,26 85,15 73,27 78,22 78,22 89,11 87,13 96,4 97,3 99,1 98,2 92,8 98,2 98,2
85,15 66,34 60,40 56,44 73,27 85,15 67,33 64,36 56,44 54,46 55,45 55,45 65,35 59,41 64,36 58,42 61,39 51,49 61,39 61,39 63,37 55,45 41,59 46,54 57,43
89,11 95,5 95,5 91,9 92,8 88,12 99,1 83,17 99,1 96,4 85,15 64,36 89,11 70,30 93,7 94,6 77,23 86,14 76,24 72,28 79,21 71,29 64,36 78,22 83,17
87,13 78,22 94,6 88,12 89,11 76,24 91,9 84,16 99,1 88,12 77,23 75,25 90,10 80,20 93,7 85,15 96,4 100,0 91,9 98,2 96,4 92,8 94,6 97,3 97,3
87,13 84,16 87,13 95,5 100,0 100,0 100,0 100,0 100,0 100,0 100,0 100,0 100,0 100,0 100,0 100,0 100,0 100,0 100,0 100,0 100,0 100,0 100,0 100,0 100,0
86,14 99,1 92,8 99,1 99,1 98,2 98,2 99,1 96,4 100,0 100,0 100,0 100,0 100,0 100,0 100,0 100,0 100,0 100,0 100,0 100,0 100,0 100,0 100,0 100,0
88,12 89,11 86,14 81,19 83,17 92,8 95,5 73,27 89,11 86,14 94,6 83,17 83,17 77,23 73,27 71,29 88,12 75,25 89,11 84,16 78,22 87,13 98,2 90,10 96,4
96,4 96,4 94,6 91,9 88,12 99,1 98,2 98,2 96,4 84,16 88,12 87,13 69,31 84,16 92,8 84,16 91,9 80,20 89,11 93,7 93,7 83,17 90,10 94,6 86,14
97,3 97,3 94,6 99,1 95,5 90,10 96,4 99,1 99,1 97,3 98,2 91,9 99,1 93,7 98,2 85,15 98,2 97,3 97,3 92,8 90,10 97,3 90,10 91,9 93,7
87,13 78,22 81,19 91,9 79,21 69,31 73,27 84,16 73,27 89,11 96,4 89,11 94,6 87,13 90,10 89,11 74,26 90,10 94,6 100,0 99,1 87,13 93,7 98,2 93,7
94,6 91,9 90,10 78,22 92,8 99,1 97,3 83,17 91,9 70,30 82,18 67,33 65,35 73,27 58,42 74,26 65,35 71,29 79,21 57,43 58,42 67,33 86,14 75,25 73,27
70,30 66,34 83,17 73,27 57,43 55,45 76,24 74,26 73,27 88,12 75,25 50,50 65,35 66,34 61,39 72,28 90,10 91,9 93,7 87,13 91,9 96,4 100,0 100,0 97,3
98,2 98,2 98,2 95,5 94,6 92,8 100,0 100,0 100,0 100,0 100,0 100,0 100,0 100,0 100,0 100,0 100,0 100,0 100,0 100,0 100,0 100,0 100,0 100,0 100,0
97,3 97,3 100,0 100,0 90,10 87,13 100,0 100,0 100,0 100,0 100,0 100,0 100,0 100,0 100,0 100,0 100,0 100,0 100,0 100,0 100,0 100,0 100,0 100,0 100,0
66,34 55,45 70,30 77,23 57,43 70,30 80,20 69,31 61,39 65,35 68,32 77,23 87,13 93,7 93,7 92,8 96,4 95,5 100,0 96,4 100,0 97,3 95,5 96,4 94,6
96,4 87,13 64,36 91,9 95,5 97,3 99,1 100,0 100,0 100,0 100,0 100,0 100,0 100,0 100,0 100,0 100,0 100,0 100,0 100,0 100,0 100,0 100,0 100,0 100,0
74,26 76,24 57,43 91,9 82,18 83,17 72,28 72,28 76,24 85,15 88,12 95,5 91,9 79,21 81,19 72,28 85,15 67,33 77,23 79,21 95,5 99,1 92,8 95,5 90,10
92,8 84,16 92,8 95,5 91,9 97,3 82,18 81,19 96,4 97,3 99,1 99,1 100,0 100,0 100,0 100,0 100,0 100,0 100,0 100,0 100,0 100,0 100,0 100,0 100,0
91,9 95,5 92,8 80,20 100,0 98,2 93,7 95,5 94,6 89,11 97,3 89,11 97,3 80,20 67,33 61,39 79,21 80,20 76,24 67,33 62,38 65,35 73,27 60,40 65,35
99,1 98,2 94,6 100,0 100,0 94,6 91,9 93,7 96,4 96,4 97,3 97,3 93,7 99,1 100,0 97,3 98,2 94,6 97,3 100,0 94,6 100,0 100,0 100,0 100,0
93,7 90,10 89,11 89,11 88,12 97,3 97,3 99,1 89,11 96,4 100,0 100,0 100,0 100,0 100,0 100,0 100,0 100,0 100,0 100,0 100,0 100,0 100,0 100,0 100,0
68,32 80,20 88,12 87,13 90,10 95,5 86,14 89,11 93,7 89,11 98,2 91,9 92,8 94,6 94,6 95,5 94,6 97,3 90,10 99,1 84,16 96,4 91,9 88,12 87,13
67,33 67,33 44,56 49,51 67,33 60,40 71,29 61,39 42,58 37,63 56,44 32,68 43,57 59,41 68,32 37,63 67,33 51,49 35,65 59,41 61,39 70,30 70,30 56,44 56,44
96,4 85,15 86,14 81,19 89,11 94,6 98,2 91,9 95,5 100,0 100,0 100,0 100,0 100,0 100,0 100,0 100,0 100,0 100,0 100,0 100,0 100,0 100,0 100,0 100,0
91,9 90,10 96,4 97,3 97,3 89,11 96,4 93,7 95,5 96,4 95,5 95,5 91,9 98,2 91,9 99,1 80,20 92,8 98,2 100,0 100,0 100,0 100,0 100,0 100,0
75,25 74,26 96,4 79,21 93,7 100,0 80,20 94,6 96,4 97,3 92,8 97,3 80,20 85,15 95,5 97,3 99,1 98,2 100,0 100,0 100,0 100,0 100,0 100,0 100,0
84,16 86,14 98,2 98,2 82,18 98,2 91,9 100,0 95,5 93,7 98,2 82,18 89,11 81,19 84,16 96,4 91,9 81,19 70,30 72,28 82,18 82,18 83,17 85,15 83,17
76,24 67,33 83,17 87,13 88,12 91,9 81,19 89,11 92,8 97,3 94,6 94,6 96,4 87,13 87,13 90,10 86,14 90,10 96,4 98,2 96,4 99,1 98,2 100,0 100,0
72,28 70,30 70,30 78,22 86,14 74,26 73,27 82,18 69,31 95,5 82,18 91,9 53,47 62,38 67,33 54,46 60,40 68,32 63,37 86,14 81,19 60,40 64,36 51,49 59,41
95,5 94,6 98,2 98,2 88,12 97,3 99,1 99,1 100,0 100,0 83,17 94,6 92,8 93,7 91,9 99,1 100,0 100,0 100,0 100,0 100,0 100,0 100,0 100,0 100,0
88,12 88,12 91,9 100,0 95,5 97,3 81,19 87,13 97,3 90,10 95,5 87,13 83,17 93,7 97,3 99,1 100,0 97,3 100,0 100,0 100,0 100,0 100,0 100,0 100,0
76,24 83,17 44,56 74,26 63,37 64,36 75,25 74,26 80,20 82,18 62,38 80,20 75,25 79,21 80,20 85,15 76,24 83,17 85,15 81,19 76,24 73,27 76,24 80,20 78,22
39,61 61,39 40,60 32,68 46,54 54,46 43,57 43,57 54,46 53,47 53,47 39,61 48,52 55,45 57,43 72,28 62,38 66,34 65,35 72,28 69,31 79,21 87,13 84,16 92,8
45,55 35,65 39,61 66,34 63,37 68,32 64,36 61,39 63,37 41,59 59,41 79,21 68,32 59,41 56,44 66,34 65,35 74,26 79,21 69,31 85,15 69,31 75,25 68,32 66,34
98,2 99,1 98,2 96,4 92,8 93,7 100,0 100,0 100,0 100,0 100,0 100,0 100,0 100,0 100,0 100,0 100,0 100,0 100,0 100,0 100,0 100,0 100,0 100,0 100,0
80,20 70,30 69,31 85,15 70,30 77,23 63,37 70,30 87,13 65,35 84,16 77,23 92,8 100,0 99,1 94,6 100,0 94,6 99,1 98,2 100,0 99,1 100,0 93,7 93,7
100,0 98,2 100,0 100,0 92,8 100,0 96,4 99,1 86,14 86,14 97,3 82,18 89,11 98,2 100,0 100,0 100,0 100,0 100,0 100,0 100,0 100,0 100,0 100,0 100,0
31,69 39,61 22,78 20,80 25,75 50,50 52,48 44,56 67,33 69,31 71,29 61,39 54,46 58,42 61,39 60,40 81,19 93,7 85,15 81,19 78,22 69,31 85,15 72,28 83,17
78,22 71,29 67,33 87,13 92,8 91,9 85,15 89,11 87,13 100,0 100,0 100,0 100,0 100,0 100,0 100,0 100,0 100,0 100,0 100,0 100,0 100,0 100,0 100,0 100,0
90,10 81,19 60,40 75,25 72,28 89,11 67,33 57,43 66,34 70,30 57,43 47,53 59,41 59,41 72,28 75,25 83,17 76,24 80,20 75,25 86,14 75,25 80,20 76,24 63,37
59,41 45,55 62,38 83,17 76,24 80,20 77,23 69,31 80,20 75,25 81,19 86,14 70,30 74,26 71,29 57,43 55,45 55,45 59,41 55,45 57,43 65,35 69,31 52,48 50,50
87,13 90,10 83,17 64,36 55,45 74,26 73,27 64,36 53,47 81,19 75,25 65,35 76,24 70,30 79,21 82,18 79,21 91,9 86,14 76,24 69,31 88,12 78,22 85,15 92,8
60,40 48,52 38,62 63,37 56,44 59,41 52,48 45,55 48,52 73,27 73,27 68,32 62,38 50,50 66,34 74,26 52,48 53,47 61,39 48,52 54,46 51,49 72,28 73,27 61,39
71,29 68,32 68,32 68,32 50,50 60,40 60,40 69,31 68,32 56,44 42,58 67,33 60,40 52,48 63,37 41,59 40,60 60,40 47,53 50,50 51,49 50,50 61,39 72,28 67,33
99,1 97,3 98,2 100,0 97,3 95,5 97,3 92,8 93,7 97,3 98,2 84,16 85,15 88,12 89,11 86,14 96,4 95,5 79,21 99,1 97,3 95,5 92,8 91,9 96,4
97,3 96,4 97,3 99,1 79,21 86,14 99,1 100,0 92,8 96,4 99,1 97,3 100,0 100,0 100,0 97,3 100,0 100,0 99,1 100,0 100,0 100,0 100,0 100,0 100,0
98,2 100,0 100,0 95,5 88,12 82,18 85,15 98,2 89,11 89,11 86,14 87,13 92,8 90,10 65,35 74,26 84,16 96,4 91,9 97,3 91,9 91,9 86,14 91,9 88,12
98,2 97,3 100,0 94,6 95,5 89,11 97,3 95,5 99,1 91,9 96,4 97,3 100,0 100,0 100,0 100,0 100,0 100,0 100,0 100,0 100,0 100,0 100,0 100,0 100,0
98,2 95,5 99,1 98,2 96,4 97,3 99,1 93,7 92,8 100,0 94,6 98,2 100,0 100,0 100,0 100,0 100,0 100,0 100,0 100,0 100,0 100,0 100,0 100,0 100,0
98,2 98,2 100,0 100,0 96,4 89,11 100,0 99,1 100,0 100,0 95,5 99,1 98,2 94,6 100,0 99,1 96,4 98,2 96,4 94,6 84,16 79,21 81,19 88,12 84,16
81,19 86,14 81,19 86,14 67,33 64,36 78,22 85,15 72,28 83,17 97,3 99,1 100,0 100,0 100,0 100,0 100,0 100,0 100,0 100,0 100,0 100,0 100,0 100,0 100,0
57,43 47,53 42,58 80,20 66,34 58,42 65,35 71,29 72,28 72,28 78,22 96,4 96,4 97,3 97,3 90,10 94,6 90,10 97,3 94,6 86,14 85,15 80,20 92,8 95,5
95,5 97,3 100,0 94,6 86,14 93,7 97,3 98,2 100,0 100,0 99,1 98,2 100,0 100,0 100,0 100,0 100,0 100,0 100,0 100,0 100,0 100,0 100,0 100,0 100,0
99,1 99,1 81,19 92,8 95,5 97,3 95,5 83,17 88,12 77,23 66,34 84,16 76,24 67,33 80,20 82,18 88,12 90,10 89,11 95,5 98,2 86,14 90,10 99,1 99,1
94,6 95,5 91,9 95,5 96,4 98,2 100,0 100,0 100,0 100,0 100,0 100,0 100,0 100,0 100,0 100,0 100,0 100,0 100,0 100,0 100,0 100,0 100,0 100,0 100,0
95,5 99,1 93,7 87,13 98,2 92,8 99,1 97,3 93,7 100,0 100,0 100,0 100,0 100,0 100,0 100,0 100,0 100,0 100,0 100,0 100,0 100,0 100,0 100,0 100,0
80,20 83,17 78,22 70,30 65,35 69,31 69,31 96,4 76,24 71,29 84,16 86,14 89,11 82,18 77,23 77,23 76,24 62,38 88,12 77,23 69,31 72,28 74,26 71,29 69,31
48,52 49,51 57,43 46,54 25,75 70,30 66,34 37,63 54,46 36,64 44,56 32,68 61,39 53,47 62,38 70,30 69,31 53,47 76,24 80,20 67,33 52,48 73,27 73,27 71,29
76,24 79,21 87,13 90,10 97,3 100,0 96,4 99,1 100,0 100,0 100,0 100,0 100,0 100,0 100,0 100,0 100,0 100,0 100,0 100,0 100,0 100,0 100,0 100,0 100,0
70,30 81,19 80,20 77,23 79,21 82,18 94,6 87,13 88,12 72,28 75,25 83,17 94,6 86,14 87,13 71,29 67,33 60,40 66,34 70,30 85,15 82,18 88,12 93,7 98,2
83,17 81,19 88,12 80,20 80,20 96,4 88,12 100,0 95,5 90,10 98,2 95,5 90,10 93,7 97,3 97,3 90,10 87,13 85,15 80,20 72,28 84,16 80,20 87,13 77,23
77,23 84,16 83,17 77,23 77,23 82,18 78,22 94,6 79,21 76,24 82,18 89,11 71,29 70,30 69,31 73,27 66,34 58,42 51,49 48,52 63,37 56,44 50,50 45,55 49,51
96,4 93,7 99,1 90,10 95,5 97,3 97,3 89,11 76,24 71,29 82,18 61,39 76,24 66,34 74,26 83,17 83,17 81,19 78,22 82,18 76,24 57,43 58,42 51,49 49,51
82,18 79,21 76,24 77,23 38,62 36,64 75,25 66,34 68,32 44,56 37,63 71,29 61,39 59,41 40,60 65,35 66,34 69,31 50,50 49,51 64,36 41,59 48,52 62,38 61,39
88,12 91,9 98,2 95,5 100,0 94,6 80,20 82,18 99,1 99,1 95,5 99,1 100,0 99,1 89,11 99,1 97,3 91,9 98,2 94,6 100,0 94,6 88,12 96,4 97,3
50,50 68,32 71,29 60,40 70,30 78,22 81,19 69,31 52,48 45,55 58,42 57,43 67,33 67,33 66,34 67,33 57,43 58,42 66,34 49,51 76,24 83,17 72,28 54,46 67,33
83,17 88,12 91,9 90,10 100,0 93,7 87,13 68,32 80,20 81,19 83,17 88,12 100,0 91,9 99,1 91,9 93,7 93,7 97,3 93,7 89,11 98,2 84,16 94,6 90,10
96,4 98,2 95,5 92,8 100,0 99,1 95,5 97,3 100,0 100,0 100,0 92,8 92,8 99,1 99,1 99,1 94,6 100,0 96,4 100,0 100,0 100,0 98,2 100,0 100,0
99,1 95,5 100,0 99,1 100,0 100,0 89,11 99,1 93,7 87,13 98,2 92,8 85,15 98,2 94,6 93,7 89,11 94,6 97,3 92,8 92,8 85,15 85,15 88,12 81,19
91,9 89,11 97,3 83,17 83,17 90,10 87,13 73,27 75,25 82,18 82,18 94,6 95,5 98,2 95,5 92,8 93,7 93,7 95,5 95,5 92,8 97,3 92,8 99,1 95,5
60,40 69,31 77,23 47,53 81,19 80,20 69,31 65,35 93,7 58,42 67,33 73,27 81,19 61,39 85,15 76,24 77,23 80,20 73,27 72,28 56,44 60,40 59,41 77,23 68,32
99,1 100,0 100,0 100,0 98,2 95,5 100,0 98,2 100,0 100,0 100,0 97,3 82,18 88,12 92,8 88,12 94,6 76,24 93,7 94,6 90,10 82,18 94,6 91,9 82,18
71,29 62,38 62,38 71,29 77,23 87,13 82,18 80,20 83,17 81,19 91,9 72,28 69,31 75,25 74,26 62,38 70,30 78,22 79,21 75,25 86,14 83,17 90,10 81,19 85,15
87,13 87,13 86,14 95,5 91,9 82,18 89,11 73,27 83,17 74,26 56,44 75,25 83,17 83,17 74,26 69,31 68,32 69,31 69,31 67,33 68,32 70,30 73,27 85,15 83,17
35,65 29,71 18,82 57,43 56,44 61,39 53,47 44,56 53,47 52,48 47,53 64,36 67,33 58,42 64,36 70,30 72,28 77,23 86,14 92,8 87,13 81,19 69,31 67,33 68,32
68,32 53,47 54,46 60,40 35,65 55,45 52,48 53,47 61,39 58,42 70,30 55,45 50,50 62,38 64,36 70,30 58,42 52,48 49,51 48,52 49,51 65,35 74,26 74,26 69,31
82,18 81,19 66,34 88,12 67,33 64,36 68,32 74,26 57,43 69,31 69,31 75,25 82,18 76,24 51,49 55,45 45,55 50,50 57,43 51,49 56,44 62,38 52,48 54,46 51,49
100,0 100,0 100,0 100,0 100,0 100,0 95,5 94,6 97,3 96,4 90,10 95,5 98,2 96,4 84,16 92,8 99,1 93,7 98,2 98,2 91,9 87,13 77,23 78,22 82,18
81,19 71,29 88,12 80,20 89,11 83,17 95,5 93,7 99,1 91,9 79,21 98,2 93,7 91,9 96,4 98,2 94,6 98,2 92,8 97,3 89,11 92,8 91,9 97,3 99,1
92,8 94,6 93,7 100,0 93,7 89,11 93,7 99,1 74,26 93,7 96,4 100,0 100,0 100,0 100,0 100,0 100,0 100,0 100,0 100,0 100,0 100,0 100,0 100,0 100,0
88,12 92,8 95,5 99,1 93,7 98,2 100,0 100,0 100,0 100,0 100,0 100,0 100,0 100,0 100,0 100,0 100,0 100,0 100,0 100,0 100,0 100,0 100,0 100,0 100,0
90,10 75,25 77,23 78,22 87,13 84,16 91,9 96,4 70,30 75,25 67,33 90,10 84,16 81,19 83,17 72,28 85,15 86,14 90,10 81,19 89,11 90,10 81,19 90,10 88,12
84,16 83,17 71,29 71,29 60,40 78,22 64,36 49,51 68,32 56,44 87,13 73,27 72,28 68,32 68,32 54,46 72,28 45,55 58,42 55,45 48,52 30,70 50,50 34,66 55,45
98,2 99,1 99,1 98,2 83,17 92,8 98,2 100,0 100,0 100,0 100,0 100,0 100,0 100,0 100,0 100,0 100,0 100,0 100,0 100,0 100,0 100,0 100,0 100,0 100,0
92,8 84,16 90,10 64,36 89,11 71,29 74,26 82,18 53,47 73,27 71,29 92,8 80,20 93,7 95,5 88,12 96,4 96,4 95,5 90,10 99,1 100,0 100,0 98,2 99,1
88,12 90,10 94,6 83,17 81,19 76,24 96,4 93,7 98,2 91,9 96,4 97,3 99,1 100,0 100,0 100,0 100,0 100,0 100,0 100,0 100,0 100,0 100,0 100,0 100,0
65,35 61,39 63,37 71,29 64,36 56,44 64,36 70,30 58,42 58,42 81,19 79,21 64,36 68,32 88,12 81,19 80,20 64,36 72,28 88,12 74,26 46,54 50,50 50,50 62,38
78,22 82,18 79,21 51,49 61,39 74,26 52,48 51,49 53,47 65,35 54,46 66,34 62,38 60,40 48,52 56,44 40,60 25,75 52,48 43,57 34,66 32,68 30,70 49,51 45,55
81,19 83,17 62,38 79,21 76,24 89,11 79,21 77,23 75,25 92,8 70,30 57,43 79,21 80,20 86,14 78,22 72,28 87,13 80,20 83,17 75,25 81,19 57,43 66,34 82,18
100,0 92,8 100,0 100,0 100,0 100,0 86,14 97,3 93,7 96,4 82,18 96,4 97,3 90,10 91,9 87,13 94,6 95,5 89,11 80,20 77,23 81,19 73,27 67,33 73,27
92,8 97,3 91,9 92,8 91,9 91,9 90,10 83,17 72,28 69,31 76,24 63,37 81,19 70,30 75,25 51,49 39,61 54,46 56,44 46,54 47,53 56,44 54,46 54,46 55,45
97,3 96,4 91,9 94,6 94,6 85,15 92,8 67,33 71,29 75,25 78,22 68,32 79,21 74,26 79,21 64,36 67,33 76,24 71,29 64,36 59,41 64,36 85,15 80,20 86,14
84,16 96,4 99,1 84,16 81,19 85,15 93,7 75,25 80,20 72,28 59,41 70,30 80,20 72,28 77,23 76,24 68,32 62,38 73,27 75,25 85,15 91,9 86,14 89,11 95,5
94,6 98,2 96,4 93,7 92,8 83,17 93,7 86,14 99,1 100,0 100,0 95,5 100,0 100,0 100,0 100,0 100,0 100,0 100,0 100,0 100,0 100,0 100,0 100,0 100,0
100,0 95,5 92,8 88,12 86,14 90,10 91,9 85,15 75,25 71,29 76,24 76,24 76,24 73,27 80,20 78,22 76,24 84,16 80,20 85,15 83,17 86,14 84,16 87,13 87,13
87,13 90,10 92,8 94,6 73,27 92,8 95,5 94,6 86,14 93,7 91,9 91,9 89,11 95,5 82,18 76,24 81,19 84,16 85,15 84,16 86,14 89,11 96,4 88,12 87,13
97,3 98,2 95,5 92,8 90,10 99,1 96,4 94,6 81,19 80,20 90,10 89,11 95,5 83,17 88,12 89,11 89,11 91,9 88,12 100,0 98,2 99,1 100,0 100,0 100,0
67,33 68,32 41,59 67,33 70,30 63,37 45,55 63,37 74,26 42,58 66,34 38,62 43,57 54,46 64,36 49,51 52,48 37,63 61,39 57,43 68,32 61,39 47,53 53,47 43,57
96,4 92,8 86,14 93,7 96,4 98,2 95,5 91,9 89,11 90,10 76,24 97,3 86,14 97,3 95,5 89,11 86,14 82,18 95,5 99,1 89,11 91,9 91,9 95,5 86,14
90,10 100,0 88,12 82,18 99,1 100,0 91,9 97,3 97,3 98,2 96,4 98,2 95,5 99,1 98,2 99,1 98,2 88,12 97,3 87,13 92,8 92,8 84,16 83,17 92,8
100,0 95,5 95,5 97,3 95,5 98,2 95,5 90,10 98,2 95,5 94,6 89,11 90,10 80,20 97,3 97,3 100,0 100,0 100,0 100,0 100,0 100,0 100,0 100,0 100,0
97,3 100,0 99,1 99,1 97,3 94,6 85,15 93,7 91,9 77,23 92,8 100,0 99,1 100,0 100,0 100,0 100,0 100,0 100,0 100,0 100,0 100,0 100,0 100,0 100,0
95,5 95,5 96,4 99,1 100,0 100,0 97,3 97,3 99,1 99,1 100,0 96,4 100,0 100,0 100,0 100,0 100,0 100,0 100,0 100,0 100,0 100,0 100,0 100,0 100,0
96,4 100,0 91,9 83,17 90,10 97,3 99,1 98,2 100,0 100,0 100,0 100,0 100,0 100,0 100,0 100,0 100,0 100,0 100,0 100,0 100,0 100,0 100,0 100,0 100,0
70,30 80,20 74,26 72,28 80,20 67,33 77,23 73,27 66,34 82,18 69,31 73,27 61,39 64,36 52,48 71,29 83,17 63,37 55,45 45,55 72,28 73,27 63,37 79,21 75,25
92,8 91,9 94,6 91,9 91,9 86,14 88,12 90,10 87,13 99,1 99,1 95,5 97,3 95,5 94,6 94,6 94,6 96,4 100,0 100,0 100,0 100,0 100,0 100,0 100,0
83,17 78,22 71,29 70,30 91,9 90,10 94,6 98,2 87,13 92,8 95,5 93,7 99,1 91,9 100,0 97,3 92,8 84,16 89,11 69,31 78,22 69,31 62,38 54,46 61,39
99,1 97,3 94,6 87,13 90,10 90,10 97,3 76,24 97,3 88,12 85,15 90,10 89,11 86,14 89,11 84,16 91,9 96,4 94,6 89,11 82,18 79,21 89,11 88,12 87,13
80,20 87,13 76,24 80,20 62,38 64,36 50,50 71,29 64,36 65,35 62,38 47,53 63,37 58,42 68,32 76,24 81,19 87,13 77,23 92,8 79,21 77,23 81,19 85,15 86,14
93,7 95,5 95,5 95,5 96,4 100,0 100,0 100,0 98,2 99,1 86,14 96,4 100,0 100,0 100,0 100,0 100,0 95,5 100,0 95,5 93,7 98,2 100,0 100,0 100,0
74,26 63,37 28,72 52,48 60,40 56,44 49,51 38,62 38,62 40,60 55,45 79,21 76,24 72,28 78,22 67,33 80,20 71,29 81,19 90,10 83,17 93,7 84,16 87,13 91,9
97,3 87,13 87,13 88,12 96,4 87,13 95,5 88,12 95,5 78,22 75,25 88,12 75,25 80,20 74,26 81,19 78,22 82,18 76,24 96,4 91,9 79,21 89,11 89,11 85,15
91,9 96,4 88,12 92,8 92,8 93,7 85,15 84,16 76,24 74,26 91,9 77,23 74,26 77,23 62,38 70,30 66,34 59,41 73,27 64,36 85,15 94,6 84,16 82,18 77,23
94,6 91,9 88,12 71,29 73,27 89,11 87,13 89,11 87,13 78,22 86,14 77,23 82,18 66,34 69,31 68,32 69,31 59,41 72,28 78,22 75,25 75,25 70,30 87,13 80,20
43,57 33,67 29,71 68,32 47,53 43,57 39,61 42,58 47,53 43,57 62,38 64,36 64,36 79,21 56,44 71,29 48,52 73,27 67,33 69,31 56,44 37,63 20,80 32,68 55,45
46,54 45,55 65,35 24,76 34,66 21,79 61,39 37,63 38,62 41,59 64,36 56,44 54,46 59,41 60,40 63,37 60,40 70,30 74,26 81,19 75,25 50,50 50,50 52,48 55,45
68,32 69,31 75,25 85,15 95,5 92,8 87,13 87,13 87,13 97,3 95,5 83,17 88,12 81,19 95,5 97,3 93,7 100,0 100,0 100,0 100,0 100,0 100,0 100,0 100,0
97,3 98,2 95,5 100,0 100,0 100,0 92,8 93,7 98,2 100,0 100,0 100,0 100,0 100,0 100,0 100,0 100,0 100,0 100,0 100,0 100,0 100,0 100,0 100,0 100,0
98,2 92,8 90,10 91,9 89,11 86,14 83,17 83,17 93,7 93,7 91,9 97,3 99,1 87,13 99,1 90,10 89,11 98,2 100,0 100,0 100,0 100,0 100,0 100,0 100,0
98,2 96,4 90,10 90,10 90,10 73,27 74,26 85,15 78,22 92,8 95,5 100,0 96,4 97,3 91,9 95,5 98,2 99,1 100,0 100,0 100,0 100,0 100,0 100,0 100,0
97,3 98,2 94,6 96,4 90,10 100,0 96,4 73,27 95,5 93,7 90,10 91,9 90,10 99,1 94,6 87,13 96,4 89,11 95,5 97,3 92,8 97,3 88,12 96,4 93,7
46,54 39,61 40,60 39,61 34,66 65,35 72,28 79,21 74,26 62,38 68,32 64,36 49,51 39,61 64,36 52,48 55,45 57,43 63,37 73,27 65,35 73,27 87,13 68,32 77,23
93,7 93,7 96,4 100,0 98,2 71,29 83,17 99,1 94,6 99,1 100,0 96,4 91,9 92,8 91,9 93,7 97,3 90,10 92,8 90,10 81,19 91,9 93,7 97,3 95,5
88,12 92,8 87,13 78,22 88,12 90,10 87,13 84,16 69,31 90,10 77,23 99,1 83,17 60,40 83,17 83,17 77,23 87,13 91,9 83,17 85,15 86,14 71,29 82,18 76,24
37,63 49,51 47,53 37,63 57,43 59,41 58,42 74,26 59,41 78,22 72,28 83,17 83,17 91,9 77,23 68,32 65,35 74,26 77,23 69,31 68,32 46,54 42,58 39,61 51,49
76,24 78,22 71,29 83,17 71,29 64,36 70,30 62,38 46,54 66,34 81,19 74,26 56,44 50,50 61,39 73,27 70,30 68,32 75,25 68,32 60,40 51,49 57,43 71,29 61,39
67,33 72,28 74,26 67,33 49,51 69,31 46,54 46,54 59,41 43,57 26,74 47,53 61,39 49,51 54,46 51,49 23,77 66,34 46,54 47,53 40,60 39,61 38,62 42,58 46,54
99,1 97,3 96,4 97,3 97,3 84,16 79,21 64,36 73,27 97,3 91,9 98,2 91,9 71,29 73,27 62,38 71,29 88,12 94,6 86,14 90,10 90,10 96,4 82,18 94,6
58,42 54,46 43,57 50,50 57,43 57,43 92,8 75,25 78,22 67,33 59,41 58,42 59,41 68,32 64,36 48,52 61,39 69,31 52,48 48,52 67,33 62,38 42,58 37,63 55,45
92,8 95,5 95,5 97,3 89,11 97,3 89,11 91,9 93,7 87,13 89,11 71,29 73,27 76,24 72,28 83,17 92,8 83,17 97,3 90,10 83,17 74,26 81,19 73,27 77,23
83,17 78,22 69,31 71,29 85,15 71,29 88,12 89,11 56,44 80,20 90,10 82,18 66,34 61,39 46,54 66,34 54,46 39,61 68,32 59,41 44,56 51,49 35,65 47,53 45,55
92,8 100,0 100,0 99,1 100,0 78,22 80,20 94,6 96,4 94,6 90,10 94,6 94,6 100,0 100,0 100,0 100,0 100,0 100,0 100,0 100,0 100,0 100,0 100,0 100,0
76,24 77,23 72,28 89,11 52,48 76,24 82,18 69,31 67,33 39,61 58,42 48,52 59,41 64,36 57,43 62,38 56,44 50,50 41,59 57,43 45,55 45,55 49,51 30,70 45,55
98,2 97,3 94,6 97,3 94,6 96,4 100,0 99,1 84,16 98,2 92,8 99,1 100,0 100,0 100,0 100,0 100,0 100,0 100,0 100,0 100,0 100,0 100,0 100,0 100,0
94,6 93,7 76,24 64,36 81,19 61,39 76,24 57,43 69,31 74,26 40,60 65,35 64,36 89,11 76,24 85,15 74,26 85,15 57,43 68,32 62,38 50,50 63,37 61,39 54,46
94,6 92,8 95,5 96,4 99,1 98,2 99,1 95,5 99,1 92,8 91,9 93,7 83,17 70,30 97,3 92,8 94,6 91,9 91,9 99,1 81,19 89,11 87,13 96,4 97,3
87,13 87,13 85,15 76,24 96,4 88,12 89,11 85,15 66,34 82,18 77,23 64,36 91,9 81,19 81,19 97,3 93,7 86,14 93,7 83,17 93,7 91,9 85,15 86,14 74,26
78,22 75,25 61,39 78,22 83,17 81,19 87,13 76,24 89,11 80,20 86,14 88,12 56,44 88,12 66,34 83,17 84,16 74,26 80,20 72,28 66,34 81,19 83,17 88,12 85,15
96,4 95,5 98,2 97,3 87,13 85,15 100,0 94,6 95,5 100,0 99,1 98,2 95,5 87,13 76,24 92,8 89,11 80,20 78,22 79,21 59,41 61,39 54,46 46,54 46,54
81,19 84,16 81,19 96,4 96,4 86,14 98,2 90,10 82,18 81,19 92,8 80,20 62,38 78,22 77,23 93,7 89,11 92,8 90,10 82,18 75,25 93,7 87,13 92,8 86,14
100,0 100,0 85,15 97,3 97,3 100,0 100,0 92,8 100,0 94,6 92,8 97,3 97,3 98,2 95,5 97,3 91,9 96,4 97,3 91,9 97,3 97,3 96,4 100,0 99,1
96,4 98,2 87,13 99,1 100,0 100,0 99,1 98,2 96,4 93,7 94,6 95,5 96,4 82,18 79,21 91,9 85,15 74,26 81,19 69,31 77,23 80,20 85,15 76,24 86,14
25,75 19,81 31,69 30,70 25,75 45,55 59,41 62,38 61,39 74,26 73,27 57,43 65,35 59,41 73,27 58,42 52,48 50,50 35,65 35,65 57,43 66,34 49,51 47,53 60,40
77,23 83,17 61,39 69,31 77,23 64,36 76,24 65,35 75,25 74,26 65,35 67,33 74,26 67,33 50,50 54,46 56,44 38,62 32,68 37,63 23,77 43,57 40,60 54,46 47,53
73,27 73,27 67,33 79,21 85,15 95,5 86,14 96,4 73,27 89,11 86,14 95,5 100,0 97,3 96,4 90,10 91,9 97,3 99,1 100,0 100,0 100,0 100,0 100,0 100,0
85,15 92,8 91,9 98,2 87,13 77,23 68,32 91,9 92,8 93,7 85,15 97,3 97,3 99,1 86,14 95,5 97,3 95,5 96,4 99,1 99,1 90,10 84,16 93,7 96,4
66,34 80,20 91,9 77,23 88,12 89,11 70,30 83,17 80,20 96,4 96,4 88,12 71,29 76,24 83,17 94,6 82,18 71,29 87,13 76,24 84,16 87,13 84,16 84,16 80,20
82,18 81,19 75,25 72,28 85,15 75,25 69,31 79,21 82,18 95,5 94,6 93,7 97,3 96,4 89,11 99,1 100,0 93,7 100,0 100,0 100,0 100,0 100,0 100,0 100,0
78,22 74,26 94,6 88,12 70,30 72,28 75,25 74,26 64,36 77,23 90,10 96,4 100,0 94,6 92,8 85,15 84,16 83,17 92,8 91,9 77,23 94,6 81,19 83,17 92,8
74,26 74,26 79,21 73,27 71,29 63,37 63,37 61,39 82,18 60,40 68,32 41,59 74,26 65,35 62,38 65,35 61,39 77,23 82,18 74,26 56,44 70,30 55,45 70,30 50,50
68,32 79,21 65,35 63,37 89,11 52,48 70,30 60,40 69,31 60,40 71,29 83,17 93,7 76,24 77,23 73,27 76,24 68,32 85,15 69,31 78,22 79,21 80,20 78,22 96,4
90,10 92,8 90,10 90,10 79,21 73,27 77,23 89,11 89,11 64,36 81,19 88,12 63,37 50,50 48,52 60,40 62,38 37,63 67,33 71,29 47,53 53,47 49,51 60,40 45,55
45,55 50,50 40,60 75,25 66,34 50,50 53,47 62,38 54,46 42,58 77,23 67,33 57,43 72,28 56,44 58,42 41,59 62,38 49,51 59,41 69,31 79,21 76,24 68,32 69,31
86,14 82,18 92,8 92,8 81,19 85,15 90,10 93,7 90,10 93,7 88,12 89,11 83,17 83,17 94,6 97,3 100,0 98,2 90,10 99,1 99,1 99,1 96,4 96,4 100,0
78,22 80,20 73,27 67,33 97,3 100,0 100,0 100,0 100,0 100,0 100,0 100,0 100,0 100,0 100,0 100,0 100,0 100,0 100,0 100,0 100,0 100,0 100,0 100,0 100,0
73,27 65,35 75,25 74,26 85,15 62,38 67,33 82,18 79,21 85,15 92,8 85,15 92,8 96,4 91,9 71,29 81,19 93,7 84,16 87,13 82,18 89,11 81,19 91,9 78,22
100,0 100,0 98,2 93,7 91,9 88,12 92,8 88,12 97,3 96,4 100,0 100,0 100,0 100,0 100,0 98,2 100,0 100,0 100,0 100,0 100,0 100,0 100,0 100,0 100,0
88,12 93,7 81,19 82,18 89,11 72,28 78,22 74,26 87,13 82,18 93,7 95,5 92,8 92,8 90,10 93,7 98,2 100,0 100,0 100,0 100,0 100,0 100,0 100,0 100,0
90,10 95,5 99,1 88,12 98,2 90,10 93,7 99,1 95,5 91,9 96,4 95,5 98,2 96,4 97,3 99,1 100,0 93,7 92,8 95,5 82,18 76,24 76,24 74,26 86,14
92,8 88,12 79,21 52,48 67,33 74,26 73,27 71,29 69,31 83,17 77,23 47,53 44,56 46,54 60,40 54,46 54,46 56,44 43,57 42,58 57,43 54,46 59,41 64,36 45,55
59,41 61,39 65,35 41,59 61,39 65,35 46,54 85,15 71,29 58,42 52,48 43,57 36,64 49,51 50,50 66,34 57,43 68,32 63,37 72,28 76,24 60,40 77,23 82,18 87,13
49,51 47,53 43,57 37,63 61,39 48,52 45,55 47,53 25,75 53,47 64,36 62,38 59,41 45,55 63,37 50,50 62,38 54,46 77,23 60,40 40,60 47,53 46,54 49,51 49,51
60,40 70,30 69,31 89,11 93,7 91,9 86,14 99,1 92,8 88,12 92,8 96,4 92,8 96,4 93,7 90,10 96,4 99,1 98,2 98,2 100,0 100,0 100,0 100,0 100,0
88,12 81,19 75,25 90,10 87,13 97,3 93,7 84,16 95,5 96,4 100,0 100,0 100,0 100,0 100,0 100,0 100,0 100,0 100,0 100,0 100,0 100,0 100,0 100,0 100,0
90,10 82,18 87,13 97,3 98,2 91,9 85,15 90,10 94,6 87,13 94,6 93,7 90,10 100,0 88,12 99,1 100,0 100,0 100,0 100,0 100,0 100,0 100,0 100,0 100,0
80,20 83,17 67,33 70,30 84,16 63,37 63,37 62,38 45,55 77,23 73,27 79,21 86,14 57,43 65,35 82,18 70,30 74,26 82,18 72,28 82,18 78,22 77,23 89,11 86,14
56,44 65,35 85,15 71,29 56,44 61,39 88,12 78,22 95,5 87,13 87,13 87,13 91,9 78,22 73,27 80,20 84,16 88,12 82,18 82,18 86,14 78,22 84,16 87,13 94,6
90,10 93,7 89,11 91,9 79,21 87,13 85,15 91,9 79,21 90,10 97,3 99,1 91,9 96,4 100,0 100,0 100,0 100,0 100,0 100,0 100,0 100,0 100,0 100,0 100,0
65,35 71,29 54,46 52,48 58,42 61,39 74,26 75,25 70,30 79,21 70,30 85,15 85,15 79,21 60,40 64,36 58,42 94,6 79,21 74,26 71,29 64,36 68,32 68,32 57,43
94,6 86,14 87,13 84,16 99,1 92,8 99,1 100,0 100,0 100,0 100,0 100,0 100,0 100,0 100,0 100,0 100,0 100,0 100,0 100,0 100,0 100,0 100,0 100,0 100,0
100,0 100,0 98,2 100,0 99,1 90,10 91,9 96,4 89,11 93,7 96,4 97,3 76,24 93,7 100,0 100,0 100,0 100,0 100,0 100,0 100,0 100,0 100,0 100,0 100,0
77,23 85,15 92,8 95,5 65,35 87,13 87,13 75,25 65,35 93,7 64,36 68,32 61,39 91,9 100,0 94,6 80,20 73,27 80,20 83,17 62,38 54,46 55,45 40,60 58,42
96,4 92,8 80,20 95,5 83,17 87,13 84,16 76,24 84,16 88,12 74,26 85,15 89,11 94,6 92,8 77,23 87,13 91,9 85,15 88,12 90,10 96,4 85,15 88,12 93,7
52,48 58,42 68,32 67,33 59,41 54,46 41,59 70,30 36,64 47,53 36,64 49,51 54,46 59,41 53,47 68,32 75,25 75,25 67,33 80,20 74,26 58,42 73,27 60,40 65,35
91,9 93,7 96,4 99,1 92,8 69,31 95,5 96,4 100,0 100,0 100,0 98,2 97,3 87,13 99,1 100,0 100,0 100,0 100,0 100,0 100,0 100,0 100,0 100,0 100,0
93,7 90,10 80,20 94,6 83,17 92,8 91,9 90,10 90,10 92,8 77,23 86,14 76,24 75,25 91,9 79,21 83,17 83,17 80,20 76,24 83,17 70,30 69,31 63,37 64,36
98,2 98,2 82,18 97,3 99,1 100,0 100,0 94,6 95,5 92,8 95,5 93,7 89,11 86,14 87,13 98,2 75,25 67,33 73,27 81,19 80,20 80,20 75,25 76,24 78,22
89,11 78,22 92,8 98,2 98,2 93,7 100,0 100,0 100,0 100,0 100,0 100,0 100,0 100,0 100,0 100,0 100,0 100,0 100,0 100,0 100,0 100,0 100,0 100,0 100,0
66,34 76,24 60,40 75,25 76,24 44,56 63,37 84,16 87,13 66,34 90,10 84,16 83,17 89,11 92,8 83,17 75,25 83,17 88,12 80,20 89,11 92,8 86,14 80,20 90,10
68,32 79,21 91,9 95,5 92,8 90,10 89,11 84,16 84,16 76,24 88,12 87,13 84,16 91,9 68,32 90,10 83,17 83,17 93,7 88,12 75,25 83,17 78,22 82,18 79,21
90,10 95,5 98,2 97,3 99,1 91,9 95,5 99,1 100,0 100,0 97,3 100,0 100,0 100,0 100,0 100,0 100,0 100,0 100,0 100,0 100,0 100,0 100,0 100,0 100,0
44,56 55,45 59,41 57,43 28,72 30,70 50,50 61,39 70,30 81,19 53,47 38,62 70,30 36,64 44,56 34,66 27,73 59,41 52,48 65,35 58,42 67,33 68,32 83,17 81,19
94,6 91,9 91,9 61,39 90,10 89,11 99,1 100,0 97,3 93,7 100,0 94,6 99,1 100,0 100,0 96,4 98,2 99,1 93,7 89,11 90,10 86,14 86,14 82,18 84,16
98,2 100,0 100,0 99,1 99,1 100,0 100,0 100,0 100,0 94,6 95,5 95,5 98,2 95,5 98,2 96,4 99,1 100,0 100,0 97,3 99,1 100,0 100,0 100,0 100,0
96,4 95,5 100,0 100,0 99,1 94,6 100,0 97,3 80,20 63,37 82,18 77,23 85,15 73,27 80,20 72,28 92,8 72,28 77,23 84,16 84,16 81,19 74,26 71,29 68,32
86,14 94,6 83,17 85,15 79,21 75,25 85,15 83,17 88,12 90,10 89,11 80,20 87,13 87,13 96,4 92,8 93,7 95,5 97,3 99,1 95,5 98,2 100,0 100,0 100,0
88,12 87,13 97,3 97,3 79,21 90,10 81,19 75,25 90,10 89,11 79,21 87,13 89,11 91,9 91,9 88,12 84,16 82,18 81,19 70,30 68,32 81,19 63,37 75,25 86,14
68,32 63,37 74,26 73,27 44,56 42,58 61,39 71,29 43,57 45,55 59,41 24,76 41,59 26,74 41,59 36,64 30,70 54,46 48,52 64,36 45,55 39,61 41,59 43,57 55,45
85,15 86,14 91,9 80,20 74,26 78,22 69,31 97,3 93,7 78,22 87,13 89,11 98,2 89,11 95,5 98,2 96,4 100,0 88,12 84,16 94,6 91,9 98,2 97,3 93,7
89,11 81,19 98,2 100,0 100,0 95,5 95,5 99,1 100,0 100,0 100,0 100,0 100,0 100,0 100,0 100,0 100,0 100,0 100,0 100,0 100,0 100,0 100,0 100,0 100,0
93,7 94,6 92,8 73,27 85,15 99,1 98,2 100,0 100,0 100,0 99,1 100,0 100,0 100,0 100,0 100,0 100,0 100,0 100,0 100,0 100,0 100,0 100,0 100,0 100,0
85,15 80,20 81,19 80,20 91,9 86,14 87,13 73,27 67,33 89,11 90,10 85,15 49,51 78,22 69,31 73,27 73,27 52,48 58,42 46,54 59,41 48,52 39,61 33,67 28,72
95,5 99,1 91,9 91,9 79,21 92,8 100,0 97,3 93,7 100,0 100,0 100,0 100,0 100,0 100,0 100,0 100,0 100,0 100,0 100,0 100,0 100,0 100,0 100,0 100,0
66,34 74,26 75,25 72,28 59,41 47,53 63,37 51,49 47,53 55,45 69,31 74,26 77,23 64,36 83,17 80,20 85,15 68,32 69,31 62,38 71,29 70,30 62,38 55,45 63,37
86,14 82,18 92,8 70,30 73,27 68,32 71,29 59,41 77,23 65,35 52,48 42,58 40,60 20,80 32,68 68,32 51,49 71,29 76,24 64,36 82,18 65,35 71,29 56,44 67,33
100,0 100,0 100,0 97,3 96,4 100,0 95,5 92,8 97,3 99,1 100,0 96,4 99,1 98,2 94,6 100,0 96,4 97,3 93,7 88,12 83,17 91,9 90,10 96,4 92,8
87,13 92,8 64,36 84,16 66,34 96,4 89,11 87,13 86,14 65,35 80,20 75,25 91,9 83,17 85,15 91,9 91,9 86,14 92,8 92,8 96,4 84,16 76,24 75,25 78,22
100,0 100,0 100,0 86,14 90,10 99,1 100,0 91,9 89,11 98,2 97,3 91,9 96,4 84,16 80,20 87,13 71,29 78,22 83,17 72,28 82,18 82,18 78,22 82,18 78,22
69,31 59,41 66,34 64,36 56,44 61,39 68,32 57,43 73,27 74,26 42,58 27,73 48,52 62,38 54,46 73,27 52,48 77,23 66,34 77,23 79,21 73,27 48,52 69,31 75,25
93,7 90,10 86,14 69,31 93,7 86,14 85,15 86,14 90,10 83,17 68,32 77,23 70,30 74,26 73,27 55,45 68,32 48,52 70,30 67,33 60,40 54,46 61,39 73,27 63,37
46,54 42,58 50,50 62,38 47,53 74,26 70,30 68,32 65,35 60,40 64,36 61,39 51,49 47,53 37,63 47,53 60,40 60,40 63,37 52,48 62,38 61,39 67,33 62,38 67,33
95,5 94,6 100,0 94,6 82,18 87,13 54,46 75,25 69,31 83,17 84,16 62,38 78,22 88,12 95,5 96,4 100,0 96,4 84,16 97,3 90,10 94,6 97,3 97,3 93,7
70,30 87,13 67,33 62,38 59,41 80,20 79,21 68,32 79,21 74,26 89,11 83,17 64,36 64,36 64,36 69,31 74,26 81,19 74,26 87,13 89,11 75,25 88,12 85,15 80,20
37,63 46,54 51,49 42,58 56,44 46,54 48,52 55,45 53,47 74,26 56,44 57,43 62,38 55,45 40,60 52,48 52,48 53,47 65,35 58,42 58,42 44,56 50,50 34,66 38,62
72,28 72,28 86,14 58,42 67,33 48,52 51,49 30,70 52,48 62,38 43,57 54,46 65,35 59,41 62,38 65,35 67,33 58,42 69,31 48,52 72,28 79,21 81,19 79,21 77,23
75,25 76,24 93,7 88,12 74,26 87,13 99,1 100,0 100,0 100,0 100,0 100,0 100,0 100,0 100,0 100,0 100,0 100,0 100,0 100,0 100,0 100,0 100,0 100,0 100,0
54,46 49,51 73,27 62,38 47,53 45,55 24,76 44,56 54,46 64,36 41,59 78,22 49,51 64,36 58,42 77,23 78,22 81,19 81,19 82,18 67,33 66,34 70,30 69,31 54,46
98,2 100,0 99,1 95,5 91,9 84,16 75,25 80,20 80,20 89,11 81,19 85,15 91,9 92,8 77,23 73,27 77,23 59,41 72,28 59,41 56,44 59,41 53,47 73,27 55,45
99,1 94,6 100,0 94,6 100,0 99,1 80,20 97,3 77,23 89,11 99,1 99,1 99,1 100,0 99,1 99,1 100,0 100,0 100,0 100,0 100,0 100,0 100,0 100,0 100,0
69,31 82,18 79,21 78,22 93,7 78,22 90,10 88,12 90,10 97,3 98,2 92,8 100,0 90,10 94,6 84,16 92,8 86,14 86,14 92,8 99,1 98,2 99,1 96,4 98,2
89,11 98,2 91,9 92,8 97,3 95,5 84,16 100,0 91,9 84,16 100,0 75,25 77,23 85,15 79,21 85,15 79,21 75,25 96,4 88,12 78,22 75,25 78,22 80,20 87,13
94,6 99,1 96,4 98,2 85,15 95,5 100,0 100,0 100,0 100,0 100,0 100,0 100,0 100,0 100,0 100,0 100,0 100,0 100,0 100,0 100,0 100,0 100,0 100,0 100,0
60,40 69,31 77,23 95,5 92,8 81,19 97,3 90,10 78,22 76,24 48,52 55,45 52,48 78,22 68,32 60,40 66,34 60,40 54,46 51,49 56,44 60,40 41,59 26,74 25,75
44,56 48,52 43,57 40,60 63,37 70,30 64,36 38,62 62,38 59,41 63,37 54,46 55,45 48,52 74,26 91,9 84,16 74,26 73,27 72,28 81,19 67,33 48,52 52,48 61,39
57,43 56,44 58,42 63,37 66,34 81,19 62,38 73,27 74,26 86,14 86,14 80,20 97,3 88,12 93,7 87,13 78,22 93,7 91,9 91,9 89,11 89,11 87,13 76,24 83,17
100,0 100,0 100,0 100,0 97,3 90,10 88,12 81,19 84,16 92,8 78,22 89,11 81,19 93,7 88,12 82,18 95,5 97,3 92,8 97,3 100,0 99,1 96,4 99,1 100,0
89,11 96,4 96,4 100,0 89,11 100,0 100,0 100,0 100,0 100,0 100,0 100,0 100,0 100,0 100,0 100,0 100,0 100,0 100,0 100,0 100,0 100,0 100,0 100,0 100,0
69,31 64,36 36,64 72,28 56,44 65,35 39,61 56,44 62,38 61,39 67,33 39,61 30,70 46,54 59,41 76,24 55,45 66,34 61,39 61,39 67,33 61,39 50,50 47,53 30,70
91,9 94,6 99,1 97,3 94,6 100,0 99,1 86,14 91,9 100,0 100,0 99,1 97,3 98,2 98,2 100,0 100,0 100,0 100,0 100,0 100,0 100,0 100,0 100,0 100,0
97,3 98,2 88,12 73,27 71,29 71,29 69,31 77,23 69,31 68,32 78,22 81,19 69,31 75,25 77,23 75,25 71,29 51,49 71,29 87,13 68,32 66,34 72,28 77,23 73,27
64,36 57,43 55,45 62,38 64,36 66,34 79,21 56,44 65,35 56,44 77,23 57,43 56,44 78,22 61,39 47,53 65,35 81,19 82,18 66,34 67,33 74,26 67,33 62,38 85,15
65,35 64,36 74,26 64,36 61,39 57,43 64,36 65,35 76,24 66,34 52,48 32,68 46,54 70,30 63,37 58,42 63,37 71,29 76,24 75,25 75,25 64,36 64,36 83,17 79,21
54,46 75,25 66,34 57,43 76,24 53,47 77,23 77,23 76,24 72,28 79,21 73,27 71,29 69,31 79,21 80,20 95,5 94,6 91,9 97,3 99,1 98,2 98,2 92,8 87,13
89,11 81,19 79,21 62,38 76,24 91,9 91,9 84,16 83,17 80,20 88,12 96,4 85,15 88,12 90,10 95,5 99,1 99,1 91,9 97,3 89,11 92,8 94,6 88,12 94,6
60,40 48,52 70,30 57,43 51,49 79,21 79,21 78,22 77,23 75,25 69,31 85,15 77,23 76,24 82,18 85,15 86,14 79,21 94,6 91,9 75,25 90,10 81,19 76,24 69,31
95,5 96,4 92,8 99,1 99,1 94,6 87,13 95,5 100,0 92,8 92,8 96,4 95,5 100,0 92,8 98,2 100,0 87,13 86,14 87,13 90,10 82,18 81,19 86,14 90,10
97,3 98,2 89,11 99,1 100,0 91,9 87,13 88,12 96,4 100,0 94,6 100,0 96,4 97,3 94,6 89,11 84,16 93,7 93,7 90,10 98,2 100,0 99,1 100,0 100,0
81,19 85,15 84,16 96,4 86,14 74,26 97,3 94,6 86,14 67,33 84,16 94,6 91,9 87,13 80,20 87,13 93,7 92,8 97,3 94,6 100,0 99,1 98,2 98,2 99,1
88,12 88,12 98,2 89,11 91,9 96,4 88,12 91,9 91,9 94,6 92,8 99,1 99,1 99,1 100,0 100,0 100,0 100,0 100,0 100,0 100,0 100,0 100,0 100,0 100,0
71,29 69,31 79,21 94,6 84,16 90,10 99,1 100,0 100,0 100,0 100,0 100,0 100,0 100,0 100,0 100,0 100,0 100,0 100,0 100,0 100,0 100,0 100,0 100,0 100,0
95,5 97,3 89,11 91,9 99,1 100,0 100,0 98,2 98,2 98,2 94,6 91,9 100,0 89,11 94,6 78,22 93,7 79,21 83,17 88,12 87,13 90,10 99,1 96,4 90,10
64,36 53,47 49,51 68,32 62,38 91,9 97,3 69,31 78,22 76,24 64,36 75,25 77,23 69,31 47,53 54,46 80,20 65,35 78,22 65,35 66,34 86,14 68,32 67,33 80,20
88,12 93,7 78,22 83,17 87,13 87,13 61,39 77,23 58,42 90,10 85,15 95,5 90,10 93,7 74,26 71,29 92,8 80,20 87,13 95,5 100,0 98,2 100,0 94,6 97,3
95,5 98,2 94,6 95,5 100,0 98,2 91,9 98,2 100,0 100,0 100,0 100,0 100,0 100,0 100,0 100,0 100,0 100,0 100,0 100,0 100,0 100,0 100,0 100,0 100,0
99,1 100,0 99,1 100,0 94,6 99,1 100,0 95,5 91,9 83,17 100,0 98,2 100,0 100,0 100,0 100,0 100,0 100,0 100,0 100,0 100,0 100,0 100,0 100,0 100,0
73,27 64,36 92,8 78,22 72,28 65,35 54,46 74,26 77,23 84,16 85,15 94,6 85,15 92,8 90,10 90,10 88,12 83,17 88,12 100,0 92,8 87,13 96,4 90,10 84,16
92,8 99,1 99,1 95,5 93,7 94,6 85,15 78,22 73,27 80,20 77,23 92,8 92,8 82,18 91,9 74,26 92,8 89,11 74,26 66,34 82,18 78,22 61,39 63,37 70,30
70,30 65,35 95,5 80,20 51,49 64,36 62,38 37,63 53,47 48,52 55,45 38,62 59,41 49,51 59,41 73,27 79,21 56,44 62,38 58,42 73,27 81,19 79,21 83,17 76,24
95,5 88,12 94,6 99,1 96,4 98,2 100,0 100,0 100,0 100,0 100,0 100,0 100,0 100,0 100,0 100,0 100,0 100,0 100,0 100,0 100,0 100,0 100,0 100,0 100,0
90,10 81,19 92,8 96,4 100,0 100,0 100,0 100,0 96,4 100,0 99,1 100,0 100,0 100,0 100,0 100,0 100,0 100,0 100,0 100,0 100,0 100,0 100,0 100,0 100,0
98,2 92,8 100,0 100,0 97,3 93,7 90,10 96,4 74,26 89,11 83,17 76,24 77,23 78,22 78,22 81,19 82,18 76,24 78,22 72,28 82,18 85,15 86,14 77,23 85,15
79,21 83,17 92,8 83,17 69,31 90,10 62,38 64,36 87,13 91,9 91,9 94,6 100,0 100,0 100,0 100,0 100,0 100,0 100,0 100,0 100,0 100,0 100,0 100,0 100,0
96,4 97,3 97,3 86,14 93,7 99,1 95,5 96,4 90,10 63,37 83,17 72,28 84,16 95,5 89,11 96,4 92,8 91,9 93,7 95,5 99,1 100,0 99,1 100,0 100,0
45,55 31,69 51,49 44,56 24,76 54,46 51,49 46,54 65,35 75,25 74,26 69,31 85,15 82,18 88,12 90,10 91,9 83,17 96,4 96,4 97,3 99,1 100,0 100,0 100,0
46,54 43,57 60,40 54,46 65,35 42,58 60,40 46,54 54,46 31,69 29,71 50,50 54,46 58,42 67,33 78,22 67,33 66,34 50,50 65,35 63,37 58,42 73,27 71,29 70,30
93,7 87,13 89,11 97,3 83,17 74,26 86,14 88,12 95,5 72,28 91,9 95,5 96,4 91,9 97,3 99,1 100,0 100,0 99,1 99,1 93,7 94,6 94,6 91,9 91,9
64,36 50,50 55,45 80,20 61,39 74,26 73,27 73,27 83,17 72,28 65,35 56,44 77,23 68,32 73,27 84,16 66,34 87,13 89,11 85,15 82,18 85,15 90,10 85,15 81,19
71,29 86,14 67,33 70,30 81,19 65,35 92,8 70,30 76,24 79,21 82,18 85,15 80,20 84,16 92,8 93,7 74,26 87,13 94,6 98,2 95,5 93,7 99,1 100,0 98,2
92,8 95,5 91,9 99,1 98,2 100,0 100,0 100,0 100,0 98,2 100,0 100,0 100,0 96,4 97,3 97,3 89,11 100,0 100,0 100,0 100,0 100,0 99,1 99,1 100,0
78,22 91,9 68,32 70,30 75,25 82,18 67,33 86,14 91,9 80,20 79,21 85,15 90,10 76,24 79,21 78,22 86,14 85,15 69,31 73,27 83,17 81,19 86,14 87,13 90,10
96,4 96,4 73,27 84,16 55,45 71,29 68,32 47,53 74,26 71,29 86,14 83,17 74,26 77,23 89,11 85,15 84,16 84,16 81,19 84,16 78,22 82,18 85,15 87,13 93,7
74,26 67,33 63,37 79,21 86,14 96,4 83,17 80,20 90,10 98,2 100,0 97,3 97,3 96,4 93,7 94,6 99,1 98,2 100,0 97,3 91,9 98,2 99,1 100,0 100,0
77,23 84,16 93,7 69,31 75,25 70,30 76,24 74,26 62,38 87,13 88,12 90,10 70,30 83,17 87,13 97,3 89,11 94,6 94,6 91,9 96,4 96,4 99,1 100,0 100,0
91,9 100,0 96,4 98,2 90,10 97,3 99,1 93,7 93,7 91,9 100,0 97,3 98,2 94,6 90,10 95,5 96,4 92,8 100,0 99,1 100,0 100,0 100,0 100,0 100,0
95,5 95,5 74,26 89,11 96,4 99,1 100,0 98,2 100,0 100,0 100,0 100,0 100,0 100,0 100,0 100,0 100,0 100,0 100,0 100,0 100,0 100,0 100,0 100,0 100,0
92,8 88,12 91,9 85,15 89,11 87,13 75,25 61,39 85,15 72,28 93,7 95,5 98,2 90,10 99,1 100,0 100,0 100,0 100,0 100,0 100,0 100,0 100,0 100,0 100,0
93,7 97,3 98,2 100,0 98,2 89,11 90,10 90,10 97,3 96,4 95,5 97,3 90,10 93,7 97,3 94,6 96,4 78,22 84,16 89,11 99,1 97,3 89,11 90,10 94,6
63,37 69,31 65,35 61,39 88,12 69,31 77,23 84,16 77,23 63,37 77,23 72,28 69,31 74,26 82,18 86,14 92,8 76,24 68,32 88,12 58,42 74,26 81,19 72,28 71,29
66,34 55,45 45,55 59,41 57,43 81,19 80,20 72,28 80,20 53,47 63,37 62,38 56,44 54,46 55,45 65,35 49,51 45,55 48,52 50,50 74,26 55,45 64,36 60,40 67,33
95,5 91,9 97,3 99,1 94,6 91,9 98,2 100,0 100,0 98,2 96,4 100,0 92,8 99,1 99,1 90,10 96,4 98,2 95,5 100,0 100,0 97,3 94,6 94,6 97,3
79,21 76,24 85,15 88,12 90,10 97,3 97,3 96,4 70,30 90,10 93,7 87,13 83,17 93,7 89,11 89,11 82,18 87,13 90,10 82,18 76,24 92,8 61,39 61,39 47,53
89,11 90,10 99,1 88,12 92,8 80,20 77,23 89,11 73,27 79,21 78,22 64,36 70,30 66,34 71,29 68,32 58,42 86,14 86,14 82,18 84,16 86,14 87,13 84,16 81,19
98,2 100,0 94,6 97,3 80,20 96,4 100,0 100,0 100,0 100,0 100,0 100,0 100,0 100,0 100,0 100,0 100,0 100,0 100,0 100,0 100,0 100,0 100,0 100,0 100,0
94,6 87,13 99,1 83,17 88,12 73,27 80,20 82,18 64,36 67,33 43,57 67,33 62,38 51,49 67,33 54,46 53,47 61,39 53,47 53,47 64,36 57,43 57,43 60,40 59,41
52,48 53,47 44,56 58,42 53,47 77,23 48,52 85,15 69,31 66,34 67,33 52,48 63,37 63,37 53,47 59,41 59,41 59,41 74,26 51,49 64,36 70,30 61,39 78,22 70,30
84,16 86,14 94,6 85,15 97,3 98,2 100,0 100,0 100,0 100,0 100,0 100,0 100,0 100,0 100,0 100,0 100,0 100,0 100,0 100,0 100,0 100,0 100,0 100,0 100,0
100,0 100,0 100,0 97,3 93,7 100,0 100,0 98,2 98,2 99,1 97,3 96,4 92,8 92,8 88,12 94,6 83,17 87,13 88,12 98,2 100,0 100,0 100,0 100,0 100,0
88,12 86,14 78,22 80,20 85,15 94,6 99,1 94,6 91,9 86,14 88,12 100,0 98,2 93,7 92,8 99,1 98,2 95,5 94,6 95,5 92,8 94,6 95,5 77,23 96,4
81,19 80,20 80,20 57,43 84,16 73,27 88,12 96,4 96,4 94,6 92,8 76,24 73,27 69,31 67,33 74,26 75,25 94,6 92,8 96,4 89,11 96,4 97,3 93,7 94,6
61,39 49,51 32,68 36,64 51,49 48,52 48,52 60,40 43,57 52,48 39,61 40,60 58,42 41,59 44,56 55,45 57,43 45,55 62,38 62,38 59,41 56,44 56,44 53,47 43,57
83,17 75,25 84,16 86,14 94,6 76,24 72,28 67,33 83,17 83,17 69,31 80,20 74,26 53,47 64,36 54,46 78,22 80,20 92,8 76,24 84,16 84,16 94,6 91,9 94,6
46,54 38,62 36,64 34,66 40,60 60,40 75,25 61,39 54,46 77,23 69,31 69,31 83,17 84,16 71,29 71,29 86,14 82,18 72,28 75,25 91,9 93,7 95,5 93,7 91,9
100,0 100,0 98,2 100,0 91,9 88,12 94,6 99,1 100,0 92,8 100,0 100,0 100,0 100,0 100,0 100,0 100,0 100,0 100,0 100,0 100,0 100,0 100,0 100,0 100,0
92,8 95,5 100,0 96,4 99,1 98,2 85,15 99,1 99,1 93,7 98,2 92,8 95,5 89,11 99,1 98,2 98,2 96,4 91,9 86,14 94,6 97,3 91,9 86,14 91,9
72,28 68,32 65,35 82,18 44,56 43,57 47,53 65,35 44,56 46,54 49,51 61,39 66,34 60,40 60,40 53,47 74,26 69,31 64,36 71,29 59,41 76,24 85,15 77,23 65,35
57,43 68,32 65,35 62,38 32,68 35,65 47,53 61,39 55,45 47,53 49,51 50,50 50,50 78,22 65,35 61,39 72,28 70,30 52,48 61,39 66,34 50,50 39,61 55,45 50,50
52,48 54,46 50,50 31,69 63,37 70,30 57,43 70,30 66,34 53,47 72,28 75,25 61,39 71,29 53,47 65,35 47,53 29,71 45,55 54,46 42,58 47,53 41,59 45,55 50,50
95,5 90,10 87,13 98,2 88,12 98,2 86,14 85,15 92,8 90,10 99,1 96,4 92,8 93,7 90,10 87,13 91,9 92,8 93,7 87,13 87,13 99,1 98,2 100,0 100,0
79,21 79,21 95,5 97,3 86,14 91,9 61,39 87,13 56,44 74,26 66,34 68,32 78,22 51,49 90,10 71,29 77,23 65,35 59,41 70,30 49,51 51,49 48,52 63,37 57,43
81,19 69,31 67,33 48,52 85,15 83,17 54,46 87,13 91,9 91,9 84,16 84,16 86,14 86,14 91,9 96,4 89,11 79,21 90,10 86,14 73,27 72,28 68,32 64,36 59,41
90,10 93,7 94,6 95,5 91,9 91,9 94,6 100,0 99,1 100,0 100,0 100,0 100,0 100,0 100,0 100,0 100,0 100,0 100,0 100,0 100,0 100,0 100,0 100,0 100,0
73,27 77,23 67,33 61,39 83,17 83,17 87,13 82,18 84,16 78,22 82,18 80,20 79,21 86,14 96,4 93,7 96,4 91,9 99,1 99,1 83,17 97,3 94,6 92,8 94,6
94,6 91,9 96,4 97,3 96,4 100,0 100,0 100,0 92,8 96,4 100,0 100,0 100,0 98,2 92,8 94,6 94,6 93,7 97,3 89,11 68,32 75,25 81,19 86,14 85,15
78,22 89,11 92,8 84,16 73,27 99,1 90,10 93,7 83,17 90,10 88,12 98,2 91,9 92,8 96,4 89,11 94,6 87,13 87,13 98,2 96,4 100,0 100,0 100,0 100,0
78,22 73,27 73,27 51,49 59,41 40,60 44,56 52,48 67,33 56,44 66,34 71,29 63,37 63,37 48,52 59,41 51,49 75,25 58,42 65,35 70,30 49,51 46,54 39,61 48,52
34,66 30,70 49,51 58,42 71,29 71,29 50,50 73,27 83,17 43,57 78,22 63,37 46,54 65,35 61,39 60,40 48,52 58,42 82,18 70,30 84,16 86,14 73,27 71,29 69,31
92,8 80,20 87,13 87,13 95,5 100,0 100,0 100,0 100,0 100,0 100,0 100,0 100,0 100,0 100,0 100,0 100,0 100,0 100,0 100,0 100,0 100,0 100,0 100,0 100,0
52,48 65,35 44,56 38,62 71,29 41,59 36,64 73,27 57,43 70,30 70,30 60,40 56,44 40,60 57,43 68,32 61,39 55,45 56,44 32,68 39,61 27,73 29,71 17,83 31,69
87,13 89,11 92,8 87,13 94,6 99,1 96,4 98,2 99,1 100,0 99,1 100,0 99,1 100,0 99,1 100,0 100,0 100,0 100,0 100,0 100,0 100,0 100,0 100,0 100,0
98,2 92,8 81,19 88,12 89,11 99,1 100,0 100,0 100,0 100,0 99,1 100,0 100,0 100,0 100,0 100,0 100,0 100,0 100,0 100,0 100,0 100,0 100,0 100,0 100,0
59,41 57,43 63,37 56,44 54,46 63,37 42,58 53,47 36,64 66,34 58,42 79,21 70,30 56,44 80,20 55,45 60,40 55,45 52,48 69,31 80,20 65,35 65,35 57,43 79,21
98,2 97,3 98,2 94,6 98,2 100,0 100,0 98,2 99,1 97,3 99,1 100,0 100,0 100,0 100,0 100,0 100,0 100,0 100,0 100,0 100,0 100,0 100,0 100,0 100,0
91,9 86,14 91,9 71,29 65,35 88,12 90,10 89,11 85,15 69,31 62,38 87,13 89,11 81,19 74,26 58,42 62,38 69,31 76,24 63,37 58,42 64,36 75,25 74,26 86,14
95,5 96,4 80,20 86,14 97,3 98,2 97,3 98,2 96,4 99,1 98,2 99,1 100,0 100,0 100,0 100,0 100,0 100,0 100,0 100,0 100,0 100,0 100,0 100,0 100,0
88,12 90,10 92,8 99,1 99,1 90,10 91,9 85,15 76,24 97,3 91,9 94,6 96,4 88,12 92,8 92,8 86,14 98,2 96,4 95,5 93,7 87,13 88,12 91,9 91,9
89,11 80,20 91,9 100,0 100,0 99,1 89,11 93,7 66,34 82,18 72,28 56,44 83,17 67,33 93,7 81,19 88,12 75,25 69,31 89,11 87,13 91,9 88,12 82,18 79,21
97,3 98,2 93,7 90,10 91,9 96,4 100,0 100,0 100,0 100,0 100,0 100,0 100,0 100,0 100,0 100,0 100,0 100,0 100,0 100,0 100,0 100,0 100,0 100,0 100,0
68,32 57,43 77,23 52,48 50,50 39,61 64,36 66,34 86,14 82,18 88,12 87,13 87,13 86,14 90,10 93,7 85,15 90,10 68,32 84,16 88,12 86,14 92,8 86,14 95,5
74,26 83,17 75,25 74,26 84,16 69,31 74,26 76,24 87,13 77,23 70,30 82,18 82,18 92,8 93,7 96,4 89,11 98,2 100,0 96,4 100,0 98,2 100,0 100,0 100,0
60,40 57,43 83,17 53,47 65,35 59,41 53,47 63,37 69,31 53,47 54,46 78,22 83,17 75,25 59,41 66,34 63,37 64,36 55,45 59,41 73,27 39,61 54,46 68,32 59,41
94,6 77,23 82,18 82,18 88,12 75,25 92,8 72,28 71,29 93,7 99,1 100,0 100,0 100,0 100,0 100,0 100,0 100,0 100,0 100,0 100,0 100,0 100,0 100,0 100,0
80,20 83,17 76,24 70,30 75,25 97,3 91,9 98,2 91,9 88,12 86,14 81,19 64,36 79,21 89,11 99,1 92,8 98,2 97,3 99,1 96,4 98,2 100,0 100,0 100,0
65,35 80,20 70,30 86,14 94,6 78,22 75,25 56,44 85,15 87,13 79,21 95,5 100,0 100,0 100,0 100,0 100,0 100,0 100,0 100,0 100,0 100,0 100,0 100,0 100,0
96,4 95,5 72,28 97,3 91,9 95,5 93,7 99,1 100,0 100,0 100,0 100,0 100,0 100,0 100,0 100,0 100,0 100,0 100,0 100,0 100,0 100,0 100,0 100,0 100,0
47,53 36,64 51,49 40,60 59,41 46,54 81,19 73,27 73,27 75,25 63,37 77,23 69,31 90,10 88,12 83,17 77,23 81,19 76,24 74,26 76,24 71,29 71,29 72,28 56,44
82,18 82,18 80,20 86,14 92,8 81,19 80,20 90,10 90,10 96,4 81,19 86,14 95,5 100,0 94,6 95,5 90,10 90,10 89,11 87,13 88,12 93,7 93,7 95,5 92,8
97,3 91,9 98,2 94,6 94,6 100,0 100,0 100,0 100,0 95,5 94,6 89,11 83,17 82,18 93,7 84,16 82,18 89,11 94,6 95,5 99,1 100,0 96,4 92,8 92,8
70,30 77,23 83,17 83,17 84,16 56,44 72,28 71,29 72,28 85,15 78,22 88,12 86,14 86,14 84,16 77,23 73,27 81,19 83,17 84,16 66,34 75,25 82,18 79,21 72,28
65,35 71,29 79,21 62,38 67,33 45,55 52,48 64,36 68,32 72,28 60,40 69,31 87,13 67,33 70,30 62,38 58,42 60,40 71,29 80,20 81,19 77,23 71,29 67,33 71,29
59,41 68,32 65,35 59,41 46,54 38,62 63,37 68,32 89,11 69,31 60,40 56,44 55,45 73,27 77,23 70,30 67,33 70,30 81,19 77,23 68,32 73,27 57,43 61,39 70,30
90,10 98,2 89,11 97,3 100,0 100,0 94,6 100,0 100,0 100,0 96,4 96,4 100,0 98,2 100,0 94,6 96,4 100,0 96,4 97,3 92,8 99,1 96,4 99,1 100,0
57,43 58,42 60,40 71,29 45,55 42,58 61,39 62,38 58,42 54,46 46,54 55,45 66,34 55,45 42,58 51,49 62,38 51,49 56,44 66,34 47,53 62,38 64,36 50,50 68,32
96,4 92,8 99,1 87,13 71,29 91,9 94,6 78,22 71,29 91,9 73,27 64,36 73,27 56,44 43,57 37,63 38,62 51,49 70,30 76,24 68,32 73,27 60,40 64,36 57,43
91,9 91,9 82,18 83,17 81,19 96,4 83,17 83,17 81,19 76,24 88,12 71,29 78,22 55,45 54,46 61,39 61,39 66,34 79,21 58,42 50,50 69,31 63,37 55,45 64,36
55,45 57,43 63,37 45,55 47,53 86,14 47,53 82,18 77,23 83,17 89,11 87,13 95,5 94,6 93,7 90,10 90,10 81,19 89,11 84,16 96,4 98,2 100,0 100,0 100,0
98,2 95,5 94,6 91,9 91,9 93,7 81,19 100,0 93,7 92,8 97,3 87,13 88,12 93,7 78,22 87,13 89,11 96,4 96,4 90,10 94,6 88,12 80,20 93,7 94,6
89,11 87,13 97,3 99,1 100,0 96,4 95,5 77,23 91,9 88,12 94,6 100,0 100,0 100,0 100,0 100,0 100,0 100,0 100,0 100,0 100,0 100,0 100,0 100,0 100,0
64,36 55,45 76,24 83,17 56,44 62,38 77,23 66,34 66,34 81,19 66,34 89,11 93,7 86,14 92,8 91,9 89,11 91,9 95,5 83,17 86,14 84,16 92,8 93,7 98,2
89,11 90,10 89,11 94,6 95,5 82,18 100,0 100,0 96,4 92,8 96,4 95,5 100,0 100,0 91,9 100,0 100,0 100,0 100,0 100,0 100,0 100,0 100,0 100,0 100,0
83,17 94,6 87,13 82,18 89,11 100,0 93,7 96,4 83,17 100,0 98,2 100,0 87,13 94,6 83,17 79,21 87,13 78,22 89,11 85,15 65,35 72,28 80,20 63,37 84,16
79,21 82,18 83,17 93,7 72,28 84,16 51,49 86,14 70,30 92,8 71,29 89,11 74,26 98,2 98,2 98,2 83,17 86,14 94,6 95,5 96,4 91,9 86,14 77,23 88,12
95,5 96,4 98,2 100,0 100,0 100,0 100,0 97,3 85,15 95,5 99,1 91,9 98,2 87,13 99,1 99,1 100,0 93,7 91,9 97,3 100,0 100,0 96,4 99,1 100,0
68,32 69,31 41,59 60,40 78,22 84,16 89,11 77,23 66,34 76,24 76,24 66,34 73,27 52,48 38,62 48,52 50,50 31,69 36,64 44,56 44,56 48,52 41,59 57,43 52,48
85,15 80,20 79,21 80,20 99,1 98,2 95,5 98,2 98,2 98,2 97,3 99,1 99,1 95,5 96,4 100,0 100,0 100,0 100,0 100,0 100,0 100,0 100,0 100,0 100,0
83,17 91,9 83,17 89,11 98,2 88,12 88,12 73,27 66,34 54,46 45,55 76,24 81,19 76,24 56,44 84,16 51,49 48,52 60,40 60,40 76,24 74,26 65,35 51,49 42,58
93,7 93,7 92,8 94,6 94,6 98,2 97,3 94,6 88,12 95,5 88,12 67,33 82,18 78,22 79,21 90,10 94,6 91,9 92,8 92,8 78,22 88,12 85,15 90,10 89,11
27,73 49,51 16,84 23,77 31,69 20,80 43,57 60,40 45,55 45,55 29,71 41,59 75,25 78,22 58,42 62,38 74,26 80,20 82,18 74,26 71,29 64,36 81,19 71,29 69,31
85,15 88,12 75,25 71,29 98,2 90,10 98,2 96,4 85,15 89,11 95,5 66,34 47,53 57,43 58,42 60,40 61,39 45,55 65,35 63,37 61,39 66,34 64,36 52,48 66,34
90,10 93,7 79,21 85,15 88,12 91,9 95,5 88,12 91,9 86,14 84,16 85,15 77,23 69,31 79,21 73,27 88,12 63,37 62,38 73,27 74,26 63,37 52,48 52,48 54,46
90,10 85,15 82,18 88,12 98,2 84,16 100,0 100,0 100,0 100,0 100,0 100,0 100,0 100,0 100,0 100,0 100,0 100,0 100,0 100,0 100,0 100,0 100,0 100,0 100,0
93,7 97,3 100,0 90,10 89,11 95,5 100,0 100,0 100,0 100,0 100,0 100,0 100,0 100,0 100,0 100,0 100,0 100,0 100,0 100,0 100,0 100,0 100,0 100,0 100,0
83,17 75,25 79,21 54,46 87,13 91,9 64,36 84,16 72,28 59,41 48,52 66,34 75,25 80,20 48,52 46,54 50,50 45,55 64,36 55,45 51,49 74,26 54,46 57,43 45,55
97,3 96,4 100,0 97,3 84,16 89,11 98,2 93,7 97,3 100,0 100,0 99,1 97,3 98,2 98,2 98,2 100,0 100,0 100,0 100,0 100,0 100,0 100,0 100,0 100,0
54,46 50,50 53,47 34,66 50,50 40,60 60,40 55,45 64,36 79,21 71,29 69,31 66,34 87,13 86,14 66,34 77,23 66,34 69,31 62,38 50,50 39,61 26,74 43,57 49,51
52,48 57,43 32,68 32,68 56,44 60,40 73,27 48,52 75,25 88,12 66,34 59,41 67,33 56,44 87,13 60,40 72,28 79,21 66,34 62,38 72,28 80,20 68,32 83,17 81,19
67,33 60,40 55,45 52,48 63,37 65,35 61,39 58,42 86,14 73,27 79,21 60,40 75,25 63,37 81,19 57,43 75,25 68,32 81,19 89,11 53,47 58,42 57,43 53,47 59,41
90,10 98,2 97,3 91,9 91,9 74,26 76,24 83,17 91,9 90,10 78,22 71,29 68,32 51,49 69,31 63,37 56,44 80,20 97,3 82,18 98,2 100,0 98,2 100,0 100,0
85,15 78,22 69,31 66,34 86,14 94,6 100,0 100,0 96,4 100,0 100,0 98,2 100,0 98,2 96,4 90,10 96,4 91,9 89,11 99,1 100,0 94,6 97,3 94,6 95,5
60,40 64,36 51,49 25,75 47,53 76,24 72,28 50,50 73,27 89,11 70,30 81,19 88,12 79,21 94,6 83,17 85,15 78,22 92,8 90,10 95,5 77,23 87,13 93,7 83,17
77,23 70,30 54,46 78,22 72,28 87,13 75,25 95,5 67,33 81,19 72,28 69,31 70,30 60,40 40,60 24,76 55,45 41,59 37,63 37,63 43,57 45,55 37,63 38,62 35,65
99,1 98,2 98,2 100,0 95,5 99,1 98,2 98,2 81,19 92,8 98,2 91,9 84,16 84,16 70,30 83,17 89,11 79,21 74,26 91,9 77,23 84,16 87,13 80,20 84,16
69,31 71,29 81,19 76,24 53,47 75,25 54,46 51,49 75,25 88,12 64,36 70,30 51,49 75,25 77,23 90,10 76,24 83,17 78,22 86,14 79,21 94,6 90,10 94,6 92,8
66,34 47,53 47,53 57,43 59,41 52,48 53,47 39,61 56,44 64,36 56,44 51,49 61,39 63,37 78,22 99,1 86,14 91,9 96,4 89,11 98,2 98,2 87,13 95,5 91,9
91,9 89,11 78,22 82,18 98,2 96,4 92,8 100,0 97,3 99,1 100,0 100,0 100,0 100,0 100,0 100,0 100,0 100,0 100,0 100,0 100,0 100,0 100,0 100,0 100,0
66,34 66,34 69,31 70,30 63,37 83,17 58,42 56,44 66,34 64,36 69,31 70,30 60,40 56,44 62,38 75,25 90,10 93,7 92,8 98,2 98,2 100,0 100,0 100,0 100,0
76,24 90,10 93,7 88,12 98,2 91,9 85,15 97,3 98,2 92,8 99,1 95,5 97,3 100,0 100,0 100,0 100,0 100,0 100,0 100,0 100,0 100,0 100,0 100,0 100,0
86,14 94,6 95,5 93,7 91,9 87,13 89,11 72,28 59,41 47,53 70,30 77,23 78,22 75,25 77,23 79,21 78,22 91,9 83,17 71,29 83,17 71,29 76,24 93,7 90,10
67,33 75,25 70,30 81,19 81,19 94,6 80,20 80,20 79,21 90,10 66,34 83,17 77,23 54,46 83,17 81,19 70,30 77,23 77,23 72,28 86,14 83,17 71,29 80,20 82,18
71,29 76,24 73,27 87,13 63,37 47,53 60,40 49,51 55,45 55,45 58,42 68,32 58,42 66,34 68,32 58,42 69,31 65,35 66,34 69,31 69,31 63,37 67,33 57,43 48,52
91,9 88,12 98,2 92,8 98,2 90,10 99,1 91,9 97,3 97,3 89,11 87,13 80,20 95,5 97,3 98,2 95,5 100,0 100,0 100,0 100,0 100,0 100,0 100,0 100,0
73,27 73,27 74,26 64,36 55,45 65,35 66,34 59,41 41,59 69,31 75,25 61,39 76,24 71,29 75,25 62,38 73,27 77,23 65,35 58,42 61,39 87,13 75,25 73,27 77,23
100,0 95,5 92,8 97,3 98,2 100,0 98,2 98,2 100,0 100,0 100,0 100,0 100,0 100,0 100,0 100,0 100,0 100,0 100,0 100,0 100,0 100,0 100,0 100,0 100,0
86,14 84,16 78,22 93,7 80,20 89,11 94,6 84,16 95,5 83,17 89,11 89,11 58,42 48,52 79,21 77,23 74,26 79,21 77,23 67,33 66,34 53,47 66,34 62,38 49,51
71,29 50,50 79,21 51,49 67,33 58,42 55,45 60,40 75,25 74,26 35,65 36,64 34,66 59,41 44,56 63,37 52,48 53,47 56,44 67,33 69,31 74,26 74,26 67,33 73,27
95,5 95,5 96,4 98,2 99,1 86,14 96,4 85,15 78,22 87,13 96,4 99,1 95,5 99,1 91,9 77,23 70,30 72,28 87,13 81,19 82,18 82,18 84,16 78,22 84,16
72,28 85,15 66,34 81,19 61,39 41,59 56,44 86,14 60,40 79,21 77,23 76,24 73,27 78,22 91,9 69,31 84,16 77,23 67,33 72,28 55,45 57,43 73,27 69,31 65,35
56,44 71,29 71,29 62,38 60,40 53,47 73,27 50,50 63,37 48,52 79,21 51,49 71,29 72,28 73,27 65,35 64,36 62,38 63,37 69,31 69,31 74,26 75,25 58,42 74,26
92,8 95,5 96,4 98,2 83,17 82,18 96,4 92,8 98,2 95,5 94,6 93,7 86,14 96,4 86,14 94,6 100,0 100,0 94,6 100,0 100,0 94,6 98,2 97,3 98,2
94,6 95,5 94,6 100,0 100,0 82,18 97,3 99,1 99,1 99,1 100,0 100,0 100,0 100,0 100,0 100,0 100,0 100,0 100,0 100,0 100,0 100,0 100,0 100,0 100,0
56,44 53,47 51,49 30,70 56,44 38,62 51,49 39,61 48,52 61,39 62,38 59,41 54,46 78,22 65,35 63,37 59,41 76,24 57,43 67,33 50,50 57,43 47,53 50,50 39,61
93,7 88,12 95,5 77,23 79,21 82,18 72,28 87,13 85,15 89,11 71,29 64,36 87,13 89,11 90,10 91,9 96,4 98,2 96,4 93,7 76,24 92,8 82,18 93,7 76,24
80,20 61,39 85,15 76,24 83,17 76,24 90,10 74,26 76,24 79,21 66,34 76,24 78,22 71,29 71,29 56,44 68,32 69,31 63,37 66,34 57,43 61,39 66,34 67,33 62,38
87,13 96,4 90,10 70,30 75,25 95,5 93,7 98,2 91,9 67,33 84,16 91,9 96,4 100,0 100,0 100,0 100,0 100,0 100,0 100,0 100,0 100,0 100,0 100,0 100,0
44,56 44,56 33,67 65,35 51,49 71,29 52,48 38,62 76,24 63,37 49,51 60,40 59,41 60,40 37,63 52,48 61,39 36,64 42,58 62,38 72,28 65,35 57,43 55,45 49,51
41,59 23,77 39,61 36,64 46,54 74,26 55,45 65,35 66,34 52,48 70,30 61,39 45,55 44,56 55,45 70,30 37,63 49,51 60,40 71,29 60,40 53,47 44,56 48,52 52,48
57,43 61,39 62,38 58,42 80,20 81,19 76,24 48,52 62,38 68,32 36,64 50,50 46,54 80,20 82,18 83,17 73,27 49,51 62,38 68,32 65,35 60,40 37,63 52,48 57,43
82,18 84,16 54,46 41,59 63,37 81,19 54,46 76,24 90,10 82,18 81,19 79,21 87,13 78,22 76,24 66,34 67,33 72,28 69,31 68,32 43,57 50,50 54,46 68,32 69,31
76,24 62,38 75,25 69,31 86,14 80,20 74,26 94,6 95,5 99,1 79,21 75,25 76,24 93,7 78,22 96,4 98,2 99,1 99,1 100,0 99,1 100,0 98,2 100,0 100,0
61,39 67,33 57,43 67,33 70,30 65,35 55,45 73,27 53,47 59,41 69,31 80,20 81,19 78,22 91,9 76,24 90,10 70,30 87,13 82,18 86,14 59,41 73,27 78,22 80,20
91,9 87,13 93,7 95,5 100,0 97,3 89,11 96,4 100,0 100,0 100,0 100,0 100,0 100,0 100,0 100,0 100,0 100,0 100,0 100,0 100,0 100,0 100,0 100,0 100,0
100,0 100,0 100,0 99,1 100,0 97,3 97,3 97,3 82,18 91,9 93,7 97,3 92,8 95,5 89,11 93,7 89,11 71,29 79,21 86,14 86,14 87,13 73,27 85,15 67,33
99,1 100,0 100,0 98,2 80,20 91,9 83,17 78,22 96,4 100,0 99,1 83,17 91,9 88,12 78,22 88,12 79,21 96,4 89,11 77,23 86,14 91,9 91,9 88,12 94,6
88,12 90,10 81,19 93,7 100,0 97,3 100,0 100,0 100,0 100,0 100,0 100,0 100,0 100,0 100,0 100,0 100,0 100,0 100,0 100,0 100,0 100,0 100,0 100,0 100,0
99,1 98,2 93,7 88,12 88,12 93,7 74,26 79,21 70,30 71,29 71,29 74,26 88,12 78,22 80,20 77,23 84,16 66,34 80,20 92,8 83,17 87,13 94,6 91,9 87,13
84,16 87,13 92,8 90,10 95,5 60,40 74,26 79,21 86,14 89,11 93,7 100,0 100,0 100,0 100,0 100,0 99,1 99,1 100,0 100,0 100,0 99,1 100,0 100,0 100,0
98,2 98,2 98,2 100,0 89,11 100,0 100,0 80,20 92,8 100,0 100,0 100,0 100,0 100,0 100,0 100,0 100,0 100,0 100,0 100,0 100,0 100,0 100,0 100,0 100,0
95,5 94,6 86,14 85,15 92,8 95,5 78,22 86,14 84,16 84,16 80,20 59,41 54,46 33,67 46,54 50,50 42,58 64,36 78,22 68,32 49,51 65,35 58,42 59,41 56,44
74,26 85,15 91,9 90,10 94,6 83,17 83,17 77,23 81,19 89,11 88,12 100,0 100,0 90,10 94,6 97,3 94,6 86,14 83,17 85,15 89,11 82,18 77,23 77,23 76,24
43,57 48,52 49,51 44,56 47,53 56,44 43,57 57,43 43,57 54,46 39,61 33,67 51,49 33,67 20,80 38,62 43,57 58,42 55,45 51,49 56,44 62,38 68,32 63,37 74,26
83,17 80,20 88,12 82,18 61,39 83,17 72,28 70,30 76,24 75,25 70,30 79,21 64,36 76,24 90,10 78,22 65,35 72,28 68,32 63,37 75,25 66,34 66,34 68,32 74,26
91,9 92,8 99,1 90,10 98,2 86,14 90,10 93,7 97,3 95,5 93,7 95,5 96,4 92,8 79,21 87,13 100,0 89,11 99,1 92,8 100,0 99,1 100,0 100,0 100,0
76,24 74,26 65,35 61,39 78,22 92,8 68,32 88,12 94,6 84,16 97,3 88,12 72,28 93,7 97,3 99,1 96,4 89,11 100,0 99,1 93,7 98,2 99,1 100,0 100,0
92,8 91,9 85,15 97,3 86,14 90,10 80,20 58,42 76,24 63,37 64,36 77,23 69,31 73,27 82,18 75,25 91,9 63,37 76,24 75,25 77,23 81,19 84,16 87,13 79,21
99,1 92,8 70,30 93,7 96,4 87,13 88,12 82,18 84,16 97,3 88,12 95,5 89,11 94,6 89,11 93,7 98,2 100,0 97,3 100,0 100,0 99,1 96,4 92,8 94,6
100,0 100,0 95,5 94,6 94,6 98,2 100,0 100,0 100,0 99,1 100,0 94,6 91,9 97,3 100,0 100,0 100,0 100,0 100,0 100,0 100,0 100,0 100,0 100,0 100,0
97,3 98,2 96,4 99,1 98,2 98,2 94,6 92,8 99,1 97,3 100,0 97,3 100,0 99,1 97,3 100,0 97,3 100,0 100,0 100,0 100,0 100,0 100,0 100,0 100,0
58,42 74,26 60,40 52,48 55,45 44,56 57,43 43,57 37,63 37,63 47,53 59,41 45,55 69,31 65,35 67,33 49,51 57,43 47,53 59,41 29,71 23,77 44,56 38,62 58,42
72,28 78,22 90,10 84,16 73,27 77,23 64,36 62,38 67,33 75,25 68,32 80,20 73,27 90,10 80,20 94,6 92,8 88,12 86,14 80,20 80,20 77,23 82,18 77,23 63,37
45,55 44,56 43,57 23,77 40,60 43,57 23,77 45,55 22,78 48,52 55,45 39,61 39,61 46,54 63,37 46,54 45,55 76,24 69,31 59,41 49,51 73,27 55,45 60,40 73,27
89,11 94,6 100,0 91,9 100,0 100,0 100,0 96,4 99,1 100,0 100,0 99,1 93,7 100,0 100,0 100,0 100,0 100,0 100,0 100,0 100,0 100,0 100,0 100,0 100,0
91,9 95,5 73,27 91,9 94,6 81,19 97,3 99,1 100,0 96,4 94,6 100,0 100,0 100,0 100,0 100,0 100,0 100,0 100,0 100,0 100,0 100,0 100,0 100,0 100,0
33,67 31,69 30,70 41,59 47,53 45,55 49,51 61,39 56,44 50,50 51,49 55,45 80,20 79,21 76,24 82,18 94,6 96,4 80,20 91,9 97,3 99,1 100,0 100,0 100,0
80,20 77,23 64,36 83,17 86,14 87,13 77,23 72,28 76,24 70,30 68,32 79,21 87,13 72,28 95,5 70,30 74,26 91,9 94,6 87,13 98,2 99,1 99,1 97,3 97,3
96,4 94,6 89,11 89,11 99,1 99,1 96,4 94,6 93,7 100,0 94,6 100,0 99,1 91,9 88,12 92,8 100,0 100,0 100,0 100,0 100,0 100,0 100,0 100,0 100,0
86,14 76,24 76,24 89,11 81,19 94,6 96,4 84,16 91,9 92,8 94,6 78,22 78,22 84,16 89,11 88,12 94,6 74,26 80,20 83,17 74,26 76,24 72,28 78,22 73,27
86,14 92,8 81,19 81,19 88,12 93,7 89,11 93,7 94,6 100,0 97,3 100,0 100,0 100,0 100,0 100,0 100,0 100,0 100,0 100,0 100,0 100,0 100,0 100,0 100,0
95,5 96,4 100,0 98,2 83,17 96,4 100,0 98,2 100,0 100,0 100,0 100,0 100,0 100,0 100,0 100,0 100,0 100,0 100,0 100,0 100,0 100,0 100,0 100,0 100,0
72,28 73,27 62,38 83,17 56,44 73,27 69,31 71,29 67,33 68,32 49,51 53,47 59,41 80,20 46,54 65,35 52,48 57,43 62,38 66,34 38,62 49,51 37,63 58,42 58,42
66,34 79,21 95,5 79,21 89,11 88,12 75,25 89,11 96,4 97,3 98,2 96,4 100,0 97,3 97,3 100,0 100,0 100,0 100,0 100,0 100,0 100,0 100,0 100,0 100,0
85,15 89,11 95,5 70,30 89,11 83,17 85,15 71,29 82,18 81,19 78,22 75,25 86,14 86,14 85,15 74,26 91,9 71,29 94,6 75,25 72,28 69,31 69,31 64,36 76,24
69,31 61,39 76,24 81,19 33,67 67,33 46,54 61,39 40,60 48,52 62,38 59,41 71,29 77,23 61,39 72,28 66,34 71,29 71,29 67,33 58,42 83,17 69,31 58,42 65,35
95,5 93,7 97,3 99,1 96,4 95,5 99,1 88,12 94,6 100,0 100,0 100,0 100,0 100,0 100,0 100,0 100,0 100,0 100,0 100,0 100,0 100,0 100,0 100,0 100,0
90,10 84,16 94,6 99,1 99,1 100,0 100,0 100,0 100,0 100,0 100,0 100,0 100,0 100,0 100,0 100,0 100,0 100,0 100,0 100,0 100,0 100,0 100,0 100,0 100,0
94,6 99,1 79,21 91,9 89,11 98,2 100,0 100,0 100,0 100,0 100,0 100,0 100,0 100,0 100,0 100,0 100,0 100,0 100,0 100,0 100,0 100,0 100,0 100,0 100,0
82,18 79,21 78,22 79,21 92,8 79,21 87,13 87,13 79,21 59,41 56,44 70,30 80,20 65,35 48,52 61,39 68,32 73,27 65,35 70,30 68,32 62,38 69,31 81,19 85,15
87,13 89,11 89,11 95,5 75,25 100,0 87,13 88,12 93,7 87,13 88,12 87,13 85,15 91,9 70,30 74,26 85,15 68,32 69,31 77,23 84,16 67,33 81,19 83,17 75,25
96,4 99,1 98,2 100,0 93,7 94,6 92,8 95,5 96,4 99,1 100,0 100,0 99,1 93,7 98,2 96,4 99,1 95,5 98,2 99,1 100,0 99,1 98,2 94,6 99,1
96,4 100,0 100,0 100,0 91,9 97,3 97,3 92,8 91,9 75,25 95,5 74,26 78,22 74,26 70,30 70,30 63,37 61,39 54,46 69,31 67,33 67,33 66,34 53,47 65,35
74,26 59,41 35,65 45,55 64,36 68,32 61,39 75,25 65,35 75,25 77,23 88,12 78,22 92,8 94,6 97,3 91,9 85,15 87,13 92,8 81,19 76,24 83,17 81,19 87,13
75,25 70,30 71,29 68,32 33,67 51,49 52,48 63,37 84,16 72,28 68,32 64,36 54,46 73,27 94,6 77,23 66,34 71,29 72,28 87,13 90,10 92,8 84,16 91,9 95,5
95,5 97,3 98,2 98,2 100,0 92,8 95,5 89,11 91,9 99,1 100,0 91,9 99,1 99,1 98,2 97,3 98,2 100,0 100,0 91,9 97,3 91,9 96,4 97,3 91,9
42,58 39,61 51,49 42,58 46,54 45,55 45,55 51,49 43,57 57,43 47,53 44,56 59,41 50,50 44,56 48,52 45,55 50,50 64,36 65,35 74,26 59,41 70,30 67,33 55,45
96,4 97,3 100,0 100,0 83,17 90,10 96,4 90,10 98,2 93,7 97,3 98,2 86,14 97,3 95,5 98,2 93,7 92,8 86,14 91,9 84,16 79,21 88,12 92,8 90,10
95,5 98,2 96,4 100,0 100,0 99,1 100,0 96,4 81,19 93,7 98,2 98,2 99,1 93,7 100,0 100,0 98,2 90,10 100,0 100,0 99,1 99,1 100,0 100,0 100,0
93,7 93,7 92,8 98,2 100,0 100,0 100,0 100,0 100,0 100,0 100,0 100,0 100,0 100,0 100,0 100,0 100,0 100,0 100,0 100,0 100,0 100,0 100,0 100,0 100,0
36,64 38,62 23,77 36,64 21,79 64,36 57,43 70,30 31,69 50,50 52,48 46,54 67,33 62,38 68,32 73,27 51,49 59,41 58,42 49,51 69,31 73,27 74,26 82,18 88,12
82,18 76,24 100,0 87,13 68,32 63,37 85,15 68,32 53,47 62,38 60,40 55,45 72,28 75,25 83,17 77,23 80,20 74,26 90,10 74,26 75,25 69,31 73,27 74,26 72,28
97,3 99,1 100,0 100,0 100,0 97,3 98,2 95,5 94,6 100,0 94,6 84,16 87,13 86,14 90,10 89,11 99,1 94,6 87,13 92,8 85,15 80,20 79,21 81,19 76,24
53,47 45,55 35,65 48,52 64,36 46,54 47,53 63,37 55,45 47,53 24,76 47,53 43,57 48,52 50,50 72,28 62,38 80,20 73,27 78,22 74,26 54,46 68,32 78,22 81,19
69,31 73,27 52,48 56,44 60,40 67,33 35,65 83,17 80,20 84,16 89,11 82,18 85,15 74,26 84,16 82,18 79,21 78,22 76,24 77,23 83,17 85,15 92,8 82,18 67,33
69,31 80,20 66,34 55,45 99,1 88,12 83,17 98,2 95,5 79,21 94,6 86,14 100,0 99,1 100,0 100,0 100,0 100,0 100,0 100,0 100,0 100,0 100,0 100,0 100,0
66,34 72,28 72,28 66,34 69,31 75,25 63,37 76,24 79,21 71,29 58,42 61,39 72,28 66,34 65,35 62,38 59,41 58,42 65,35 60,40 57,43 60,40 74,26 73,27 58,42
96,4 98,2 94,6 89,11 87,13 87,13 90,10 87,13 97,3 99,1 94,6 92,8 90,10 90,10 94,6 98,2 93,7 94,6 96,4 100,0 94,6 100,0 100,0 100,0 100,0
78,22 79,21 83,17 66,34 91,9 67,33 71,29 68,32 83,17 69,31 79,21 78,22 69,31 69,31 65,35 55,45 67,33 57,43 69,31 67,33 80,20 83,17 83,17 80,20 85,15
59,41 55,45 61,39 74,26 68,32 79,21 75,25 90,10 61,39 62,38 52,48 68,32 71,29 59,41 72,28 60,40 60,40 74,26 66,34 60,40 66,34 69,31 64,36 60,40 62,38
93,7 94,6 88,12 93,7 93,7 96,4 92,8 97,3 99,1 91,9 100,0 97,3 99,1 96,4 99,1 100,0 98,2 94,6 99,1 99,1 100,0 98,2 97,3 100,0 99,1
84,16 77,23 70,30 68,32 66,34 54,46 87,13 89,11 83,17 56,44 83,17 82,18 79,21 86,14 80,20 58,42 74,26 78,22 58,42 77,23 79,21 78,22 88,12 95,5 94,6
98,2 97,3 98,2 96,4 99,1 98,2 97,3 98,2 100,0 97,3 99,1 76,24 99,1 98,2 99,1 100,0 92,8 100,0 100,0 100,0 100,0 100,0 100,0 100,0 100,0
96,4 98,2 96,4 92,8 95,5 86,14 90,10 91,9 92,8 83,17 81,19 86,14 92,8 100,0 100,0 100,0 100,0 100,0 100,0 100,0 100,0 100,0 100,0 100,0 100,0
100,0 100,0 100,0 99,1 100,0 88,12 99,1 89,11 89,11 98,2 100,0 96,4 100,0 98,2 98,2 97,3 94,6 100,0 91,9 90,10 83,17 78,22 77,23 82,18 77,23
65,35 69,31 49,51 67,33 54,46 56,44 80,20 76,24 54,46 78,22 67,33 57,43 69,31 86,14 83,17 82,18 89,11 88,12 81,19 88,12 79,21 66,34 79,21 89,11 77,23
96,4 98,2 98,2 93,7 74,26 87,13 70,30 73,27 63,37 67,33 61,39 75,25 64,36 83,17 77,23 68,32 55,45 76,24 66,34 44,56 49,51 47,53 39,61 29,71 11,89
89,11 92,8 86,14 95,5 100,0 100,0 100,0 94,6 83,17 97,3 98,2 92,8 98,2 99,1 99,1 100,0 87,13 97,3 95,5 98,2 97,3 99,1 98,2 100,0 95,5
85,15 81,19 67,33 77,23 85,15 86,14 94,6 79,21 79,21 69,31 69,31 58,42 76,24 53,47 74,26 70,30 74,26 90,10 83,17 83,17 86,14 91,9 70,30 77,23 73,27
100,0 100,0 100,0 100,0 94,6 99,1 98,2 97,3 90,10 93,7 94,6 100,0 100,0 100,0 100,0 100,0 100,0 100,0 100,0 100,0 100,0 100,0 100,0 100,0 100,0
90,10 90,10 84,16 75,25 80,20 87,13 68,32 96,4 69,31 51,49 75,25 84,16 73,27 78,22 62,38 69,31 63,37 76,24 85,15 82,18 82,18 80,20 64,36 80,20 89,11
99,1 97,3 100,0 90,10 100,0 100,0 100,0 96,4 99,1 99,1 92,8 99,1 98,2 100,0 98,2 100,0 100,0 100,0 100,0 100,0 100,0 100,0 100,0 100,0 100,0
83,17 96,4 97,3 96,4 99,1 94,6 93,7 96,4 92,8 99,1 100,0 100,0 100,0 100,0 100,0 100,0 100,0 100,0 100,0 100,0 100,0 100,0 100,0 100,0 100,0
100,0 97,3 92,8 98,2 99,1 89,11 93,7 92,8 96,4 91,9 100,0 94,6 83,17 90,10 94,6 95,5 100,0 100,0 100,0 100,0 100,0 100,0 100,0 100,0 100,0
74,26 87,13 73,27 72,28 89,11 81,19 81,19 84,16 79,21 89,11 87,13 76,24 85,15 87,13 84,16 83,17 82,18 78,22 78,22 87,13 94,6 99,1 96,4 96,4 90,10
96,4 99,1 97,3 94,6 99,1 99,1 96,4 92,8 98,2 94,6 87,13 86,14 61,39 90,10 83,17 77,23 79,21 85,15 73,27 84,16 79,21 77,23 83,17 91,9 80,20
82,18 80,20 74,26 78,22 90,10 88,12 87,13 83,17 73,27 79,21 73,27 76,24 59,41 83,17 89,11 90,10 83,17 88,12 71,29 68,32 76,24 85,15 79,21 81,19 72,28
89,11 91,9 78,22 87,13 98,2 80,20 89,11 78,22 89,11 96,4 98,2 100,0 100,0 100,0 100,0 100,0 100,0 100,0 100,0 100,0 100,0 100,0 100,0 100,0 100,0
71,29 72,28 58,42 35,65 45,55 81,19 76,24 63,37 72,28 65,35 73,27 64,36 49,51 57,43 49,51 54,46 50,50 51,49 66,34 64,36 62,38 70,30 71,29 59,41 79,21
59,41 66,34 74,26 52,48 50,50 55,45 63,37 67,33 75,25 75,25 82,18 65,35 43,57 60,40 40,60 58,42 60,40 60,40 55,45 54,46 40,60 31,69 56,44 52,48 45,55
98,2 100,0 96,4 83,17 95,5 99,1 100,0 96,4 100,0 100,0 100,0 100,0 100,0 100,0 100,0 100,0 100,0 100,0 100,0 100,0 100,0 100,0 100,0 100,0 100,0
91,9 81,19 86,14 83,17 94,6 68,32 77,23 82,18 89,11 84,16 83,17 90,10 87,13 99,1 98,2 88,12 88,12 90,10 98,2 99,1 99,1 100,0 100,0 100,0 100,0
92,8 94,6 93,7 94,6 97,3 93,7 100,0 100,0 100,0 100,0 100,0 100,0 100,0 100,0 100,0 100,0 100,0 100,0 100,0 100,0 100,0 100,0 100,0 100,0 100,0
92,8 90,10 100,0 86,14 95,5 100,0 98,2 100,0 100,0 100,0 100,0 100,0 100,0 100,0 100,0 100,0 100,0 100,0 100,0 100,0 100,0 100,0 100,0 100,0 100,0
100,0 100,0 100,0 100,0 100,0 94,6 83,17 89,11 79,21 92,8 98,2 92,8 76,24 87,13 84,16 93,7 86,14 90,10 83,17 87,13 89,11 83,17 90,10 86,14 82,18
90,10 96,4 82,18 81,19 81,19 91,9 98,2 96,4 88,12 90,10 74,26 76,24 97,3 99,1 93,7 90,10 83,17 86,14 91,9 91,9 91,9 93,7 100,0 100,0 100,0
98,2 97,3 99,1 99,1 98,2 99,1 100,0 100,0 94,6 95,5 89,11 98,2 99,1 99,1 98,2 100,0 100,0 100,0 100,0 100,0 100,0 100,0 100,0 100,0 100,0
79,21 76,24 82,18 77,23 62,38 72,28 56,44 66,34 56,44 56,44 60,40 76,24 59,41 67,33 34,66 46,54 59,41 60,40 63,37 54,46 54,46 58,42 54,46 54,46 47,53
92,8 90,10 85,15 83,17 81,19 77,23 76,24 84,16 81,19 84,16 85,15 79,21 87,13 92,8 72,28 74,26 70,30 90,10 83,17 80,20 88,12 74,26 72,28 90,10 89,11
89,11 94,6 96,4 98,2 95,5 98,2 94,6 92,8 88,12 89,11 91,9 99,1 100,0 100,0 100,0 100,0 100,0 100,0 100,0 100,0 100,0 100,0 100,0 100,0 100,0
74,26 80,20 88,12 86,14 90,10 80,20 93,7 69,31 74,26 92,8 61,39 71,29 70,30 55,45 74,26 68,32 88,12 90,10 89,11 93,7 84,16 95,5 88,12 81,19 89,11
90,10 90,10 99,1 93,7 96,4 95,5 96,4 97,3 100,0 98,2 100,0 100,0 100,0 100,0 100,0 100,0 100,0 100,0 100,0 100,0 100,0 100,0 100,0 100,0 100,0
82,18 78,22 75,25 70,30 77,23 72,28 51,49 68,32 70,30 89,11 95,5 93,7 92,8 98,2 100,0 100,0 97,3 98,2 96,4 100,0 100,0 100,0 100,0 100,0 100,0
82,18 79,21 83,17 88,12 68,32 68,32 76,24 71,29 72,28 89,11 72,28 57,43 79,21 78,22 84,16 86,14 76,24 92,8 97,3 94,6 97,3 96,4 96,4 99,1 94,6
82,18 84,16 82,18 91,9 96,4 98,2 100,0 100,0 97,3 94,6 99,1 100,0 99,1 96,4 100,0 97,3 95,5 98,2 99,1 100,0 100,0 100,0 100,0 100,0 100,0
98,2 98,2 100,0 100,0 100,0 100,0 100,0 92,8 100,0 99,1 100,0 93,7 96,4 100,0 100,0 100,0 100,0 100,0 100,0 100,0 100,0 100,0 100,0 100,0 100,0
62,38 76,24 73,27 86,14 58,42 70,30 78,22 80,20 82,18 60,40 56,44 71,29 56,44 69,31 79,21 74,26 93,7 79,21 82,18 78,22 75,25 90,10 87,13 91,9 90,10
48,52 59,41 46,54 52,48 37,63 28,72 33,67 57,43 29,71 37,63 55,45 76,24 57,43 41,59 55,45 71,29 57,43 71,29 68,32 65,35 66,34 81,19 69,31 72,28 58,42
85,15 89,11 93,7 92,8 69,31 57,43 79,21 87,13 67,33 67,33 77,23 86,14 69,31 81,19 85,15 82,18 82,18 76,24 87,13 95,5 96,4 97,3 96,4 95,5 98,2
87,13 87,13 81,19 86,14 80,20 85,15 87,13 80,20 85,15 97,3 92,8 99,1 95,5 99,1 98,2 99,1 96,4 89,11 100,0 100,0 100,0 100,0 100,0 100,0 100,0
88,12 90,10 92,8 91,9 98,2 83,17 91,9 86,14 58,42 84,16 87,13 81,19 75,25 65,35 64,36 36,64 65,35 62,38 67,33 61,39 58,42 70,30 68,32 71,29 54,46
72,28 54,46 67,33 52,48 39,61 52,48 60,40 57,43 71,29 78,22 80,20 82,18 78,22 77,23 83,17 90,10 90,10 90,10 93,7 94,6 93,7 97,3 89,11 84,16 81,19
70,30 72,28 91,9 88,12 86,14 76,24 75,25 88,12 72,28 73,27 73,27 70,30 56,44 83,17 81,19 66,34 66,34 88,12 79,21 93,7 92,8 94,6 87,13 93,7 96,4
91,9 83,17 94,6 79,21 75,25 66,34 72,28 61,39 70,30 58,42 71,29 58,42 42,58 47,53 43,57 58,42 59,41 68,32 51,49 46,54 51,49 37,63 51,49 56,44 52,48
94,6 97,3 80,20 96,4 98,2 100,0 100,0 100,0 100,0 100,0 100,0 100,0 100,0 100,0 100,0 100,0 100,0 100,0 100,0 100,0 100,0 100,0 100,0 100,0 100,0
88,12 87,13 80,20 96,4 87,13 81,19 71,29 78,22 79,21 74,26 81,19 84,16 89,11 96,4 94,6 92,8 94,6 83,17 89,11 97,3 95,5 96,4 97,3 100,0 100,0
89,11 88,12 88,12 98,2 100,0 100,0 95,5 82,18 91,9 87,13 99,1 96,4 94,6 98,2 96,4 82,18 91,9 100,0 93,7 95,5 90,10 84,16 76,24 82,18 68,32
88,12 81,19 79,21 69,31 67,33 80,20 77,23 62,38 56,44 54,46 72,28 48,52 66,34 71,29 62,38 60,40 75,25 72,28 56,44 58,42 55,45 52,48 69,31 61,39 55,45
67,33 80,20 56,44 62,38 63,37 66,34 91,9 70,30 89,11 71,29 90,10 69,31 70,30 74,26 75,25 72,28 65,35 79,21 65,35 75,25 76,24 83,17 72,28 76,24 78,22
98,2 97,3 98,2 86,14 98,2 98,2 100,0 97,3 94,6 99,1 92,8 96,4 98,2 82,18 96,4 99,1 97,3 90,10 89,11 88,12 86,14 90,10 92,8 94,6 90,10
96,4 95,5 94,6 92,8 96,4 87,13 94,6 91,9 96,4 86,14 79,21 85,15 60,40 80,20 75,25 84,16 74,26 75,25 66,34 64,36 67,33 58,42 62,38 59,41 73,27
98,2 95,5 90,10 100,0 100,0 96,4 72,28 88,12 85,15 67,33 72,28 73,27 67,33 76,24 91,9 89,11 82,18 86,14 77,23 93,7 88,12 90,10 92,8 91,9 91,9
72,28 81,19 79,21 82,18 93,7 71,29 89,11 95,5 79,21 77,23 86,14 84,16 94,6 89,11 97,3 98,2 94,6 99,1 96,4 96,4 94,6 98,2 97,3 99,1 89,11
79,21 78,22 48,52 77,23 65,35 82,18 80,20 71,29 71,29 74,26 89,11 92,8 80,20 91,9 86,14 95,5 100,0 93,7 100,0 100,0 96,4 98,2 98,2 96,4 94,6
92,8 97,3 99,1 95,5 98,2 90,10 99,1 87,13 99,1 97,3 95,5 90,10 98,2 96,4 96,4 98,2 100,0 100,0 100,0 100,0 100,0 100,0 100,0 100,0 100,0
93,7 88,12 73,27 95,5 97,3 97,3 100,0 100,0 100,0 100,0 100,0 100,0 100,0 100,0 100,0 100,0 100,0 100,0 100,0 100,0 100,0 100,0 100,0 100,0 100,0
70,30 67,33 66,34 74,26 81,19 67,33 69,31 58,42 51,49 57,43 67,33 72,28 62,38 68,32 74,26 86,14 81,19 81,19 88,12 88,12 90,10 91,9 85,15 94,6 89,11
94,6 92,8 80,20 89,11 92,8 82,18 89,11 86,14 65,35 70,30 94,6 95,5 100,0 100,0 100,0 100,0 99,1 93,7 100,0 100,0 100,0 100,0 98,2 100,0 100,0
91,9 83,17 95,5 97,3 87,13 91,9 96,4 99,1 84,16 79,21 87,13 74,26 81,19 74,26 77,23 77,23 79,21 80,20 86,14 73,27 82,18 87,13 90,10 82,18 80,20
83,17 91,9 95,5 93,7 91,9 99,1 96,4 97,3 83,17 96,4 92,8 92,8 68,32 92,8 73,27 84,16 85,15 81,19 69,31 90,10 76,24 60,40 77,23 75,25 78,22
96,4 91,9 95,5 100,0 95,5 96,4 100,0 100,0 100,0 100,0 100,0 100,0 100,0 100,0 100,0 100,0 100,0 100,0 100,0 100,0 100,0 100,0 100,0 100,0 100,0
97,3 92,8 100,0 100,0 97,3 89,11 100,0 99,1 91,9 97,3 99,1 99,1 100,0 97,3 96,4 100,0 99,1 91,9 90,10 100,0 100,0 100,0 100,0 100,0 100,0
98,2 97,3 95,5 98,2 97,3 92,8 86,14 88,12 91,9 91,9 99,1 100,0 100,0 100,0 100,0 100,0 100,0 100,0 100,0 100,0 100,0 100,0 100,0 100,0 100,0
53,47 47,53 33,67 45,55 65,35 65,35 78,22 75,25 81,19 63,37 66,34 75,25 68,32 57,43 46,54 62,38 70,30 61,39 73,27 63,37 72,28 72,28 56,44 55,45 67,33
100,0 100,0 100,0 100,0 96,4 94,6 100,0 93,7 94,6 99,1 100,0 96,4 98,2 97,3 92,8 100,0 100,0 99,1 93,7 96,4 94,6 100,0 98,2 100,0 95,5
85,15 82,18 66,34 60,40 73,27 53,47 62,38 66,34 51,49 82,18 86,14 90,10 94,6 90,10 96,4 92,8 92,8 95,5 94,6 94,6 96,4 100,0 98,2 100,0 100,0
52,48 58,42 55,45 64,36 77,23 78,22 54,46 50,50 65,35 68,32 74,26 80,20 68,32 72,28 56,44 57,43 70,30 49,51 55,45 49,51 46,54 45,55 59,41 34,66 38,62
79,21 75,25 82,18 76,24 77,23 95,5 97,3 95,5 100,0 95,5 100,0 93,7 99,1 100,0 98,2 97,3 95,5 92,8 83,17 81,19 86,14 94,6 96,4 84,16 90,10
82,18 89,11 94,6 87,13 88,12 86,14 86,14 86,14 77,23 86,14 86,14 84,16 90,10 82,18 92,8 86,14 88,12 88,12 80,20 69,31 85,15 67,33 80,20 82,18 85,15
99,1 100,0 87,13 99,1 98,2 100,0 100,0 97,3 100,0 100,0 100,0 97,3 100,0 100,0 100,0 100,0 100,0 100,0 100,0 100,0 100,0 100,0 100,0 100,0 100,0
94,6 92,8 85,15 100,0 100,0 96,4 95,5 100,0 84,16 92,8 98,2 100,0 99,1 100,0 95,5 97,3 98,2 97,3 100,0 100,0 100,0 100,0 100,0 100,0 100,0
96,4 97,3 83,17 66,34 91,9 82,18 95,5 89,11 93,7 86,14 74,26 64,36 48,52 70,30 64,36 69,31 77,23 53,47 69,31 61,39 64,36 67,33 64,36 67,33 61,39
47,53 52,48 84,16 61,39 22,78 47,53 49,51 63,37 54,46 41,59 68,32 63,37 35,65 54,46 76,24 69,31 74,26 70,30 66,34 75,25 60,40 65,35 72,28 73,27 71,29
94,6 89,11 98,2 95,5 91,9 89,11 92,8 79,21 76,24 90,10 89,11 99,1 99,1 100,0 100,0 100,0 100,0 100,0 100,0 100,0 100,0 100,0 100,0 100,0 100,0
67,33 65,35 97,3 89,11 59,41 82,18 75,25 87,13 78,22 94,6 93,7 95,5 100,0 100,0 100,0 100,0 100,0 100,0 100,0 100,0 100,0 100,0 100,0 100,0 100,0
94,6 100,0 93,7 90,10 94,6 94,6 94,6 96,4 97,3 100,0 98,2 99,1 98,2 96,4 100,0 100,0 100,0 100,0 100,0 100,0 100,0 100,0 100,0 100,0 100,0
89,11 89,11 81,19 89,11 96,4 83,17 99,1 97,3 100,0 92,8 95,5 97,3 98,2 87,13 91,9 98,2 99,1 99,1 100,0 100,0 100,0 100,0 100,0 100,0 100,0
83,17 89,11 75,25 82,18 91,9 93,7 92,8 90,10 85,15 86,14 92,8 80,20 89,11 88,12 92,8 82,18 88,12 74,26 71,29 82,18 87,13 84,16 76,24 63,37 80,20
99,1 99,1 100,0 97,3 92,8 99,1 100,0 100,0 100,0 100,0 100,0 100,0 100,0 100,0 100,0 100,0 100,0 100,0 100,0 100,0 100,0 100,0 100,0 100,0 100,0
100,0 100,0 100,0 100,0 79,21 94,6 91,9 89,11 100,0 100,0 100,0 100,0 100,0 100,0 100,0 100,0 98,2 100,0 99,1 100,0 100,0 97,3 95,5 97,3 98,2
54,46 26,74 53,47 73,27 44,56 53,47 75,25 52,48 54,46 62,38 49,51 61,39 45,55 41,59 35,65 36,64 68,32 53,47 46,54 56,44 38,62 43,57 44,56 55,45 62,38
100,0 100,0 97,3 100,0 100,0 98,2 97,3 99,1 94,6 98,2 98,2 88,12 79,21 94,6 99,1 100,0 99,1 98,2 100,0 100,0 100,0 100,0 100,0 100,0 100,0
86,14 87,13 84,16 87,13 89,11 74,26 76,24 88,12 83,17 80,20 72,28 64,36 76,24 69,31 66,34 79,21 81,19 85,15 92,8 97,3 84,16 86,14 92,8 84,16 84,16
69,31 82,18 90,10 61,39 63,37 76,24 89,11 84,16 54,46 71,29 55,45 34,66 61,39 66,34 47,53 44,56 57,43 60,40 49,51 50,50 45,55 49,51 44,56 50,50 47,53
96,4 96,4 99,1 91,9 99,1 99,1 93,7 96,4 100,0 97,3 96,4 99,1 94,6 97,3 95,5 84,16 80,20 87,13 75,25 79,21 68,32 68,32 78,22 79,21 77,23
82,18 70,30 78,22 70,30 89,11 75,25 88,12 92,8 92,8 90,10 67,33 85,15 94,6 100,0 99,1 100,0 99,1 99,1 100,0 100,0 100,0 100,0 100,0 100,0 100,0
100,0 97,3 100,0 100,0 100,0 99,1 99,1 80,20 88,12 99,1 86,14 69,31 51,49 85,15 68,32 59,41 63,37 81,19 68,32 66,34 73,27 68,32 74,26 78,22 84,16
69,31 66,34 49,51 72,28 72,28 69,31 76,24 84,16 70,30 81,19 74,26 59,41 51,49 50,50 56,44 46,54 67,33 59,41 67,33 66,34 56,44 76,24 75,25 78,22 64,36
94,6 92,8 98,2 82,18 95,5 94,6 100,0 100,0 97,3 95,5 100,0 98,2 100,0 100,0 94,6 98,2 96,4 90,10 99,1 100,0 100,0 100,0 100,0 100,0 100,0
77,23 64,36 81,19 59,41 65,35 82,18 88,12 86,14 91,9 85,15 83,17 82,18 70,30 81,19 77,23 85,15 82,18 77,23 77,23 67,33 71,29 65,35 76,24 56,44 59,41
88,12 85,15 92,8 92,8 81,19 89,11 100,0 100,0 100,0 100,0 100,0 100,0 100,0 100,0 100,0 100,0 100,0 100,0 100,0 100,0 100,0 100,0 100,0 100,0 100,0
93,7 94,6 95,5 97,3 80,20 89,11 97,3 94,6 95,5 100,0 98,2 97,3 91,9 88,12 98,2 100,0 100,0 100,0 100,0 100,0 100,0 100,0 100,0 100,0 100,0
76,24 82,18 98,2 82,18 80,20 82,18 87,13 99,1 81,19 89,11 82,18 82,18 70,30 88,12 77,23 83,17 79,21 93,7 91,9 87,13 87,13 82,18 81,19 89,11 91,9
83,17 84,16 73,27 85,15 89,11 93,7 73,27 85,15 72,28 81,19 78,22 81,19 66,34 86,14 58,42 75,25 70,30 66,34 74,26 57,43 73,27 65,35 74,26 59,41 73,27
69,31 79,21 75,25 62,38 77,23 90,10 67,33 73,27 53,47 79,21 73,27 71,29 62,38 70,30 70,30 64,36 67,33 65,35 75,25 83,17 72,28 72,28 90,10 84,16 95,5
64,36 65,35 60,40 84,16 73,27 45,55 80,20 67,33 64,36 53,47 68,32 60,40 65,35 45,55 57,43 62,38 62,38 71,29 78,22 59,41 62,38 68,32 77,23 73,27 62,38
95,5 99,1 96,4 94,6 98,2 100,0 97,3 99,1 100,0 86,14 89,11 99,1 98,2 89,11 99,1 99,1 98,2 91,9 92,8 95,5 94,6 92,8 91,9 92,8 95,5
87,13 83,17 94,6 91,9 97,3 92,8 81,19 88,12 97,3 90,10 69,31 63,37 68,32 85,15 81,19 79,21 80,20 89,11 82,18 85,15 80,20 83,17 96,4 91,9 89,11
88,12 90,10 86,14 72,28 93,7 89,11 82,18 83,17 84,16 92,8 94,6 91,9 98,2 97,3 86,14 89,11 92,8 88,12 83,17 93,7 88,12 92,8 85,15 90,10 82,18
98,2 100,0 100,0 99,1 87,13 89,11 83,17 98,2 99,1 91,9 100,0 100,0 100,0 95,5 96,4 99,1 96,4 95,5 99,1 98,2 100,0 100,0 100,0 100,0 100,0
67,33 55,45 54,46 64,36 49,51 71,29 70,30 80,20 78,22 80,20 87,13 89,11 87,13 87,13 91,9 85,15 78,22 84,16 88,12 85,15 89,11 94,6 88,12 90,10 88,12
94,6 80,20 90,10 89,11 73,27 67,33 72,28 72,28 71,29 88,12 67,33 84,16 66,34 73,27 75,25 72,28 79,21 71,29 78,22 87,13 74,26 83,17 64,36 63,37 61,39
90,10 87,13 99,1 100,0 100,0 94,6 94,6 95,5 98,2 100,0 94,6 65,35 84,16 82,18 87,13 76,24 65,35 65,35 68,32 54,46 51,49 61,39 62,38 62,38 59,41
68,32 66,34 66,34 71,29 53,47 51,49 72,28 61,39 60,40 45,55 66,34 39,61 59,41 71,29 52,48 48,52 44,56 44,56 60,40 37,63 32,68 49,51 44,56 41,59 41,59
92,8 91,9 89,11 86,14 87,13 90,10 96,4 99,1 100,0 100,0 100,0 100,0 100,0 100,0 100,0 100,0 100,0 100,0 100,0 100,0 100,0 100,0 100,0 100,0 100,0
77,23 82,18 74,26 86,14 87,13 48,52 73,27 48,52 84,16 72,28 52,48 68,32 70,30 75,25 58,42 65,35 58,42 56,44 44,56 43,57 35,65 57,43 56,44 30,70 32,68
91,9 90,10 88,12 90,10 94,6 97,3 98,2 100,0 100,0 100,0 94,6 95,5 86,14 91,9 98,2 91,9 90,10 96,4 97,3 97,3 97,3 91,9 95,5 85,15 92,8
91,9 94,6 91,9 87,13 92,8 66,34 90,10 79,21 80,20 82,18 96,4 84,16 94,6 85,15 64,36 86,14 95,5 98,2 100,0 100,0 99,1 100,0 99,1 94,6 100,0
95,5 83,17 86,14 92,8 87,13 98,2 95,5 95,5 97,3 88,12 76,24 99,1 92,8 94,6 75,25 83,17 88,12 94,6 89,11 90,10 91,9 90,10 80,20 89,11 95,5
94,6 88,12 97,3 94,6 90,10 79,21 82,18 79,21 85,15 69,31 73,27 86,14 87,13 63,37 84,16 94,6 75,25 85,15 84,16 92,8 96,4 97,3 99,1 96,4 98,2
84,16 92,8 87,13 59,41 80,20 71,29 95,5 87,13 78,22 78,22 93,7 92,8 95,5 93,7 89,11 78,22 87,13 73,27 94,6 87,13 92,8 98,2 94,6 95,5 94,6
78,22 89,11 85,15 77,23 95,5 69,31 90,10 85,15 88,12 81,19 76,24 93,7 75,25 86,14 76,24 65,35 64,36 57,43 78,22 73,27 63,37 61,39 68,32 54,46 53,47
88,12 84,16 57,43 74,26 89,11 86,14 78,22 69,31 58,42 57,43 75,25 64,36 79,21 65,35 74,26 74,26 71,29 96,4 99,1 91,9 90,10 92,8 88,12 85,15 95,5
88,12 95,5 99,1 89,11 91,9 91,9 75,25 71,29 91,9 98,2 95,5 100,0 98,2 94,6 100,0 100,0 100,0 100,0 100,0 100,0 100,0 100,0 100,0 100,0 100,0
93,7 91,9 98,2 100,0 88,12 90,10 92,8 91,9 94,6 100,0 100,0 100,0 99,1 91,9 95,5 99,1 87,13 89,11 90,10 96,4 84,16 98,2 94,6 95,5 91,9
57,43 54,46 59,41 71,29 87,13 74,26 65,35 78,22 81,19 74,26 86,14 87,13 93,7 86,14 98,2 98,2 90,10 98,2 95,5 89,11 88,12 94,6 97,3 99,1 97,3
82,18 78,22 85,15 93,7 76,24 66,34 78,22 70,30 76,24 55,45 69,31 51,49 75,25 58,42 67,33 81,19 79,21 68,32 72,28 65,35 79,21 71,29 51,49 54,46 64,36
82,18 83,17 93,7 94,6 87,13 84,16 72,28 95,5 88,12 91,9 96,4 100,0 100,0 100,0 100,0 99,1 97,3 95,5 94,6 92,8 98,2 96,4 100,0 99,1 99,1
65,35 51,49 42,58 60,40 53,47 67,33 83,17 66,34 59,41 55,45 39,61 46,54 61,39 22,78 49,51 44,56 49,51 74,26 58,42 42,58 47,53 44,56 29,71 45,55 36,64
96,4 90,10 100,0 99,1 93,7 96,4 96,4 98,2 98,2 93,7 99,1 96,4 92,8 97,3 89,11 90,10 92,8 93,7 87,13 79,21 80,20 82,18 83,17 94,6 85,15
99,1 97,3 95,5 93,7 99,1 95,5 87,13 94,6 90,10 86,14 84,16 85,15 94,6 86,14 84,16 94,6 99,1 93,7 89,11 85,15 86,14 86,14 86,14 86,14 84,16
40,60 41,59 45,55 41,59 59,41 59,41 56,44 36,64 49,51 60,40 55,45 54,46 63,37 68,32 44,56 51,49 46,54 58,42 58,42 69,31 71,29 54,46 56,44 62,38 55,45
87,13 90,10 98,2 96,4 97,3 99,1 93,7 95,5 100,0 93,7 91,9 85,15 67,33 87,13 96,4 89,11 97,3 85,15 97,3 98,2 88,12 86,14 95,5 93,7 94,6
91,9 95,5 83,17 88,12 99,1 81,19 73,27 73,27 76,24 79,21 80,20 77,23 91,9 70,30 92,8 88,12 73,27 56,44 75,25 71,29 79,21 68,32 58,42 51,49 45,55
84,16 89,11 87,13 89,11 91,9 93,7 92,8 77,23 99,1 99,1 96,4 95,5 97,3 100,0 100,0 100,0 100,0 100,0 100,0 100,0 100,0 100,0 100,0 100,0 100,0
41,59 48,52 50,50 44,56 48,52 75,25 66,34 93,7 71,29 72,28 74,26 80,20 77,23 67,33 70,30 59,41 55,45 75,25 66,34 63,37 61,39 83,17 69,31 71,29 78,22
63,37 69,31 75,25 81,19 59,41 54,46 55,45 62,38 88,12 88,12 90,10 77,23 77,23 67,33 81,19 78,22 78,22 96,4 82,18 79,21 78,22 94,6 98,2 95,5 96,4
67,33 68,32 44,56 39,61 59,41 71,29 76,24 86,14 82,18 92,8 92,8 60,40 53,47 61,39 58,42 53,47 73,27 76,24 65,35 78,22 64,36 74,26 65,35 58,42 58,42
95,5 95,5 83,17 85,15 74,26 78,22 84,16 81,19 78,22 71,29 72,28 78,22 49,51 30,70 55,45 34,66 48,52 29,71 38,62 49,51 33,67 48,52 40,60 55,45 51,49
65,35 74,26 68,32 49,51 59,41 41,59 35,65 62,38 38,62 49,51 58,42 56,44 48,52 46,54 56,44 46,54 64,36 51,49 42,58 43,57 48,52 52,48 54,46 42,58 46,54
95,5 92,8 88,12 100,0 100,0 100,0 100,0 100,0 100,0 100,0 100,0 100,0 100,0 100,0 100,0 100,0 100,0 100,0 100,0 100,0 100,0 100,0 100,0 100,0 100,0
61,39 57,43 55,45 87,13 65,35 70,30 80,20 66,34 43,57 74,26 74,26 57,43 65,35 75,25 87,13 96,4 90,10 93,7 80,20 97,3 93,7 90,10 99,1 97,3 98,2
89,11 84,16 98,2 90,10 88,12 93,7 100,0 99,1 96,4 99,1 99,1 100,0 100,0 100,0 100,0 100,0 100,0 100,0 100,0 100,0 100,0 100,0 100,0 100,0 100,0
99,1 98,2 100,0 92,8 89,11 74,26 94,6 81,19 90,10 88,12 80,20 94,6 90,10 98,2 88,12 90,10 92,8 89,11 97,3 88,12 100,0 98,2 97,3 100,0 99,1
80,20 84,16 89,11 92,8 85,15 93,7 85,15 60,40 92,8 93,7 89,11 81,19 81,19 85,15 87,13 87,13 80,20 67,33 86,14 78,22 83,17 84,16 88,12 90,10 82,18
95,5 96,4 67,33 83,17 93,7 79,21 80,20 86,14 87,13 84,16 78,22 99,1 95,5 97,3 100,0 96,4 94,6 93,7 98,2 87,13 82,18 81,19 85,15 78,22 81,19
93,7 93,7 85,15 95,5 92,8 92,8 75,25 69,31 74,26 81,19 84,16 63,37 70,30 71,29 75,25 92,8 83,17 93,7 94,6 94,6 80,20 84,16 94,6 85,15 84,16
98,2 100,0 100,0 99,1 86,14 81,19 97,3 94,6 99,1 100,0 93,7 99,1 100,0 100,0 100,0 100,0 100,0 100,0 100,0 100,0 100,0 100,0 100,0 100,0 100,0
79,21 89,11 76,24 73,27 75,25 91,9 88,12 96,4 98,2 99,1 98,2 97,3 99,1 97,3 100,0 99,1 97,3 98,2 100,0 97,3 92,8 98,2 91,9 95,5 90,10
60,40 54,46 67,33 60,40 77,23 75,25 75,25 77,23 84,16 95,5 69,31 95,5 93,7 87,13 86,14 79,21 79,21 78,22 69,31 82,18 69,31 62,38 68,32 79,21 67,33
100,0 100,0 100,0 97,3 98,2 100,0 100,0 92,8 100,0 100,0 100,0 100,0 95,5 95,5 98,2 91,9 96,4 90,10 83,17 95,5 90,10 90,10 95,5 91,9 98,2
80,20 64,36 76,24 81,19 93,7 100,0 98,2 98,2 98,2 97,3 90,10 99,1 90,10 95,5 90,10 97,3 92,8 87,13 82,18 81,19 93,7 85,15 79,21 79,21 79,21
35,65 43,57 49,51 67,33 42,58 58,42 62,38 53,47 54,46 64,36 54,46 71,29 62,38 66,34 63,37 45,55 56,44 62,38 69,31 56,44 54,46 54,46 57,43 54,46 44,56
90,10 90,10 83,17 92,8 89,11 81,19 95,5 82,18 96,4 99,1 80,20 91,9 71,29 70,30 93,7 89,11 86,14 92,8 94,6 92,8 88,12 91,9 90,10 83,17 89,11
92,8 95,5 86,14 98,2 100,0 82,18 87,13 90,10 92,8 85,15 86,14 82,18 82,18 70,30 71,29 84,16 62,38 74,26 73,27 66,34 72,28 67,33 78,22 84,16 82,18
82,18 85,15 93,7 74,26 93,7 95,5 92,8 94,6 95,5 88,12 98,2 96,4 89,11 75,25 82,18 89,11 88,12 84,16 94,6 86,14 73,27 93,7 87,13 89,11 86,14
95,5 99,1 93,7 82,18 93,7 88,12 85,15 92,8 94,6 99,1 99,1 97,3 100,0 99,1 96,4 98,2 99,1 97,3 98,2 100,0 100,0 94,6 94,6 98,2 96,4
45,55 53,47 25,75 31,69 48,52 42,58 58,42 41,59 35,65 60,40 70,30 75,25 46,54 72,28 67,33 67,33 68,32 63,37 58,42 41,59 49,51 59,41 51,49 52,48 61,39
85,15 82,18 88,12 57,43 71,29 44,56 34,66 56,44 58,42 56,44 51,49 37,63 56,44 37,63 58,42 75,25 52,48 65,35 57,43 58,42 31,69 62,38 47,53 55,45 55,45
84,16 76,24 65,35 82,18 86,14 92,8 86,14 95,5 95,5 95,5 82,18 92,8 97,3 96,4 89,11 92,8 89,11 92,8 98,2 92,8 89,11 85,15 88,12 80,20 81,19
89,11 83,17 84,16 98,2 98,2 100,0 100,0 100,0 100,0 100,0 100,0 100,0 100,0 100,0 100,0 100,0 100,0 100,0 100,0 100,0 100,0 100,0 100,0 100,0 100,0
91,9 95,5 92,8 100,0 97,3 89,11 100,0 100,0 100,0 100,0 100,0 100,0 100,0 100,0 100,0 100,0 100,0 100,0 100,0 100,0 100,0 100,0 100,0 100,0 100,0
85,15 80,20 63,37 91,9 78,22 58,42 73,27 81,19 84,16 83,17 68,32 80,20 69,31 65,35 72,28 72,28 80,20 83,17 81,19 81,19 91,9 96,4 90,10 92,8 86,14
71,29 72,28 57,43 45,55 56,44 56,44 65,35 39,61 57,43 58,42 44,56 57,43 47,53 28,72 65,35 52,48 43,57 39,61 35,65 56,44 44,56 67,33 71,29 72,28 74,26
96,4 96,4 88,12 100,0 100,0 94,6 94,6 89,11 82,18 94,6 88,12 67,33 75,25 78,22 73,27 85,15 85,15 83,17 82,18 79,21 90,10 86,14 95,5 85,15 84,16
55,45 47,53 54,46 64,36 65,35 49,51 27,73 59,41 65,35 53,47 59,41 57,43 69,31 81,19 80,20 83,17 43,57 49,51 56,44 67,33 78,22 70,30 71,29 73,27 82,18
99,1 99,1 100,0 91,9 98,2 96,4 90,10 78,22 94,6 75,25 81,19 93,7 92,8 95,5 100,0 92,8 95,5 83,17 98,2 96,4 92,8 90,10 89,11 95,5 92,8
100,0 99,1 98,2 97,3 98,2 87,13 96,4 91,9 93,7 86,14 81,19 56,44 67,33 76,24 77,23 82,18 86,14 90,10 90,10 93,7 89,11 89,11 78,22 81,19 92,8
99,1 100,0 94,6 99,1 100,0 96,4 89,11 97,3 100,0 98,2 98,2 100,0 100,0 100,0 99,1 99,1 100,0 100,0 100,0 100,0 100,0 100,0 100,0 100,0 100,0
80,20 85,15 94,6 77,23 78,22 76,24 83,17 81,19 95,5 77,23 75,25 84,16 95,5 82,18 85,15 73,27 86,14 93,7 83,17 83,17 86,14 84,16 89,11 89,11 84,16
85,15 95,5 94,6 94,6 84,16 77,23 93,7 100,0 89,11 97,3 83,17 96,4 84,16 56,44 85,15 80,20 91,9 85,15 99,1 89,11 85,15 84,16 83,17 76,24 82,18
97,3 95,5 96,4 88,12 97,3 88,12 93,7 86,14 80,20 89,11 86,14 97,3 99,1 93,7 93,7 78,22 88,12 90,10 88,12 77,23 90,10 84,16 93,7 87,13 90,10
100,0 100,0 100,0 97,3 100,0 100,0 100,0 98,2 89,11 100,0 96,4 97,3 96,4 93,7 87,13 91,9 88,12 95,5 96,4 93,7 96,4 98,2 98,2 90,10 98,2
91,9 88,12 97,3 74,26 99,1 100,0 95,5 94,6 100,0 100,0 100,0 100,0 100,0 100,0 100,0 100,0 100,0 100,0 100,0 100,0 100,0 100,0 100,0 100,0 100,0
78,22 70,30 77,23 74,26 53,47 70,30 60,40 45,55 63,37 57,43 57,43 71,29 74,26 51,49 71,29 57,43 65,35 68,32 67,33 62,38 69,31 74,26 62,38 67,33 61,39
99,1 98,2 99,1 83,17 96,4 96,4 84,16 92,8 93,7 83,17 79,21 70,30 89,11 80,20 89,11 94,6 79,21 91,9 90,10 87,13 87,13 89,11 84,16 76,24 82,18
78,22 67,33 68,32 52,48 64,36 81,19 78,22 82,18 92,8 72,28 80,20 87,13 76,24 74,26 87,13 66,34 83,17 79,21 94,6 71,29 79,21 70,30 69,31 72,28 76,24
77,23 79,21 86,14 92,8 77,23 83,17 85,15 81,19 75,25 80,20 92,8 96,4 77,23 86,14 79,21 87,13 90,10 98,2 92,8 98,2 91,9 96,4 90,10 100,0 94,6
88,12 85,15 92,8 94,6 80,20 93,7 100,0 72,28 92,8 89,11 96,4 99,1 100,0 99,1 91,9 85,15 91,9 72,28 80,20 83,17 74,26 68,32 62,38 70,30 69,31
95,5 95,5 86,14 98,2 99,1 85,15 90,10 100,0 100,0 93,7 100,0 100,0 100,0 100,0 100,0 100,0 100,0 100,0 100,0 100,0 100,0 100,0 100,0 100,0 100,0
98,2 99,1 100,0 100,0 100,0 100,0 91,9 95,5 93,7 97,3 99,1 100,0 89,11 98,2 95,5 94,6 97,3 94,6 96,4 97,3 96,4 98,2 100,0 100,0 100,0
91,9 98,2 94,6 97,3 96,4 90,10 84,16 88,12 94,6 95,5 96,4 99,1 97,3 100,0 96,4 99,1 100,0 100,0 100,0 100,0 100,0 100,0 100,0 100,0 100,0
99,1 95,5 98,2 95,5 100,0 100,0 97,3 100,0 93,7 92,8 99,1 98,2 94,6 100,0 100,0 100,0 100,0 100,0 100,0 100,0 100,0 100,0 100,0 100,0 100,0
97,3 97,3 97,3 92,8 98,2 88,12 100,0 91,9 71,29 93,7 89,11 88,12 86,14 97,3 89,11 90,10 69,31 81,19 80,20 84,16 75,25 76,24 75,25 82,18 79,21
70,30 66,34 74,26 55,45 71,29 89,11 95,5 86,14 69,31 85,15 88,12 74,26 61,39 72,28 75,25 84,16 83,17 91,9 88,12 78,22 96,4 99,1 100,0 100,0 100,0
98,2 98,2 98,2 84,16 76,24 83,17 89,11 99,1 100,0 100,0 100,0 100,0 100,0 100,0 100,0 100,0 100,0 100,0 100,0 100,0 100,0 100,0 100,0 100,0 100,0
99,1 100,0 91,9 90,10 93,7 88,12 94,6 100,0 98,2 94,6 100,0 98,2 100,0 98,2 99,1 100,0 100,0 100,0 100,0 100,0 100,0 100,0 100,0 100,0 100,0
99,1 100,0 96,4 95,5 99,1 100,0 97,3 93,7 90,10 87,13 93,7 98,2 84,16 95,5 93,7 95,5 95,5 99,1 100,0 98,2 100,0 100,0 100,0 100,0 100,0
74,26 75,25 83,17 68,32 76,24 77,23 86,14 83,17 72,28 86,14 74,26 99,1 95,5 85,15 93,7 91,9 91,9 99,1 97,3 98,2 99,1 88,12 85,15 94,6 97,3
22,78 25,75 15,85 36,64 31,69 28,72 32,68 43,57 66,34 48,52 68,32 67,33 76,24 66,34 80,20 83,17 88,12 86,14 86,14 81,19 85,15 78,22 75,25 68,32 53,47
58,42 58,42 71,29 77,23 92,8 89,11 88,12 67,33 71,29 56,44 65,35 74,26 82,18 61,39 84,16 65,35 72,28 70,30 60,40 60,40 55,45 47,53 50,50 47,53 50,50
100,0 99,1 91,9 87,13 97,3 91,9 81,19 87,13 84,16 91,9 94,6 87,13 88,12 85,15 68,32 72,28 74,26 89,11 89,11 80,20 80,20 89,11 74,26 78,22 82,18
60,40 61,39 59,41 43,57 50,50 51,49 54,46 70,30 65,35 64,36 66,34 73,27 82,18 69,31 81,19 54,46 54,46 43,57 82,18 77,23 55,45 62,38 44,56 30,70 19,81
79,21 80,20 83,17 65,35 56,44 74,26 74,26 95,5 93,7 78,22 64,36 63,37 80,20 74,26 64,36 83,17 84,16 94,6 65,35 76,24 74,26 64,36 75,25 79,21 81,19
84,16 81,19 72,28 74,26 51,49 73,27 84,16 63,37 78,22 88,12 99,1 97,3 100,0 99,1 89,11 92,8 95,5 93,7 100,0 100,0 100,0 100,0 100,0 100,0 100,0
83,17 82,18 82,18 89,11 94,6 70,30 78,22 64,36 79,21 81,19 65,35 67,33 86,14 87,13 79,21 71,29 86,14 77,23 75,25 74,26 71,29 74,26 76,24 81,19 68,32
89,11 89,11 92,8 92,8 94,6 95,5 98,2 100,0 100,0 100,0 100,0 100,0 100,0 100,0 100,0 100,0 100,0 100,0 100,0 100,0 100,0 100,0 100,0 100,0 100,0
93,7 86,14 88,12 95,5 88,12 79,21 81,19 86,14 90,10 94,6 88,12 79,21 76,24 78,22 76,24 76,24 75,25 83,17 74,26 88,12 85,15 88,12 89,11 84,16 88,12
82,18 79,21 65,35 56,44 80,20 89,11 77,23 83,17 75,25 79,21 88,12 98,2 79,21 88,12 86,14 65,35 83,17 76,24 71,29 73,27 79,21 70,30 58,42 71,29 70,30
89,11 91,9 93,7 95,5 94,6 92,8 92,8 100,0 100,0 100,0 100,0 100,0 100,0 100,0 100,0 100,0 100,0 100,0 100,0 100,0 100,0 100,0 100,0 100,0 100,0
59,41 58,42 42,58 58,42 40,60 56,44 61,39 37,63 53,47 64,36 56,44 68,32 61,39 58,42 72,28 80,20 88,12 70,30 82,18 80,20 90,10 75,25 59,41 59,41 65,35
90,10 73,27 77,23 97,3 100,0 99,1 86,14 88,12 63,37 70,30 77,23 80,20 78,22 91,9 68,32 65,35 65,35 69,31 73,27 75,25 68,32 68,32 61,39 71,29 72,28
93,7 91,9 98,2 95,5 91,9 90,10 100,0 100,0 99,1 97,3 99,1 100,0 100,0 100,0 100,0 100,0 100,0 100,0 100,0 100,0 100,0 100,0 100,0 100,0 100,0
73,27 73,27 75,25 71,29 74,26 59,41 80,20 72,28 68,32 78,22 81,19 82,18 85,15 78,22 81,19 77,23 73,27 92,8 95,5 93,7 99,1 97,3 100,0 100,0 100,0
94,6 96,4 98,2 99,1 82,18 91,9 88,12 91,9 85,15 48,52 52,48 73,27 82,18 94,6 70,30 74,26 65,35 76,24 89,11 80,20 76,24 47,53 69,31 81,19 70,30
78,22 66,34 70,30 65,35 55,45 70,30 66,34 59,41 78,22 53,47 72,28 81,19 70,30 72,28 65,35 65,35 70,30 63,37 71,29 78,22 66,34 57,43 72,28 44,56 63,37
85,15 95,5 63,37 84,16 83,17 88,12 76,24 78,22 90,10 90,10 73,27 85,15 88,12 78,22 87,13 83,17 76,24 89,11 98,2 93,7 100,0 98,2 100,0 100,0 100,0
81,19 58,42 54,46 74,26 71,29 87,13 85,15 94,6 86,14 89,11 100,0 100,0 89,11 97,3 95,5 81,19 95,5 89,11 90,10 95,5 95,5 100,0 100,0 100,0 100,0
97,3 96,4 89,11 84,16 87,13 90,10 91,9 98,2 86,14 97,3 100,0 89,11 95,5 88,12 90,10 83,17 93,7 93,7 97,3 100,0 99,1 91,9 96,4 92,8 100,0
71,29 75,25 65,35 66,34 69,31 74,26 62,38 67,33 76,24 83,17 88,12 77,23 79,21 77,23 87,13 77,23 88,12 98,2 83,17 86,14 94,6 83,17 91,9 85,15 83,17
98,2 90,10 94,6 88,12 82,18 73,27 89,11 84,16 75,25 62,38 85,15 75,25 69,31 89,11 81,19 90,10 79,21 88,12 88,12 96,4 91,9 89,11 90,10 80,20 81,19
61,39 54,46 64,36 67,33 73,27 63,37 48,52 69,31 78,22 69,31 78,22 60,40 58,42 67,33 68,32 67,33 48,52 52,48 44,56 54,46 44,56 52,48 49,51 39,61 43,57
90,10 86,14 88,12 98,2 100,0 100,0 100,0 100,0 100,0 100,0 100,0 100,0 100,0 100,0 100,0 100,0 100,0 100,0 100,0 100,0 100,0 100,0 100,0 100,0 100,0
51,49 62,38 72,28 66,34 63,37 80,20 74,26 40,60 61,39 78,22 93,7 86,14 79,21 89,11 98,2 90,10 82,18 82,18 92,8 90,10 83,17 89,11 95,5 96,4 98,2
45,55 53,47 59,41 60,40 44,56 48,52 53,47 60,40 68,32 62,38 74,26 49,51 55,45 79,21 92,8 84,16 72,28 88,12 79,21 73,27 85,15 67,33 79,21 78,22 69,31
91,9 92,8 99,1 99,1 94,6 90,10 92,8 77,23 69,31 81,19 75,25 82,18 87,13 80,20 78,22 81,19 79,21 92,8 82,18 90,10 87,13 86,14 86,14 95,5 90,10
98,2 100,0 89,11 85,15 100,0 100,0 99,1 99,1 91,9 100,0 100,0 100,0 100,0 99,1 100,0 96,4 100,0 100,0 98,2 100,0 100,0 100,0 100,0 100,0 100,0
86,14 75,25 90,10 96,4 99,1 90,10 98,2 98,2 99,1 99,1 100,0 100,0 100,0 100,0 100,0 100,0 100,0 100,0 100,0 100,0 100,0 100,0 100,0 100,0 100,0
72,28 66,34 68,32 64,36 80,20 70,30 53,47 49,51 40,60 61,39 71,29 32,68 48,52 40,60 60,40 50,50 50,50 53,47 63,37 63,37 77,23 63,37 63,37 65,35 56,44
52,48 57,43 66,34 81,19 74,26 54,46 61,39 59,41 73,27 66,34 51,49 50,50 58,42 68,32 72,28 80,20 44,56 79,21 73,27 65,35 73,27 81,19 78,22 74,26 79,21
82,18 82,18 81,19 72,28 83,17 85,15 75,25 64,36 82,18 79,21 82,18 92,8 92,8 60,40 81,19 82,18 89,11 88,12 88,12 84,16 73,27 93,7 90,10 92,8 96,4
88,12 91,9 97,3 97,3 93,7 100,0 100,0 100,0 100,0 100,0 100,0 100,0 100,0 100,0 100,0 100,0 100,0 100,0 100,0 100,0 100,0 100,0 100,0 100,0 100,0
91,9 92,8 85,15 73,27 95,5 94,6 89,11 87,13 98,2 85,15 70,30 92,8 78,22 80,20 86,14 78,22 62,38 67,33 81,19 81,19 70,30 73,27 81,19 95,5 94,6
70,30 53,47 88,12 76,24 82,18 81,19 84,16 69,31 71,29 71,29 81,19 79,21 94,6 91,9 81,19 86,14 66,34 73,27 72,28 76,24 74,26 66,34 82,18 79,21 94,6
99,1 97,3 89,11 89,11 88,12 81,19 100,0 94,6 100,0 95,5 99,1 100,0 100,0 100,0 100,0 100,0 100,0 100,0 100,0 100,0 100,0 100,0 100,0 100,0 100,0
91,9 90,10 98,2 87,13 99,1 99,1 100,0 100,0 100,0 100,0 100,0 100,0 100,0 100,0 100,0 100,0 100,0 100,0 100,0 100,0 100,0 100,0 100,0 100,0 100,0
74,26 81,19 91,9 92,8 84,16 80,20 90,10 91,9 86,14 86,14 77,23 66,34 84,16 70,30 63,37 52,48 63,37 61,39 64,36 63,37 46,54 59,41 48,52 58,42 41,59
74,26 65,35 66,34 86,14 53,47 82,18 87,13 91,9 91,9 95,5 74,26 76,24 73,27 66,34 70,30 69,31 71,29 83,17 82,18 70,30 77,23 72,28 82,18 82,18 73,27
91,9 92,8 99,1 95,5 94,6 88,12 86,14 94,6 84,16 86,14 83,17 82,18 84,16 79,21 83,17 70,30 81,19 80,20 87,13 76,24 81,19 77,23 80,20 89,11 88,12
96,4 98,2 85,15 83,17 98,2 99,1 91,9 98,2 98,2 81,19 95,5 98,2 99,1 97,3 99,1 99,1 96,4 100,0 100,0 100,0 100,0 100,0 100,0 100,0 100,0
71,29 68,32 61,39 79,21 71,29 68,32 84,16 81,19 77,23 66,34 83,17 69,31 85,15 81,19 69,31 68,32 53,47 73,27 62,38 57,43 65,35 53,47 53,47 42,58 43,57
93,7 95,5 92,8 94,6 94,6 95,5 98,2 92,8 76,24 97,3 97,3 88,12 96,4 87,13 80,20 94,6 68,32 89,11 94,6 76,24 96,4 98,2 95,5 93,7 76,24
91,9 72,28 79,21 89,11 98,2 93,7 68,32 83,17 91,9 90,10 88,12 91,9 82,18 77,23 81,19 93,7 91,9 90,10 97,3 97,3 94,6 100,0 97,3 98,2 99,1
61,39 65,35 70,30 64,36 76,24 84,16 80,20 88,12 85,15 66,34 76,24 67,33 81,19 53,47 81,19 89,11 81,19 93,7 90,10 90,10 66,34 76,24 71,29 90,10 90,10
62,38 58,42 64,36 73,27 35,65 36,64 49,51 31,69 24,76 27,73 41,59 48,52 63,37 58,42 49,51 53,47 43,57 53,47 61,39 49,51 59,41 39,61 45,55 74,26 70,30
92,8 92,8 83,17 89,11 82,18 73,27 89,11 78,22 80,20 83,17 75,25 79,21 69,31 75,25 75,25 90,10 87,13 81,19 81,19 74,26 73,27 71,29 64,36 78,22 67,33
97,3 100,0 99,1 87,13 88,12 88,12 94,6 100,0 100,0 100,0 100,0 100,0 100,0 100,0 100,0 100,0 100,0 100,0 100,0 100,0 100,0 100,0 100,0 100,0 100,0
93,7 88,12 94,6 99,1 99,1 100,0 91,9 99,1 99,1 86,14 88,12 73,27 80,20 86,14 88,12 88,12 84,16 93,7 95,5 100,0 94,6 90,10 93,7 99,1 96,4
64,36 44,56 56,44 60,40 66,34 51,49 62,38 59,41 58,42 54,46 31,69 71,29 81,19 64,36 45,55 53,47 57,43 65,35 50,50 41,59 68,32 58,42 62,38 57,43 50,50
74,26 66,34 81,19 80,20 77,23 86,14 83,17 51,49 67,33 86,14 83,17 50,50 63,37 92,8 90,10 69,31 75,25 69,31 74,26 45,55 71,29 56,44 53,47 56,44 39,61
79,21 83,17 94,6 86,14 95,5 75,25 81,19 84,16 92,8 84,16 67,33 78,22 89,11 90,10 86,14 87,13 95,5 84,16 91,9 97,3 94,6 86,14 93,7 95,5 90,10
22,78 19,81 27,73 64,36 59,41 36,64 53,47 45,55 59,41 59,41 68,32 52,48 72,28 52,48 59,41 54,46 56,44 51,49 46,54 78,22 56,44 55,45 37,63 55,45 45,55
95,5 93,7 86,14 88,12 88,12 91,9 96,4 83,17 59,41 79,21 76,24 81,19 61,39 77,23 83,17 78,22 87,13 86,14 91,9 96,4 89,11 93,7 100,0 98,2 95,5
91,9 99,1 90,10 95,5 99,1 93,7 97,3 95,5 99,1 86,14 94,6 92,8 87,13 96,4 98,2 97,3 100,0 99,1 100,0 100,0 96,4 98,2 95,5 97,3 94,6
91,9 85,15 98,2 98,2 100,0 98,2 97,3 99,1 94,6 83,17 95,5 90,10 91,9 95,5 98,2 100,0 100,0 100,0 100,0 100,0 100,0 100,0 100,0 100,0 100,0
84,16 83,17 90,10 74,26 95,5 89,11 78,22 77,23 79,21 73,27 83,17 83,17 82,18 77,23 87,13 83,17 97,3 94,6 92,8 97,3 91,9 89,11 91,9 90,10 88,12
51,49 45,55 41,59 58,42 48,52 42,58 43,57 29,71 32,68 31,69 41,59 35,65 43,57 63,37 54,46 41,59 55,45 59,41 60,40 77,23 60,40 81,19 64,36 60,40 61,39
78,22 82,18 64,36 81,19 86,14 85,15 82,18 91,9 93,7 79,21 80,20 90,10 78,22 99,1 94,6 97,3 91,9 80,20 95,5 79,21 84,16 90,10 72,28 80,20 87,13
59,41 54,46 57,43 36,64 33,67 25,75 53,47 52,48 45,55 44,56 74,26 64,36 89,11 66,34 48,52 58,42 65,35 61,39 54,46 72,28 80,20 80,20 75,25 61,39 64,36
41,59 35,65 22,78 40,60 28,72 37,63 25,75 37,63 39,61 43,57 43,57 35,65 43,57 52,48 71,29 62,38 63,37 65,35 62,38 69,31 70,30 76,24 77,23 89,11 86,14
82,18 85,15 88,12 69,31 86,14 63,37 55,45 68,32 55,45 62,38 65,35 81,19 81,19 82,18 84,16 66,34 68,32 67,33 76,24 85,15 81,19 82,18 93,7 89,11 93,7
90,10 89,11 88,12 99,1 100,0 100,0 100,0 92,8 87,13 95,5 94,6 95,5 91,9 100,0 91,9 92,8 97,3 94,6 90,10 93,7 92,8 91,9 83,17 98,2 95,5
81,19 75,25 55,45 81,19 72,28 83,17 61,39 80,20 74,26 57,43 85,15 91,9 86,14 87,13 90,10 95,5 84,16 82,18 84,16 88,12 84,16 77,23 65,35 63,37 63,37
78,22 74,26 84,16 82,18 78,22 63,37 55,45 58,42 60,40 57,43 71,29 51,49 48,52 64,36 78,22 65,35 74,26 42,58 48,52 81,19 66,34 61,39 66,34 64,36 66,34
96,4 95,5 93,7 98,2 98,2 97,3 97,3 100,0 98,2 97,3 100,0 100,0 94,6 100,0 100,0 100,0 100,0 100,0 100,0 100,0 100,0 100,0 100,0 100,0 100,0
90,10 83,17 97,3 88,12 94,6 94,6 98,2 91,9 100,0 98,2 98,2 100,0 100,0 99,1 95,5 99,1 94,6 98,2 100,0 100,0 100,0 100,0 100,0 100,0 100,0
80,20 74,26 71,29 92,8 79,21 67,33 80,20 90,10 92,8 96,4 90,10 94,6 87,13 73,27 78,22 88,12 81,19 87,13 78,22 87,13 80,20 80,20 91,9 85,15 75,25
85,15 82,18 92,8 95,5 84,16 85,15 81,19 90,10 85,15 81,19 74,26 74,26 93,7 91,9 66,34 88,12 89,11 69,31 82,18 83,17 93,7 95,5 95,5 97,3 90,10
68,32 68,32 69,31 73,27 78,22 74,26 83,17 76,24 73,27 93,7 93,7 97,3 97,3 97,3 97,3 92,8 99,1 100,0 100,0 100,0 100,0 100,0 100,0 100,0 100,0
90,10 91,9 89,11 94,6 95,5 88,12 94,6 88,12 86,14 82,18 87,13 87,13 88,12 69,31 81,19 59,41 70,30 86,14 84,16 82,18 68,32 81,19 80,20 95,5 93,7
90,10 92,8 95,5 90,10 91,9 91,9 87,13 90,10 96,4 80,20 72,28 88,12 51,49 67,33 68,32 74,26 79,21 53,47 67,33 62,38 65,35 76,24 59,41 78,22 77,23
49,51 42,58 36,64 25,75 47,53 68,32 83,17 70,30 76,24 75,25 64,36 72,28 71,29 91,9 95,5 96,4 90,10 85,15 93,7 97,3 100,0 90,10 94,6 94,6 94,6
65,35 55,45 54,46 77,23 70,30 73,27 64,36 72,28 62,38 55,45 53,47 72,28 59,41 43,57 64,36 56,44 51,49 66,34 56,44 68,32 54,46 44,56 36,64 41,59 35,65
99,1 97,3 99,1 100,0 100,0 95,5 90,10 93,7 94,6 91,9 89,11 98,2 90,10 94,6 89,11 87,13 80,20 93,7 94,6 96,4 96,4 99,1 100,0 92,8 94,6
62,38 58,42 67,33 56,44 66,34 62,38 72,28 78,22 89,11 86,14 79,21 82,18 84,16 85,15 90,10 96,4 97,3 96,4 76,24 88,12 95,5 80,20 93,7 99,1 95,5
93,7 89,11 92,8 85,15 93,7 84,16 70,30 76,24 79,21 88,12 51,49 74,26 86,14 68,32 60,40 75,25 74,26 72,28 84,16 76,24 75,25 71,29 81,19 79,21 76,24
66,34 64,36 78,22 74,26 55,45 55,45 72,28 45,55 45,55 54,46 61,39 74,26 59,41 76,24 70,30 81,19 86,14 75,25 82,18 68,32 75,25 80,20 89,11 93,7 85,15
41,59 36,64 51,49 64,36 60,40 59,41 63,37 61,39 53,47 65,35 54,46 66,34 50,50 50,50 47,53 53,47 43,57 78,22 68,32 78,22 90,10 85,15 80,20 86,14 86,14
76,24 82,18 80,20 86,14 67,33 87,13 75,25 78,22 87,13 88,12 92,8 99,1 89,11 84,16 87,13 93,7 90,10 89,11 97,3 93,7 94,6 98,2 100,0 100,0 100,0
60,40 51,49 48,52 68,32 77,23 51,49 35,65 35,65 53,47 66,34 51,49 55,45 70,30 59,41 80,20 66,34 78,22 80,20 68,32 68,32 54,46 55,45 55,45 50,50 45,55
100,0 99,1 100,0 100,0 100,0 100,0 100,0 100,0 100,0 99,1 97,3 95,5 90,10 86,14 81,19 92,8 75,25 84,16 78,22 74,26 79,21 57,43 67,33 77,23 64,36
99,1 100,0 100,0 96,4 95,5 100,0 99,1 97,3 100,0 100,0 95,5 88,12 98,2 100,0 100,0 97,3 93,7 99,1 97,3 100,0 100,0 98,2 99,1 100,0 100,0
94,6 92,8 100,0 96,4 93,7 88,12 92,8 100,0 96,4 93,7 98,2 93,7 93,7 100,0 92,8 99,1 99,1 88,12 98,2 88,12 92,8 95,5 91,9 94,6 91,9
95,5 88,12 97,3 88,12 91,9 92,8 97,3 97,3 84,16 98,2 89,11 100,0 92,8 89,11 94,6 95,5 95,5 100,0 87,13 91,9 97,3 98,2 99,1 100,0 100,0
98,2 97,3 98,2 93,7 76,24 86,14 99,1 100,0 100,0 100,0 100,0 100,0 100,0 100,0 100,0 100,0 100,0 100,0 100,0 100,0 100,0 100,0 100,0 100,0 100,0
96,4 85,15 96,4 86,14 89,11 96,4 79,21 87,13 82,18 96,4 88,12 87,13 73,27 91,9 86,14 100,0 96,4 91,9 93,7 93,7 93,7 96,4 95,5 98,2 89,11
66,34 73,27 63,37 75,25 88,12 96,4 72,28 92,8 77,23 87,13 64,36 73,27 59,41 65,35 82,18 67,33 86,14 75,25 81,19 83,17 86,14 87,13 84,16 84,16 76,24
77,23 68,32 66,34 83,17 79,21 57,43 72,28 72,28 64,36 83,17 54,46 53,47 75,25 69,31 72,28 54,46 87,13 76,24 73,27 72,28 77,23 80,20 90,10 85,15 85,15
95,5 95,5 98,2 86,14 94,6 88,12 93,7 100,0 100,0 100,0 100,0 100,0 100,0 100,0 100,0 100,0 100,0 100,0 100,0 100,0 100,0 100,0 100,0 100,0 100,0
90,10 96,4 86,14 88,12 86,14 76,24 98,2 96,4 94,6 98,2 100,0 100,0 100,0 100,0 100,0 100,0 100,0 100,0 100,0 100,0 100,0 100,0 100,0 100,0 100,0
85,15 83,17 96,4 86,14 100,0 100,0 100,0 100,0 100,0 100,0 100,0 100,0 100,0 100,0 100,0 100,0 100,0 100,0 100,0 100,0 100,0 100,0 100,0 100,0 100,0
100,0 97,3 78,22 93,7 100,0 100,0 100,0 96,4 100,0 100,0 100,0 100,0 100,0 100,0 99,1 85,15 89,11 99,1 100,0 100,0 100,0 100,0 100,0 100,0 100,0
91,9 97,3 97,3 99,1 94,6 91,9 81,19 78,22 70,30 73,27 63,37 64,36 59,41 68,32 60,40 49,51 51,49 57,43 57,43 34,66 54,46 58,42 68,32 69,31 75,25
73,27 75,25 95,5 90,10 92,8 79,21 88,12 67,33 74,26 60,40 66,34 49,51 68,32 83,17 77,23 69,31 81,19 58,42 66,34 63,37 80,20 76,24 76,24 71,29 71,29
94,6 94,6 86,14 99,1 74,26 76,24 77,23 82,18 97,3 98,2 90,10 83,17 99,1 100,0 100,0 100,0 100,0 100,0 100,0 100,0 100,0 100,0 100,0 100,0 100,0
93,7 95,5 93,7 95,5 88,12 66,34 80,20 77,23 87,13 88,12 88,12 86,14 81,19 79,21 78,22 88,12 80,20 87,13 85,15 71,29 79,21 69,31 85,15 87,13 87,13
88,12 94,6 91,9 88,12 96,4 90,10 88,12 88,12 85,15 90,10 80,20 71,29 82,18 85,15 89,11 63,37 58,42 60,40 71,29 60,40 57,43 64,36 74,26 72,28 76,24
92,8 86,14 100,0 93,7 94,6 100,0 100,0 100,0 100,0 100,0 100,0 100,0 100,0 100,0 100,0 100,0 100,0 100,0 100,0 100,0 100,0 100,0 100,0 100,0 100,0
79,21 77,23 91,9 74,26 59,41 75,25 77,23 67,33 69,31 59,41 48,52 60,40 76,24 68,32 60,40 61,39 72,28 80,20 82,18 87,13 57,43 87,13 78,22 79,21 78,22
84,16 92,8 86,14 89,11 85,15 74,26 67,33 60,40 57,43 67,33 56,44 57,43 60,40 58,42 57,43 72,28 50,50 68,32 61,39 48,52 63,37 63,37 82,18 85,15 82,18
71,29 82,18 74,26 91,9 89,11 90,10 76,24 83,17 93,7 85,15 83,17 84,16 96,4 99,1 99,1 97,3 90,10 98,2 100,0 100,0 100,0 100,0 100,0 100,0 100,0
91,9 83,17 86,14 91,9 90,10 98,2 94,6 91,9 99,1 98,2 79,21 95,5 98,2 100,0 100,0 100,0 100,0 100,0 100,0 100,0 100,0 100,0 100,0 100,0 100,0
99,1 100,0 96,4 99,1 98,2 100,0 100,0 98,2 97,3 97,3 92,8 96,4 94,6 100,0 100,0 100,0 100,0 100,0 100,0 100,0 100,0 100,0 100,0 100,0 100,0
92,8 99,1 84,16 97,3 97,3 96,4 95,5 98,2 91,9 96,4 100,0 100,0 100,0 100,0 100,0 100,0 100,0 100,0 100,0 100,0 100,0 100,0 100,0 100,0 100,0
81,19 82,18 74,26 74,26 85,15 86,14 69,31 69,31 68,32 90,10 55,45 59,41 60,40 74,26 78,22 79,21 86,14 80,20 71,29 67,33 55,45 65,35 74,26 69,31 59,41
84,16 84,16 91,9 92,8 89,11 81,19 77,23 84,16 62,38 79,21 78,22 86,14 99,1 98,2 99,1 99,1 90,10 98,2 95,5 100,0 100,0 100,0 100,0 100,0 100,0
89,11 86,14 88,12 83,17 94,6 95,5 88,12 82,18 75,25 79,21 68,32 93,7 87,13 87,13 83,17 59,41 79,21 82,18 89,11 87,13 65,35 78,22 68,32 66,34 71,29
90,10 94,6 100,0 100,0 98,2 100,0 98,2 99,1 95,5 84,16 93,7 91,9 100,0 100,0 100,0 100,0 100,0 100,0 100,0 100,0 100,0 100,0 100,0 100,0 100,0
75,25 69,31 65,35 87,13 44,56 44,56 62,38 84,16 58,42 47,53 75,25 63,37 65,35 52,48 54,46 69,31 67,33 59,41 54,46 67,33 59,41 78,22 63,37 66,34 79,21
97,3 98,2 100,0 100,0 100,0 100,0 93,7 93,7 84,16 89,11 90,10 98,2 100,0 100,0 100,0 100,0 100,0 100,0 100,0 100,0 100,0 100,0 100,0 100,0 100,0
97,3 99,1 93,7 98,2 100,0 96,4 97,3 87,13 81,19 96,4 98,2 93,7 91,9 85,15 68,32 96,4 95,5 97,3 99,1 92,8 98,2 98,2 97,3 100,0 100,0
91,9 97,3 84,16 98,2 100,0 86,14 60,40 82,18 90,10 98,2 92,8 91,9 93,7 91,9 89,11 99,1 95,5 97,3 84,16 92,8 88,12 91,9 92,8 84,16 91,9
61,39 70,30 85,15 63,37 80,20 91,9 81,19 89,11 91,9 95,5 93,7 92,8 95,5 85,15 73,27 89,11 85,15 80,20 85,15 83,17 79,21 83,17 91,9 84,16 82,18
78,22 76,24 81,19 71,29 71,29 60,40 64,36 61,39 88,12 71,29 44,56 54,46 72,28 50,50 58,42 69,31 49,51 50,50 59,41 66,34 65,35 63,37 59,41 62,38 58,42
73,27 65,35 75,25 66,34 77,23 77,23 66,34 71,29 69,31 92,8 79,21 69,31 94,6 82,18 78,22 86,14 85,15 76,24 81,19 73,27 73,27 73,27 66,34 72,28 81,19
68,32 56,44 82,18 72,28 66,34 73,27 66,34 48,52 74,26 63,37 53,47 48,52 48,52 57,43 37,63 75,25 74,26 70,30 55,45 48,52 64,36 70,30 60,40 59,41 45,55
88,12 93,7 89,11 86,14 84,16 94,6 95,5 89,11 95,5 97,3 99,1 99,1 96,4 99,1 100,0 97,3 99,1 94,6 99,1 100,0 100,0 100,0 100,0 100,0 100,0
90,10 93,7 89,11 87,13 92,8 89,11 82,18 97,3 98,2 93,7 100,0 88,12 94,6 88,12 72,28 87,13 77,23 84,16 62,38 61,39 90,10 72,28 68,32 57,43 54,46
98,2 98,2 97,3 97,3 87,13 86,14 93,7 89,11 89,11 82,18 86,14 89,11 81,19 90,10 70,30 93,7 75,25 76,24 71,29 78,22 81,19 81,19 73,27 76,24 64,36
66,34 64,36 80,20 71,29 78,22 75,25 70,30 61,39 82,18 77,23 89,11 82,18 88,12 94,6 98,2 88,12 92,8 87,13 98,2 92,8 85,15 98,2 94,6 98,2 88,12
68,32 75,25 75,25 76,24 86,14 70,30 74,26 86,14 87,13 98,2 91,9 86,14 89,11 89,11 82,18 90,10 69,31 75,25 74,26 83,17 82,18 85,15 82,18 79,21 89,11
98,2 100,0 93,7 84,16 99,1 89,11 92,8 100,0 100,0 100,0 100,0 100,0 100,0 100,0 100,0 100,0 100,0 100,0 100,0 100,0 100,0 100,0 100,0 100,0 100,0
94,6 100,0 95,5 97,3 97,3 92,8 100,0 98,2 87,13 94,6 87,13 86,14 93,7 97,3 96,4 93,7 92,8 89,11 96,4 98,2 94,6 94,6 100,0 100,0 100,0
69,31 64,36 74,26 73,27 85,15 72,28 76,24 86,14 87,13 84,16 90,10 88,12 74,26 84,16 77,23 70,30 68,32 86,14 91,9 70,30 78,22 72,28 87,13 83,17 84,16
75,25 80,20 78,22 44,56 65,35 83,17 63,37 66,34 56,44 64,36 69,31 59,41 35,65 54,46 56,44 45,55 42,58 26,74 34,66 24,76 40,60 36,64 37,63 30,70 33,67
96,4 93,7 97,3 95,5 99,1 89,11 91,9 88,12 92,8 97,3 88,12 71,29 72,28 80,20 94,6 92,8 83,17 92,8 93,7 92,8 92,8 84,16 81,19 84,16 91,9
97,3 96,4 85,15 93,7 95,5 81,19 98,2 94,6 96,4 100,0 100,0 100,0 100,0 100,0 100,0 100,0 100,0 100,0 100,0 100,0 100,0 100,0 100,0 100,0 100,0
78,22 85,15 86,14 82,18 92,8 79,21 61,39 76,24 54,46 88,12 97,3 100,0 97,3 85,15 99,1 100,0 100,0 100,0 100,0 100,0 100,0 100,0 100,0 100,0 100,0
93,7 88,12 94,6 91,9 98,2 94,6 89,11 92,8 79,21 77,23 96,4 95,5 100,0 99,1 100,0 100,0 100,0 100,0 100,0 100,0 100,0 100,0 100,0 100,0 100,0
87,13 87,13 93,7 96,4 95,5 98,2 96,4 94,6 100,0 96,4 98,2 97,3 99,1 100,0 100,0 100,0 100,0 100,0 100,0 100,0 100,0 100,0 100,0 100,0 100,0
98,2 100,0 100,0 100,0 94,6 91,9 91,9 77,23 88,12 93,7 95,5 81,19 88,12 87,13 89,11 91,9 91,9 93,7 84,16 88,12 60,40 62,38 64,36 65,35 66,34
80,20 69,31 96,4 89,11 93,7 91,9 83,17 85,15 86,14 72,28 84,16 84,16 73,27 72,28 93,7 63,37 72,28 95,5 89,11 96,4 90,10 87,13 85,15 83,17 80,20
92,8 85,15 83,17 84,16 84,16 60,40 75,25 77,23 84,16 87,13 86,14 91,9 78,22 82,18 97,3 100,0 100,0 100,0 100,0 99,1 98,2 100,0 100,0 100,0 100,0
85,15 97,3 99,1 89,11 87,13 100,0 100,0 100,0 100,0 100,0 100,0 100,0 100,0 100,0 100,0 100,0 100,0 100,0 100,0 100,0 100,0 100,0 100,0 100,0 100,0
76,24 68,32 65,35 68,32 70,30 72,28 74,26 74,26 100,0 78,22 86,14 97,3 83,17 88,12 87,13 97,3 98,2 100,0 100,0 100,0 100,0 100,0 100,0 100,0 100,0
74,26 77,23 79,21 83,17 81,19 87,13 92,8 86,14 85,15 97,3 96,4 78,22 96,4 98,2 62,38 92,8 93,7 88,12 81,19 82,18 74,26 90,10 87,13 93,7 79,21
96,4 96,4 100,0 100,0 100,0 98,2 93,7 87,13 94,6 100,0 100,0 100,0 100,0 100,0 100,0 100,0 100,0 100,0 100,0 100,0 100,0 100,0 100,0 100,0 100,0
77,23 68,32 78,22 81,19 75,25 84,16 86,14 83,17 91,9 95,5 79,21 66,34 84,16 86,14 92,8 86,14 87,13 58,42 69,31 71,29 52,48 58,42 58,42 63,37 62,38
79,21 87,13 88,12 84,16 72,28 76,24 71,29 97,3 77,23 83,17 75,25 90,10 90,10 96,4 97,3 100,0 100,0 94,6 98,2 100,0 97,3 97,3 97,3 99,1 96,4
91,9 95,5 91,9 92,8 85,15 95,5 96,4 99,1 99,1 100,0 100,0 97,3 71,29 89,11 94,6 97,3 89,11 87,13 97,3 96,4 92,8 79,21 89,11 76,24 90,10
100,0 100,0 99,1 100,0 86,14 84,16 97,3 92,8 100,0 100,0 99,1 100,0 100,0 100,0 100,0 100,0 100,0 100,0 100,0 100,0 100,0 100,0 100,0 100,0 100,0
95,5 90,10 91,9 93,7 88,12 91,9 92,8 96,4 97,3 74,26 100,0 100,0 100,0 100,0 100,0 100,0 100,0 100,0 100,0 100,0 100,0 100,0 100,0 100,0 100,0
46,54 46,54 52,48 42,58 43,57 43,57 50,50 51,49 35,65 37,63 47,53 78,22 62,38 56,44 57,43 45,55 51,49 68,32 61,39 51,49 64,36 55,45 61,39 54,46 67,33
43,57 46,54 48,52 45,55 53,47 66,34 54,46 44,56 50,50 61,39 58,42 68,32 91,9 70,30 83,17 87,13 90,10 94,6 84,16 90,10 86,14 85,15 68,32 56,44 63,37
57,43 56,44 72,28 57,43 72,28 77,23 56,44 60,40 58,42 57,43 76,24 75,25 63,37 73,27 77,23 85,15 80,20 85,15 85,15 79,21 86,14 97,3 93,7 93,7 99,1
60,40 49,51 89,11 77,23 90,10 78,22 66,34 73,27 72,28 58,42 70,30 74,26 59,41 80,20 83,17 92,8 83,17 83,17 76,24 70,30 68,32 66,34 71,29 82,18 85,15
97,3 93,7 93,7 90,10 86,14 81,19 86,14 88,12 66,34 79,21 95,5 84,16 91,9 81,19 88,12 83,17 69,31 68,32 55,45 70,30 65,35 74,26 86,14 73,27 59,41
80,20 85,15 85,15 92,8 69,31 72,28 80,20 72,28 90,10 81,19 85,15 90,10 99,1 86,14 97,3 66,34 83,17 84,16 85,15 82,18 81,19 81,19 77,23 87,13 80,20
76,24 62,38 62,38 67,33 79,21 69,31 66,34 62,38 45,55 36,64 69,31 51,49 55,45 56,44 59,41 52,48 55,45 66,34 55,45 52,48 45,55 51,49 45,55 57,43 62,38
73,27 70,30 70,30 80,20 88,12 78,22 87,13 81,19 90,10 100,0 85,15 95,5 96,4 98,2 73,27 75,25 64,36 63,37 62,38 59,41 57,43 51,49 55,45 61,39 49,51
97,3 97,3 96,4 98,2 93,7 82,18 97,3 100,0 100,0 100,0 100,0 100,0 100,0 100,0 100,0 100,0 100,0 100,0 100,0 100,0 100,0 100,0 100,0 100,0 100,0
54,46 53,47 57,43 64,36 55,45 68,32 95,5 74,26 72,28 83,17 91,9 78,22 85,15 89,11 90,10 87,13 73,27 80,20 85,15 75,25 91,9 99,1 96,4 96,4 96,4
84,16 82,18 85,15 86,14 71,29 99,1 99,1 96,4 100,0 100,0 98,2 95,5 99,1 95,5 100,0 96,4 100,0 93,7 100,0 100,0 100,0 100,0 100,0 100,0 100,0
92,8 90,10 99,1 87,13 72,28 74,26 74,26 71,29 84,16 89,11 90,10 87,13 93,7 94,6 96,4 82,18 89,11 98,2 98,2 100,0 100,0 99,1 100,0 99,1 100,0
82,18 86,14 99,1 96,4 95,5 70,30 88,12 96,4 95,5 80,20 85,15 93,7 93,7 83,17 83,17 92,8 88,12 91,9 75,25 88,12 87,13 77,23 92,8 82,18 84,16
57,43 58,42 58,42 72,28 58,42 65,35 59,41 69,31 57,43 69,31 52,48 68,32 83,17 56,44 48,52 59,41 79,21 75,25 80,20 80,20 82,18 78,22 84,16 80,20 85,15
100,0 99,1 98,2 98,2 93,7 98,2 98,2 100,0 88,12 100,0 100,0 100,0 100,0 100,0 100,0 100,0 100,0 100,0 100,0 100,0 100,0 100,0 100,0 100,0 100,0
99,1 98,2 80,20 97,3 100,0 99,1 100,0 99,1 100,0 100,0 100,0 100,0 100,0 100,0 100,0 100,0 100,0 100,0 100,0 100,0 100,0 100,0 100,0 100,0 100,0
72,28 74,26 78,22 53,47 42,58 55,45 75,25 66,34 85,15 78,22 77,23 52,48 79,21 62,38 70,30 59,41 53,47 37,63 47,53 49,51 25,75 44,56 26,74 35,65 40,60
97,3 98,2 98,2 99,1 100,0 100,0 100,0 100,0 96,4 95,5 95,5 99,1 97,3 99,1 94,6 92,8 95,5 98,2 99,1 100,0 97,3 97,3 100,0 100,0 100,0
64,36 66,34 76,24 64,36 67,33 78,22 90,10 60,40 89,11 89,11 86,14 57,43 55,45 78,22 90,10 76,24 63,37 67,33 58,42 73,27 75,25 73,27 76,24 81,19 76,24
21,79 19,81 31,69 18,82 23,77 29,71 37,63 46,54 59,41 42,58 61,39 54,46 64,36 53,47 65,35 66,34 74,26 80,20 70,30 70,30 72,28 62,38 60,40 68,32 70,30
95,5 90,10 92,8 98,2 93,7 99,1 100,0 100,0 100,0 100,0 100,0 100,0 100,0 100,0 100,0 100,0 100,0 100,0 100,0 100,0 100,0 100,0 100,0 100,0 100,0
64,36 57,43 63,37 53,47 44,56 67,33 43,57 36,64 46,54 60,40 48,52 51,49 49,51 59,41 51,49 39,61 49,51 35,65 46,54 42,58 43,57 44,56 53,47 57,43 63,37
74,26 86,14 70,30 75,25 87,13 84,16 73,27 73,27 77,23 93,7 99,1 100,0 84,16 98,2 100,0 95,5 98,2 97,3 100,0 97,3 98,2 100,0 100,0 100,0 100,0
94,6 87,13 91,9 100,0 99,1 87,13 93,7 72,28 84,16 84,16 85,15 73,27 77,23 92,8 95,5 89,11 94,6 86,14 87,13 83,17 84,16 93,7 98,2 88,12 95,5
91,9 92,8 95,5 100,0 91,9 85,15 97,3 90,10 81,19 83,17 91,9 78,22 76,24 55,45 66,34 80,20 85,15 91,9 79,21 80,20 94,6 89,11 74,26 89,11 77,23
96,4 93,7 90,10 98,2 97,3 84,16 91,9 92,8 86,14 81,19 88,12 89,11 86,14 84,16 94,6 96,4 97,3 97,3 99,1 100,0 98,2 99,1 100,0 100,0 100,0
87,13 91,9 88,12 79,21 75,25 73,27 84,16 85,15 83,17 88,12 85,15 73,27 98,2 93,7 97,3 85,15 99,1 95,5 91,9 92,8 81,19 93,7 89,11 91,9 94,6
97,3 96,4 99,1 89,11 100,0 100,0 100,0 100,0 100,0 96,4 100,0 95,5 96,4 100,0 96,4 98,2 92,8 91,9 86,14 81,19 88,12 96,4 95,5 100,0 97,3
88,12 92,8 95,5 100,0 97,3 86,14 100,0 100,0 100,0 93,7 79,21 92,8 97,3 93,7 92,8 93,7 87,13 92,8 89,11 85,15 96,4 89,11 85,15 92,8 83,17
100,0 100,0 100,0 99,1 92,8 89,11 98,2 100,0 83,17 96,4 99,1 78,22 96,4 97,3 100,0 100,0 100,0 100,0 100,0 100,0 100,0 100,0 100,0 100,0 100,0
94,6 86,14 87,13 59,41 90,10 86,14 95,5 79,21 69,31 69,31 87,13 69,31 65,35 77,23 82,18 82,18 70,30 83,17 77,23 61,39 50,50 74,26 56,44 72,28 72,28
78,22 84,16 85,15 94,6 68,32 61,39 74,26 76,24 72,28 85,15 93,7 89,11 88,12 83,17 89,11 90,10 91,9 93,7 88,12 100,0 85,15 85,15 85,15 68,32 75,25
86,14 83,17 98,2 97,3 83,17 75,25 77,23 91,9 95,5 97,3 100,0 99,1 99,1 100,0 97,3 94,6 94,6 95,5 96,4 94,6 100,0 99,1 100,0 99,1 100,0
58,42 50,50 69,31 58,42 59,41 81,19 62,38 62,38 62,38 76,24 73,27 56,44 56,44 73,27 43,57 72,28 41,59 43,57 60,40 49,51 36,64 39,61 37,63 23,77 33,67
44,56 30,70 36,64 50,50 66,34 77,23 72,28 51,49 76,24 66,34 68,32 60,40 76,24 58,42 56,44 47,53 53,47 51,49 45,55 38,62 48,52 54,46 60,40 58,42 59,41
78,22 75,25 89,11 86,14 89,11 90,10 82,18 88,12 96,4 90,10 92,8 93,7 87,13 70,30 67,33 59,41 86,14 86,14 88,12 75,25 79,21 83,17 80,20 82,18 74,26
96,4 96,4 90,10 88,12 100,0 99,1 100,0 95,5 98,2 100,0 99,1 100,0 100,0 98,2 97,3 93,7 100,0 100,0 93,7 100,0 99,1 100,0 100,0 100,0 100,0
50,50 58,42 70,30 60,40 84,16 80,20 78,22 40,60 57,43 67,33 88,12 64,36 59,41 53,47 71,29 51,49 64,36 63,37 72,28 68,32 47,53 57,43 55,45 59,41 36,64
61,39 65,35 60,40 79,21 75,25 84,16 64,36 76,24 66,34 52,48 50,50 67,33 57,43 40,60 58,42 38,62 44,56 63,37 55,45 64,36 76,24 66,34 54,46 63,37 57,43
61,39 59,41 62,38 59,41 56,44 66,34 64,36 67,33 69,31 63,37 61,39 64,36 54,46 38,62 37,63 29,71 36,64 37,63 40,60 40,60 26,74 49,51 53,47 30,70 48,52
92,8 90,10 83,17 80,20 98,2 89,11 92,8 100,0 97,3 100,0 100,0 100,0 100,0 100,0 100,0 100,0 100,0 100,0 100,0 100,0 100,0 100,0 100,0 100,0 100,0
99,1 100,0 100,0 99,1 99,1 100,0 97,3 94,6 100,0 86,14 99,1 95,5 97,3 77,23 78,22 89,11 77,23 83,17 70,30 48,52 47,53 50,50 45,55 43,57 48,52
96,4 92,8 97,3 88,12 94,6 91,9 71,29 90,10 99,1 87,13 98,2 100,0 100,0 100,0 100,0 100,0 100,0 100,0 100,0 100,0 100,0 100,0 100,0 100,0 100,0
68,32 74,26 83,17 68,32 90,10 87,13 81,19 91,9 73,27 71,29 67,33 78,22 70,30 92,8 76,24 92,8 87,13 93,7 96,4 100,0 99,1 98,2 100,0 100,0 100,0
68,32 49,51 51,49 48,52 44,56 68,32 71,29 76,24 80,20 71,29 34,66 34,66 44,56 56,44 73,27 51,49 79,21 62,38 41,59 53,47 60,40 69,31 66,34 54,46 66,34
90,10 91,9 70,30 88,12 90,10 94,6 98,2 100,0 100,0 100,0 100,0 100,0 100,0 100,0 100,0 100,0 100,0 100,0 100,0 100,0 100,0 100,0 100,0 100,0 100,0
86,14 91,9 70,30 68,32 69,31 69,31 49,51 33,67 48,52 78,22 74,26 84,16 71,29 71,29 85,15 73,27 74,26 86,14 74,26 82,18 71,29 70,30 61,39 78,22 61,39
74,26 79,21 72,28 89,11 86,14 43,57 56,44 83,17 73,27 67,33 59,41 84,16 88,12 81,19 88,12 84,16 84,16 80,20 82,18 84,16 74,26 80,20 70,30 78,22 86,14
88,12 91,9 90,10 92,8 98,2 98,2 91,9 94,6 99,1 100,0 97,3 100,0 100,0 100,0 100,0 100,0 100,0 100,0 100,0 100,0 100,0 100,0 100,0 100,0 100,0
69,31 71,29 79,21 91,9 76,24 81,19 59,41 85,15 70,30 63,37 62,38 52,48 63,37 43,57 59,41 59,41 71,29 65,35 49,51 67,33 55,45 52,48 68,32 56,44 45,55
48,52 37,63 44,56 48,52 57,43 50,50 64,36 51,49 70,30 85,15 87,13 76,24 75,25 79,21 81,19 65,35 69,31 78,22 66,34 66,34 71,29 93,7 98,2 80,20 84,16
47,53 43,57 74,26 71,29 60,40 75,25 73,27 58,42 79,21 67,33 66,34 61,39 79,21 68,32 65,35 64,36 65,35 73,27 56,44 50,50 38,62 70,30 62,38 60,40 84,16
91,9 96,4 96,4 93,7 100,0 98,2 100,0 98,2 92,8 92,8 94,6 96,4 95,5 96,4 89,11 86,14 89,11 94,6 96,4 94,6 100,0 98,2 96,4 98,2 93,7
53,47 49,51 43,57 45,55 49,51 60,40 63,37 65,35 72,28 70,30 68,32 78,22 74,26 61,39 51,49 45,55 48,52 41,59 51,49 39,61 28,72 28,72 31,69 43,57 44,56
94,6 99,1 96,4 96,4 96,4 89,11 88,12 99,1 100,0 100,0 100,0 100,0 100,0 100,0 100,0 100,0 100,0 100,0 100,0 100,0 100,0 100,0 100,0 100,0 100,0
67,33 66,34 73,27 45,55 70,30 72,28 47,53 64,36 56,44 68,32 60,40 60,40 78,22 65,35 52,48 73,27 74,26 65,35 78,22 75,25 73,27 54,46 63,37 67,33 67,33
66,34 63,37 65,35 73,27 66,34 45,55 63,37 70,30 80,20 77,23 42,58 63,37 57,43 70,30 62,38 56,44 53,47 40,60 56,44 64,36 76,24 64,36 77,23 76,24 78,22
78,22 68,32 66,34 55,45 60,40 79,21 61,39 66,34 70,30 68,32 91,9 90,10 87,13 83,17 80,20 87,13 77,23 83,17 69,31 74,26 60,40 80,20 80,20 73,27 69,31
77,23 85,15 85,15 82,18 90,10 95,5 100,0 78,22 93,7 86,14 86,14 65,35 94,6 75,25 87,13 94,6 91,9 65,35 53,47 72,28 67,33 73,27 70,30 66,34 61,39
94,6 85,15 94,6 96,4 84,16 96,4 99,1 94,6 95,5 98,2 100,0 99,1 100,0 100,0 100,0 100,0 100,0 100,0 100,0 100,0 100,0 100,0 100,0 100,0 100,0
99,1 100,0 100,0 100,0 100,0 100,0 93,7 80,20 98,2 88,12 91,9 100,0 97,3 97,3 99,1 92,8 92,8 97,3 86,14 88,12 90,10 85,15 87,13 79,21 88,12
81,19 77,23 92,8 96,4 73,27 87,13 94,6 90,10 98,2 86,14 92,8 87,13 87,13 91,9 93,7 92,8 99,1 97,3 95,5 91,9 85,15 90,10 94,6 85,15 85,15
88,12 86,14 71,29 79,21 68,32 80,20 68,32 75,25 59,41 56,44 42,58 49,51 67,33 62,38 74,26 73,27 58,42 68,32 65,35 58,42 62,38 71,29 67,33 72,28 60,40
57,43 65,35 68,32 63,37 50,50 65,35 81,19 61,39 60,40 78,22 86,14 77,23 77,23 79,21 91,9 97,3 99,1 100,0 100,0 100,0 100,0 100,0 100,0 100,0 100,0
86,14 89,11 94,6 96,4 92,8 100,0 94,6 96,4 90,10 99,1 93,7 97,3 93,7 93,7 91,9 98,2 96,4 91,9 91,9 96,4 80,20 83,17 88,12 87,13 89,11
70,30 67,33 84,16 91,9 91,9 100,0 98,2 91,9 97,3 100,0 100,0 100,0 100,0 100,0 100,0 100,0 100,0 100,0 100,0 100,0 100,0 100,0 100,0 100,0 100,0
99,1 100,0 100,0 95,5 100,0 97,3 100,0 89,11 97,3 93,7 99,1 100,0 94,6 84,16 84,16 98,2 100,0 100,0 100,0 100,0 100,0 100,0 100,0 100,0 100,0
99,1 99,1 100,0 97,3 97,3 88,12 95,5 96,4 85,15 96,4 94,6 97,3 95,5 86,14 90,10 95,5 81,19 85,15 84,16 84,16 90,10 79,21 85,15 84,16 74,26
91,9 87,13 84,16 97,3 100,0 100,0 100,0 100,0 100,0 100,0 100,0 100,0 100,0 100,0 100,0 100,0 100,0 100,0 100,0 100,0 100,0 100,0 100,0 100,0 100,0
74,26 69,31 56,44 68,32 57,43 55,45 64,36 62,38 48,52 62,38 80,20 86,14 86,14 64,36 80,20 61,39 72,28 44,56 51,49 52,48 70,30 65,35 68,32 75,25 71,29
77,23 77,23 59,41 66,34 52,48 62,38 76,24 90,10 97,3 97,3 85,15 95,5 91,9 66,34 73,27 73,27 78,22 79,21 85,15 92,8 82,18 93,7 96,4 96,4 94,6
94,6 92,8 77,23 73,27 84,16 79,21 98,2 100,0 98,2 100,0 100,0 100,0 100,0 100,0 100,0 100,0 100,0 100,0 100,0 100,0 100,0 100,0 100,0 100,0 100,0
75,25 71,29 81,19 79,21 75,25 75,25 86,14 92,8 97,3 94,6 89,11 90,10 86,14 90,10 81,19 82,18 87,13 95,5 98,2 88,12 100,0 97,3 95,5 100,0 100,0
91,9 93,7 98,2 84,16 90,10 95,5 83,17 86,14 74,26 98,2 83,17 76,24 83,17 84,16 84,16 84,16 74,26 82,18 83,17 81,19 78,22 84,16 88,12 81,19 89,11
97,3 97,3 85,15 99,1 90,10 90,10 89,11 76,24 97,3 86,14 99,1 96,4 87,13 91,9 92,8 94,6 75,25 84,16 78,22 83,17 84,16 89,11 92,8 91,9 90,10
52,48 68,32 76,24 54,46 62,38 42,58 64,36 47,53 43,57 62,38 73,27 48,52 66,34 79,21 84,16 83,17 80,20 97,3 88,12 82,18 74,26 94,6 96,4 94,6 99,1
61,39 54,46 78,22 59,41 58,42 71,29 53,47 58,42 90,10 79,21 56,44 73,27 86,14 86,14 81,19 81,19 69,31 88,12 71,29 58,42 89,11 88,12 71,29 86,14 91,9
80,20 82,18 71,29 64,36 64,36 65,35 89,11 95,5 89,11 80,20 89,11 80,20 76,24 61,39 83,17 71,29 60,40 58,42 81,19 81,19 86,14 82,18 87,13 86,14 95,5
97,3 91,9 96,4 99,1 97,3 96,4 86,14 98,2 87,13 77,23 83,17 87,13 92,8 76,24 93,7 88,12 99,1 100,0 95,5 96,4 99,1 87,13 91,9 95,5 93,7
98,2 94,6 81,19 95,5 86,14 93,7 99,1 92,8 90,10 97,3 89,11 100,0 100,0 100,0 100,0 100,0 100,0 100,0 100,0 100,0 100,0 100,0 100,0 100,0 100,0
100,0 100,0 99,1 98,2 99,1 96,4 92,8 85,15 93,7 88,12 81,19 83,17 73,27 67,33 85,15 64,36 73,27 91,9 87,13 72,28 81,19 82,18 76,24 75,25 70,30
66,34 70,30 58,42 55,45 65,35 83,17 85,15 74,26 77,23 75,25 56,44 60,40 54,46 59,41 54,46 73,27 57,43 76,24 75,25 84,16 67,33 83,17 75,25 80,20 76,24
90,10 85,15 67,33 95,5 78,22 80,20 89,11 84,16 88,12 93,7 97,3 100,0 88,12 97,3 84,16 88,12 90,10 92,8 93,7 98,2 100,0 97,3 100,0 91,9 96,4
63,37 65,35 58,42 53,47 42,58 67,33 62,38 56,44 73,27 95,5 63,37 79,21 93,7 71,29 77,23 82,18 94,6 88,12 78,22 92,8 96,4 96,4 92,8 96,4 96,4
86,14 87,13 99,1 97,3 96,4 100,0 100,0 100,0 99,1 98,2 100,0 100,0 100,0 100,0 100,0 100,0 100,0 100,0 100,0 100,0 100,0 100,0 100,0 100,0 100,0
76,24 83,17 87,13 80,20 84,16 68,32 85,15 82,18 59,41 87,13 83,17 91,9 92,8 85,15 89,11 92,8 100,0 100,0 100,0 100,0 100,0 100,0 100,0 100,0 100,0
92,8 90,10 90,10 96,4 84,16 96,4 96,4 87,13 95,5 95,5 94,6 97,3 93,7 93,7 99,1 99,1 89,11 100,0 96,4 98,2 94,6 97,3 100,0 99,1 96,4
81,19 76,24 78,22 75,25 73,27 83,17 92,8 92,8 91,9 99,1 100,0 100,0 100,0 100,0 100,0 100,0 100,0 100,0 100,0 100,0 100,0 100,0 100,0 100,0 100,0
78,22 78,22 79,21 84,16 93,7 95,5 86,14 85,15 84,16 88,12 88,12 92,8 83,17 85,15 84,16 99,1 97,3 100,0 99,1 99,1 92,8 96,4 95,5 85,15 85,15
72,28 69,31 66,34 88,12 91,9 43,57 54,46 69,31 57,43 46,54 44,56 41,59 74,26 88,12 92,8 66,34 75,25 59,41 71,29 59,41 58,42 61,39 67,33 71,29 65,35
85,15 79,21 78,22 71,29 99,1 99,1 96,4 91,9 94,6 91,9 92,8 98,2 99,1 98,2 92,8 97,3 78,22 96,4 98,2 99,1 95,5 91,9 97,3 91,9 82,18
77,23 83,17 96,4 97,3 90,10 92,8 83,17 93,7 88,12 72,28 65,35 70,30 94,6 81,19 75,25 86,14 74,26 84,16 94,6 89,11 84,16 90,10 90,10 96,4 92,8
90,10 95,5 98,2 93,7 89,11 75,25 84,16 80,20 73,27 70,30 75,25 70,30 83,17 81,19 59,41 65,35 70,30 75,25 65,35 72,28 51,49 80,20 71,29 82,18 77,23
97,3 95,5 92,8 88,12 100,0 100,0 97,3 91,9 96,4 100,0 100,0 93,7 99,1 99,1 95,5 94,6 96,4 97,3 91,9 94,6 94,6 93,7 100,0 98,2 96,4
97,3 95,5 99,1 90,10 96,4 85,15 88,12 99,1 96,4 92,8 98,2 84,16 95,5 98,2 100,0 100,0 97,3 97,3 100,0 89,11 96,4 99,1 100,0 99,1 97,3
94,6 91,9 84,16 79,21 85,15 92,8 95,5 97,3 91,9 92,8 96,4 76,24 68,32 69,31 77,23 74,26 42,58 47,53 65,35 51,49 55,45 57,43 55,45 64,36 67,33
62,38 66,34 29,71 52,48 53,47 67,33 63,37 50,50 40,60 53,47 57,43 50,50 65,35 63,37 57,43 69,31 61,39 49,51 47,53 51,49 46,54 46,54 21,79 34,66 29,71
95,5 99,1 99,1 99,1 100,0 95,5 91,9 83,17 87,13 91,9 100,0 100,0 100,0 100,0 100,0 100,0 100,0 100,0 100,0 100,0 100,0 100,0 100,0 100,0 100,0
92,8 91,9 76,24 97,3 96,4 94,6 100,0 100,0 98,2 100,0 99,1 96,4 99,1 100,0 98,2 95,5 88,12 93,7 97,3 94,6 94,6 94,6 94,6 89,11 99,1
97,3 97,3 98,2 99,1 97,3 100,0 97,3 100,0 100,0 91,9 98,2 92,8 100,0 99,1 98,2 97,3 91,9 99,1 95,5 100,0 98,2 99,1 100,0 99,1 97,3
94,6 96,4 100,0 98,2 98,2 100,0 100,0 97,3 94,6 88,12 92,8 97,3 95,5 84,16 97,3 100,0 97,3 97,3 93,7 83,17 90,10 79,21 76,24 86,14 76,24
95,5 97,3 80,20 85,15 99,1 99,1 100,0 95,5 92,8 90,10 98,2 94,6 90,10 87,13 77,23 78,22 70,30 84,16 87,13 87,13 82,18 83,17 84,16 81,19 76,24
69,31 64,36 78,22 81,19 56,44 51,49 54,46 51,49 35,65 59,41 35,65 65,35 45,55 54,46 60,40 63,37 58,42 53,47 63,37 63,37 62,38 51,49 52,48 56,44 55,45
75,25 77,23 82,18 78,22 83,17 90,10 91,9 81,19 93,7 92,8 94,6 87,13 84,16 94,6 91,9 90,10 90,10 86,14 89,11 97,3 85,15 85,15 85,15 94,6 98,2
96,4 100,0 98,2 97,3 99,1 99,1 98,2 98,2 89,11 79,21 81,19 82,18 88,12 83,17 82,18 78,22 91,9 92,8 96,4 84,16 89,11 71,29 84,16 83,17 84,16
86,14 79,21 93,7 89,11 79,21 96,4 87,13 88,12 92,8 89,11 81,19 88,12 91,9 81,19 64,36 70,30 77,23 65,35 80,20 56,44 52,48 54,46 75,25 65,35 67,33
82,18 79,21 80,20 80,20 83,17 72,28 74,26 90,10 58,42 49,51 58,42 48,52 50,50 51,49 58,42 65,35 79,21 67,33 52,48 55,45 71,29 53,47 61,39 61,39 70,30
87,13 88,12 90,10 99,1 100,0 95,5 100,0 100,0 100,0 100,0 100,0 100,0 100,0 100,0 100,0 100,0 100,0 100,0 100,0 100,0 100,0 100,0 100,0 100,0 100,0
79,21 79,21 83,17 84,16 81,19 71,29 90,10 74,26 74,26 67,33 87,13 78,22 73,27 59,41 68,32 63,37 74,26 73,27 67,33 80,20 81,19 87,13 59,41 70,30 75,25
86,14 79,21 86,14 95,5 74,26 88,12 71,29 70,30 78,22 75,25 84,16 74,26 79,21 75,25 84,16 70,30 66,34 40,60 61,39 55,45 62,38 72,28 64,36 57,43 51,49
90,10 90,10 80,20 84,16 87,13 97,3 97,3 99,1 100,0 93,7 98,2 82,18 84,16 84,16 89,11 91,9 83,17 86,14 77,23 66,34 44,56 62,38 54,46 36,64 32,68
65,35 66,34 59,41 51,49 75,25 67,33 67,33 54,46 58,42 40,60 43,57 61,39 67,33 49,51 51,49 54,46 34,66 64,36 75,25 71,29 54,46 55,45 68,32 51,49 51,49
93,7 93,7 99,1 90,10 93,7 95,5 82,18 99,1 94,6 98,2 96,4 93,7 95,5 90,10 91,9 92,8 93,7 100,0 99,1 93,7 99,1 96,4 96,4 100,0 100,0
90,10 90,10 83,17 87,13 83,17 85,15 90,10 89,11 86,14 64,36 86,14 83,17 85,15 70,30 69,31 61,39 76,24 67,33 56,44 63,37 72,28 59,41 69,31 59,41 65,35
89,11 92,8 77,23 88,12 82,18 87,13 60,40 56,44 75,25 84,16 90,10 77,23 73,27 73,27 65,35 80,20 63,37 73,27 88,12 79,21 87,13 95,5 82,18 83,17 81,19
86,14 93,7 81,19 93,7 82,18 82,18 70,30 69,31 85,15 85,15 83,17 58,42 89,11 64,36 59,41 64,36 63,37 59,41 50,50 63,37 47,53 62,38 57,43 73,27 69,31
64,36 76,24 74,26 77,23 65,35 57,43 60,40 70,30 54,46 46,54 36,64 46,54 56,44 44,56 77,23 58,42 38,62 59,41 49,51 57,43 58,42 53,47 46,54 54,46 39,61
83,17 82,18 77,23 68,32 93,7 99,1 90,10 89,11 95,5 96,4 90,10 95,5 100,0 98,2 100,0 100,0 100,0 100,0 100,0 100,0 100,0 100,0 100,0 100,0 100,0
60,40 55,45 66,34 69,31 67,33 80,20 72,28 75,25 98,2 75,25 87,13 78,22 65,35 87,13 86,14 75,25 70,30 83,17 69,31 74,26 60,40 66,34 61,39 70,30 67,33
71,29 66,34 59,41 58,42 78,22 62,38 40,60 39,61 70,30 58,42 48,52 53,47 65,35 58,42 43,57 54,46 45,55 52,48 42,58 44,56 43,57 30,70 43,57 58,42 49,51
100,0 100,0 100,0 99,1 99,1 100,0 100,0 100,0 98,2 97,3 93,7 84,16 94,6 93,7 90,10 95,5 100,0 91,9 86,14 82,18 85,15 73,27 75,25 81,19 83,17
85,15 93,7 91,9 98,2 89,11 95,5 98,2 94,6 93,7 94,6 90,10 91,9 96,4 96,4 97,3 100,0 100,0 100,0 100,0 100,0 100,0 100,0 100,0 100,0 100,0
76,24 88,12 59,41 58,42 86,14 85,15 66,34 71,29 59,41 60,40 74,26 70,30 72,28 83,17 58,42 62,38 55,45 55,45 45,55 65,35 68,32 48,52 57,43 60,40 49,51
80,20 68,32 72,28 74,26 89,11 81,19 93,7 92,8 89,11 83,17 62,38 70,30 63,37 52,48 81,19 82,18 77,23 70,30 75,25 70,30 81,19 88,12 75,25 69,31 82,18
90,10 95,5 87,13 90,10 97,3 94,6 92,8 85,15 98,2 95,5 100,0 96,4 100,0 91,9 94,6 85,15 78,22 90,10 79,21 62,38 69,31 72,28 68,32 71,29 70,30
100,0 96,4 88,12 69,31 89,11 85,15 73,27 75,25 83,17 96,4 97,3 99,1 100,0 96,4 99,1 100,0 100,0 100,0 100,0 100,0 100,0 100,0 100,0 100,0 100,0
55,45 50,50 51,49 50,50 68,32 37,63 26,74 36,64 25,75 63,37 56,44 50,50 42,58 50,50 44,56 61,39 51,49 50,50 63,37 74,26 67,33 76,24 74,26 59,41 77,23
82,18 69,31 72,28 76,24 62,38 83,17 92,8 95,5 83,17 94,6 86,14 65,35 84,16 75,25 52,48 59,41 65,35 71,29 68,32 54,46 60,40 65,35 55,45 54,46 60,40
66,34 67,33 48,52 32,68 42,58 58,42 57,43 72,28 73,27 49,51 37,63 49,51 58,42 57,43 59,41 60,40 50,50 74,26 87,13 80,20 87,13 87,13 82,18 94,6 97,3
23,77 25,75 29,71 26,74 21,79 26,74 42,58 62,38 39,61 62,38 44,56 54,46 64,36 41,59 44,56 77,23 50,50 56,44 69,31 67,33 69,31 79,21 69,31 81,19 85,15
85,15 93,7 94,6 95,5 99,1 93,7 98,2 87,13 100,0 96,4 95,5 93,7 100,0 100,0 97,3 100,0 100,0 100,0 100,0 100,0 100,0 100,0 100,0 100,0 100,0
83,17 88,12 92,8 81,19 69,31 100,0 94,6 98,2 87,13 98,2 99,1 95,5 81,19 84,16 86,14 80,20 69,31 83,17 96,4 90,10 94,6 91,9 96,4 99,1 95,5
31,69 34,66 28,72 35,65 48,52 59,41 61,39 66,34 58,42 44,56 60,40 54,46 71,29 43,57 54,46 59,41 39,61 52,48 51,49 57,43 49,51 24,76 38,62 52,48 56,44
96,4 97,3 77,23 97,3 99,1 100,0 96,4 99,1 97,3 94,6 88,12 96,4 99,1 100,0 99,1 95,5 83,17 98,2 95,5 100,0 100,0 96,4 100,0 100,0 100,0
76,24 86,14 74,26 85,15 88,12 80,20 85,15 80,20 76,24 88,12 83,17 79,21 78,22 73,27 80,20 82,18 89,11 91,9 82,18 67,33 74,26 54,46 59,41 52,48 50,50
95,5 99,1 87,13 89,11 94,6 100,0 100,0 100,0 100,0 100,0 100,0 100,0 100,0 100,0 100,0 100,0 100,0 100,0 100,0 100,0 100,0 100,0 100,0 100,0 100,0
92,8 91,9 82,18 77,23 85,15 89,11 76,24 79,21 88,12 85,15 78,22 86,14 42,58 64,36 70,30 61,39 67,33 66,34 79,21 80,20 67,33 76,24 75,25 77,23 74,26
74,26 82,18 83,17 88,12 79,21 83,17 85,15 70,30 57,43 64,36 90,10 78,22 68,32 72,28 76,24 65,35 73,27 72,28 63,37 77,23 62,38 65,35 86,14 74,26 69,31
82,18 68,32 75,25 63,37 86,14 92,8 94,6 92,8 85,15 82,18 81,19 86,14 86,14 96,4 93,7 96,4 92,8 92,8 89,11 94,6 82,18 93,7 82,18 84,16 86,14
83,17 86,14 94,6 83,17 73,27 62,38 85,15 79,21 72,28 76,24 74,26 78,22 69,31 83,17 70,30 54,46 50,50 33,67 42,58 39,61 69,31 49,51 48,52 55,45 72,28
100,0 100,0 93,7 96,4 91,9 89,11 100,0 93,7 99,1 94,6 93,7 80,20 87,13 82,18 77,23 86,14 95,5 94,6 99,1 96,4 94,6 96,4 100,0 100,0 100,0
88,12 97,3 85,15 99,1 96,4 99,1 100,0 98,2 100,0 96,4 91,9 98,2 100,0 100,0 100,0 100,0 100,0 100,0 100,0 100,0 100,0 100,0 100,0 100,0 100,0
68,32 67,33 79,21 70,30 83,17 75,25 81,19 76,24 86,14 93,7 95,5 76,24 94,6 78,22 100,0 96,4 87,13 98,2 100,0 99,1 97,3 96,4 100,0 100,0 100,0
100,0 99,1 100,0 100,0 99,1 100,0 100,0 96,4 79,21 85,15 80,20 82,18 69,31 67,33 72,28 78,22 91,9 74,26 63,37 70,30 67,33 81,19 72,28 64,36 60,40
61,39 58,42 65,35 55,45 66,34 66,34 78,22 58,42 55,45 46,54 62,38 69,31 68,32 87,13 84,16 80,20 77,23 79,21 81,19 68,32 82,18 72,28 75,25 59,41 67,33
72,28 71,29 64,36 65,35 78,22 61,39 27,73 68,32 74,26 81,19 74,26 71,29 73,27 80,20 65,35 63,37 88,12 68,32 70,30 73,27 81,19 68,32 67,33 76,24 65,35
98,2 99,1 96,4 88,12 100,0 99,1 99,1 99,1 98,2 98,2 100,0 100,0 100,0 100,0 100,0 100,0 100,0 100,0 100,0 100,0 100,0 100,0 100,0 100,0 100,0
64,36 67,33 67,33 46,54 60,40 53,47 57,43 66,34 54,46 56,44 76,24 49,51 45,55 46,54 42,58 32,68 56,44 56,44 44,56 48,52 53,47 49,51 54,46 53,47 42,58
87,13 88,12 96,4 94,6 86,14 100,0 100,0 91,9 87,13 92,8 100,0 99,1 100,0 100,0 100,0 100,0 100,0 100,0 100,0 100,0 100,0 100,0 100,0 100,0 100,0
99,1 90,10 93,7 98,2 100,0 99,1 98,2 79,21 99,1 98,2 100,0 100,0 99,1 100,0 100,0 100,0 100,0 100,0 100,0 100,0 100,0 100,0 100,0 100,0 100,0
56,44 49,51 53,47 73,27 69,31 79,21 73,27 72,28 88,12 67,33 87,13 82,18 93,7 75,25 82,18 69,31 76,24 70,30 88,12 89,11 80,20 81,19 81,19 83,17 85,15
96,4 99,1 97,3 100,0 100,0 99,1 100,0 100,0 95,5 97,3 92,8 99,1 98,2 100,0 100,0 98,2 99,1 93,7 97,3 100,0 100,0 100,0 98,2 100,0 97,3
100,0 100,0 100,0 100,0 88,12 92,8 99,1 100,0 100,0 90,10 100,0 89,11 79,21 96,4 93,7 96,4 93,7 87,13 97,3 92,8 78,22 75,25 73,27 80,20 80,20
88,12 76,24 85,15 94,6 88,12 84,16 94,6 94,6 100,0 98,2 93,7 92,8 72,28 91,9 97,3 99,1 96,4 98,2 91,9 99,1 98,2 97,3 96,4 99,1 100,0
99,1 99,1 99,1 85,15 76,24 42,58 76,24 73,27 60,40 65,35 69,31 71,29 55,45 58,42 68,32 48,52 44,56 67,33 50,50 66,34 64,36 60,40 52,48 37,63 29,71
85,15 77,23 95,5 86,14 99,1 99,1 88,12 93,7 98,2 100,0 98,2 94,6 99,1 100,0 95,5 96,4 85,15 89,11 76,24 90,10 96,4 99,1 100,0 100,0 100,0
34,66 45,55 37,63 55,45 59,41 53,47 86,14 70,30 55,45 40,60 51,49 40,60 46,54 34,66 61,39 33,67 25,75 40,60 48,52 42,58 61,39 57,43 49,51 57,43 56,44
68,32 66,34 60,40 48,52 42,58 47,53 77,23 91,9 66,34 86,14 75,25 63,37 66,34 72,28 61,39 52,48 61,39 51,49 43,57 36,64 34,66 21,79 28,72 22,78 30,70
100,0 100,0 100,0 96,4 99,1 96,4 100,0 98,2 99,1 98,2 99,1 86,14 100,0 100,0 100,0 98,2 100,0 100,0 100,0 100,0 100,0 100,0 100,0 100,0 100,0
70,30 72,28 58,42 55,45 35,65 82,18 53,47 57,43 79,21 51,49 72,28 73,27 64,36 74,26 65,35 81,19 82,18 62,38 74,26 79,21 77,23 92,8 84,16 80,20 84,16
72,28 68,32 81,19 68,32 80,20 94,6 94,6 87,13 69,31 59,41 69,31 76,24 69,31 71,29 85,15 73,27 88,12 72,28 77,23 70,30 74,26 82,18 75,25 72,28 73,27
98,2 99,1 100,0 100,0 100,0 99,1 99,1 95,5 100,0 100,0 100,0 100,0 100,0 100,0 98,2 97,3 95,5 98,2 94,6 97,3 98,2 100,0 93,7 93,7 95,5
89,11 93,7 93,7 99,1 91,9 97,3 95,5 77,23 91,9 97,3 94,6 100,0 99,1 88,12 95,5 100,0 100,0 100,0 100,0 100,0 100,0 100,0 100,0 100,0 100,0
63,37 67,33 42,58 48,52 59,41 66,34 46,54 48,52 71,29 55,45 57,43 62,38 78,22 74,26 51,49 70,30 84,16 91,9 75,25 69,31 70,30 87,13 75,25 81,19 74,26
75,25 89,11 92,8 87,13 82,18 72,28 93,7 97,3 87,13 87,13 97,3 97,3 94,6 94,6 98,2 99,1 94,6 96,4 93,7 95,5 92,8 94,6 89,11 94,6 97,3
86,14 86,14 80,20 74,26 77,23 89,11 84,16 74,26 74,26 84,16 73,27 71,29 66,34 69,31 60,40 83,17 84,16 78,22 71,29 64,36 65,35 77,23 68,32 68,32 46,54
100,0 92,8 98,2 92,8 80,20 87,13 93,7 90,10 91,9 87,13 82,18 87,13 89,11 89,11 79,21 95,5 94,6 86,14 98,2 89,11 88,12 89,11 83,17 82,18 86,14
32,68 33,67 34,66 42,58 31,69 41,59 54,46 52,48 41,59 40,60 61,39 47,53 50,50 69,31 78,22 71,29 85,15 81,19 90,10 68,32 90,10 87,13 89,11 88,12 80,20
93,7 85,15 74,26 93,7 91,9 94,6 93,7 94,6 100,0 95,5 86,14 78,22 78,22 82,18 61,39 73,27 88,12 86,14 95,5 78,22 86,14 94,6 87,13 84,16 95,5
92,8 94,6 98,2 88,12 88,12 100,0 92,8 97,3 90,10 82,18 86,14 83,17 86,14 95,5 80,20 80,20 86,14 65,35 72,28 83,17 84,16 81,19 83,17 89,11 81,19
93,7 92,8 91,9 74,26 77,23 99,1 100,0 99,1 100,0 100,0 100,0 100,0 100,0 100,0 100,0 100,0 100,0 100,0 100,0 100,0 100,0 100,0 100,0 100,0 100,0
95,5 98,2 98,2 96,4 100,0 100,0 100,0 100,0 100,0 97,3 91,9 86,14 82,18 89,11 81,19 80,20 86,14 81,19 83,17 92,8 83,17 70,30 70,30 81,19 87,13
77,23 81,19 89,11 96,4 92,8 80,20 96,4 99,1 98,2 99,1 91,9 92,8 98,2 100,0 100,0 100,0 100,0 100,0 100,0 100,0 100,0 100,0 100,0 100,0 100,0
93,7 95,5 95,5 96,4 96,4 97,3 99,1 97,3 100,0 82,18 94,6 90,10 98,2 94,6 97,3 100,0 100,0 93,7 98,2 90,10 100,0 100,0 100,0 100,0 100,0
82,18 80,20 90,10 95,5 96,4 100,0 90,10 96,4 100,0 100,0 100,0 100,0 100,0 100,0 100,0 100,0 100,0 100,0 100,0 100,0 100,0 100,0 100,0 100,0 100,0
98,2 97,3 99,1 100,0 92,8 100,0 88,12 94,6 98,2 94,6 91,9 99,1 96,4 93,7 100,0 100,0 100,0 100,0 100,0 100,0 100,0 100,0 100,0 100,0 100,0
83,17 79,21 79,21 86,14 65,35 91,9 88,12 70,30 62,38 76,24 88,12 90,10 79,21 65,35 52,48 75,25 73,27 81,19 74,26 50,50 58,42 54,46 58,42 56,44 51,49
98,2 93,7 100,0 100,0 100,0 100,0 100,0 100,0 100,0 87,13 91,9 90,10 99,1 99,1 98,2 91,9 98,2 100,0 99,1 100,0 100,0 100,0 100,0 100,0 100,0
88,12 94,6 92,8 86,14 79,21 85,15 81,19 73,27 62,38 62,38 52,48 55,45 68,32 55,45 41,59 55,45 69,31 45,55 68,32 67,33 54,46 61,39 71,29 67,33 77,23
98,2 96,4 100,0 100,0 92,8 100,0 100,0 91,9 92,8 97,3 95,5 99,1 97,3 100,0 100,0 100,0 100,0 100,0 100,0 100,0 100,0 100,0 100,0 100,0 100,0
72,28 77,23 85,15 65,35 88,12 100,0 83,17 92,8 88,12 92,8 90,10 99,1 100,0 100,0 100,0 100,0 100,0 100,0 100,0 100,0 100,0 100,0 100,0 100,0 100,0
94,6 98,2 93,7 98,2 97,3 91,9 97,3 97,3 100,0 100,0 100,0 100,0 100,0 100,0 100,0 100,0 100,0 100,0 100,0 100,0 100,0 100,0 100,0 100,0 100,0
88,12 90,10 100,0 88,12 91,9 86,14 95,5 74,26 73,27 79,21 76,24 91,9 90,10 94,6 91,9 98,2 95,5 77,23 82,18 86,14 93,7 99,1 91,9 95,5 98,2
85,15 86,14 81,19 94,6 81,19 88,12 95,5 92,8 96,4 96,4 96,4 89,11 92,8 95,5 100,0 100,0 100,0 100,0 100,0 100,0 100,0 100,0 100,0 100,0 100,0
85,15 74,26 85,15 100,0 98,2 95,5 85,15 85,15 60,40 75,25 72,28 80,20 52,48 59,41 59,41 66,34 66,34 79,21 54,46 46,54 57,43 59,41 33,67 41,59 32,68
65,35 76,24 65,35 40,60 37,63 53,47 55,45 60,40 38,62 62,38 40,60 66,34 67,33 65,35 54,46 56,44 46,54 37,63 31,69 50,50 55,45 49,51 60,40 41,59 46,54
97,3 94,6 99,1 95,5 99,1 100,0 88,12 94,6 99,1 95,5 95,5 95,5 100,0 98,2 100,0 99,1 100,0 100,0 100,0 100,0 100,0 100,0 100,0 100,0 100,0
76,24 83,17 86,14 88,12 77,23 81,19 98,2 79,21 82,18 92,8 97,3 83,17 90,10 98,2 94,6 100,0 94,6 99,1 90,10 99,1 100,0 100,0 100,0 100,0 100,0
99,1 96,4 100,0 91,9 96,4 97,3 99,1 100,0 96,4 94,6 90,10 94,6 98,2 97,3 94,6 84,16 74,26 69,31 80,20 62,38 55,45 68,32 80,20 73,27 80,20
98,2 100,0 100,0 94,6 96,4 79,21 92,8 79,21 97,3 86,14 90,10 85,15 87,13 90,10 99,1 96,4 99,1 100,0 100,0 100,0 100,0 100,0 100,0 100,0 100,0
94,6 95,5 94,6 87,13 90,10 100,0 100,0 100,0 100,0 100,0 100,0 100,0 100,0 100,0 100,0 100,0 100,0 100,0 100,0 100,0 100,0 100,0 100,0 100,0 100,0
59,41 49,51 67,33 53,47 42,58 51,49 75,25 37,63 78,22 83,17 61,39 66,34 69,31 57,43 72,28 61,39 73,27 87,13 91,9 70,30 75,25 77,23 79,21 76,24 80,20
98,2 95,5 93,7 85,15 90,10 86,14 85,15 92,8 67,33 85,15 91,9 79,21 58,42 83,17 85,15 81,19 99,1 97,3 99,1 100,0 100,0 100,0 100,0 100,0 100,0
100,0 97,3 100,0 84,16 94,6 100,0 90,10 92,8 99,1 87,13 97,3 95,5 100,0 100,0 100,0 100,0 100,0 100,0 100,0 100,0 100,0 100,0 100,0 100,0 100,0
98,2 91,9 100,0 95,5 96,4 96,4 93,7 100,0 99,1 85,15 83,17 61,39 84,16 66,34 63,37 80,20 79,21 80,20 68,32 82,18 83,17 76,24 85,15 73,27 73,27
94,6 96,4 100,0 100,0 99,1 100,0 99,1 99,1 95,5 90,10 97,3 98,2 95,5 94,6 94,6 72,28 79,21 91,9 88,12 95,5 94,6 91,9 93,7 96,4 90,10
59,41 53,47 55,45 58,42 32,68 33,67 33,67 21,79 52,48 34,66 56,44 53,47 61,39 67,33 52,48 60,40 69,31 86,14 82,18 76,24 60,40 55,45 65,35 68,32 67,33
93,7 92,8 93,7 97,3 91,9 81,19 94,6 100,0 84,16 83,17 92,8 75,25 85,15 89,11 87,13 94,6 80,20 70,30 72,28 84,16 96,4 96,4 94,6 94,6 95,5
73,27 65,35 61,39 75,25 90,10 65,35 49,51 86,14 80,20 78,22 90,10 68,32 76,24 59,41 72,28 72,28 37,63 44,56 44,56 35,65 31,69 45,55 41,59 51,49 41,59
58,42 60,40 74,26 69,31 90,10 87,13 54,46 73,27 82,18 70,30 55,45 67,33 55,45 55,45 54,46 72,28 47,53 53,47 63,37 68,32 55,45 69,31 71,29 46,54 53,47
93,7 93,7 91,9 93,7 83,17 75,25 76,24 86,14 87,13 74,26 80,20 73,27 74,26 84,16 88,12 89,11 79,21 94,6 92,8 92,8 96,4 90,10 95,5 96,4 99,1
93,7 90,10 73,27 86,14 93,7 97,3 84,16 88,12 95,5 73,27 91,9 86,14 86,14 90,10 70,30 87,13 80,20 81,19 80,20 87,13 90,10 75,25 76,24 71,29 79,21
64,36 63,37 85,15 91,9 61,39 60,40 55,45 42,58 40,60 30,70 52,48 58,42 53,47 61,39 66,34 56,44 48,52 64,36 38,62 44,56 49,51 36,64 29,71 49,51 53,47
71,29 74,26 70,30 64,36 74,26 60,40 80,20 79,21 88,12 95,5 84,16 93,7 82,18 95,5 87,13 89,11 94,6 74,26 84,16 69,31 77,23 72,28 77,23 83,17 68,32
61,39 37,63 66,34 26,74 57,43 68,32 72,28 69,31 76,24 76,24 79,21 71,29 88,12 96,4 100,0 99,1 91,9 94,6 86,14 97,3 90,10 92,8 85,15 89,11 90,10
95,5 88,12 96,4 87,13 100,0 99,1 95,5 95,5 94,6 100,0 100,0 92,8 100,0 96,4 88,12 91,9 85,15 82,18 82,18 77,23 82,18 89,11 94,6 96,4 89,11
85,15 85,15 87,13 90,10 98,2 95,5 100,0 96,4 95,5 91,9 94,6 90,10 100,0 89,11 85,15 84,16 89,11 99,1 99,1 100,0 100,0 100,0 100,0 100,0 100,0
85,15 75,25 73,27 98,2 100,0 88,12 100,0 100,0 88,12 84,16 97,3 99,1 100,0 100,0 100,0 100,0 100,0 100,0 100,0 100,0 100,0 100,0 100,0 100,0 100,0
93,7 89,11 100,0 94,6 84,16 95,5 98,2 86,14 95,5 90,10 84,16 98,2 84,16 88,12 95,5 84,16 99,1 100,0 100,0 100,0 100,0 100,0 100,0 100,0 100,0
71,29 69,31 64,36 71,29 64,36 64,36 52,48 46,54 50,50 62,38 75,25 66,34 61,39 75,25 73,27 89,11 90,10 91,9 82,18 91,9 88,12 93,7 83,17 77,23 73,27
72,28 67,33 87,13 72,28 83,17 93,7 77,23 89,11 94,6 83,17 82,18 94,6 94,6 92,8 89,11 73,27 85,15 85,15 94,6 94,6 95,5 96,4 95,5 97,3 86,14
54,46 61,39 60,40 41,59 38,62 42,58 46,54 70,30 35,65 47,53 42,58 48,52 64,36 68,32 55,45 53,47 65,35 62,38 74,26 55,45 65,35 68,32 69,31 62,38 60,40
83,17 87,13 82,18 86,14 75,25 87,13 68,32 81,19 71,29 78,22 94,6 86,14 84,16 84,16 87,13 89,11 85,15 84,16 82,18 79,21 65,35 76,24 82,18 70,30 66,34
77,23 79,21 67,33 49,51 77,23 74,26 69,31 70,30 68,32 72,28 72,28 83,17 86,14 75,25 83,17 97,3 99,1 98,2 91,9 98,2 98,2 94,6 96,4 96,4 85,15
87,13 93,7 100,0 99,1 90,10 95,5 100,0 84,16 86,14 95,5 96,4 93,7 76,24 99,1 90,10 93,7 100,0 100,0 99,1 100,0 100,0 100,0 100,0 100,0 100,0
61,39 63,37 62,38 79,21 77,23 77,23 75,25 70,30 75,25 66,34 85,15 92,8 75,25 79,21 74,26 74,26 77,23 82,18 78,22 79,21 67,33 60,40 61,39 63,37 69,31
100,0 100,0 90,10 91,9 94,6 79,21 96,4 99,1 100,0 100,0 100,0 100,0 93,7 91,9 89,11 97,3 100,0 100,0 100,0 100,0 98,2 95,5 100,0 100,0 100,0
92,8 88,12 82,18 87,13 95,5 91,9 93,7 84,16 74,26 86,14 92,8 95,5 86,14 85,15 88,12 78,22 72,28 81,19 71,29 72,28 80,20 78,22 83,17 79,21 88,12
71,29 59,41 84,16 85,15 51,49 60,40 62,38 82,18 89,11 80,20 86,14 92,8 83,17 86,14 55,45 83,17 98,2 100,0 93,7 85,15 89,11 92,8 85,15 69,31 70,30
93,7 90,10 83,17 87,13 91,9 95,5 88,12 68,32 58,42 73,27 84,16 74,26 82,18 74,26 68,32 53,47 63,37 58,42 77,23 60,40 65,35 61,39 65,35 75,25 56,44
99,1 94,6 97,3 97,3 79,21 84,16 92,8 95,5 98,2 97,3 100,0 100,0 100,0 100,0 100,0 100,0 100,0 100,0 100,0 100,0 100,0 100,0 100,0 100,0 100,0
94,6 96,4 99,1 96,4 96,4 93,7 99,1 96,4 100,0 99,1 94,6 93,7 87,13 97,3 94,6 94,6 87,13 90,10 96,4 88,12 94,6 94,6 100,0 92,8 93,7
87,13 80,20 86,14 96,4 94,6 94,6 95,5 95,5 99,1 100,0 100,0 100,0 100,0 100,0 100,0 100,0 100,0 100,0 100,0 100,0 100,0 100,0 100,0 100,0 100,0
94,6 88,12 97,3 96,4 92,8 96,4 81,19 97,3 99,1 88,12 76,24 84,16 92,8 74,26 88,12 84,16 89,11 92,8 98,2 94,6 99,1 98,2 92,8 99,1 100,0
75,25 74,26 74,26 84,16 88,12 90,10 77,23 70,30 77,23 89,11 78,22 70,30 63,37 78,22 81,19 70,30 68,32 59,41 89,11 86,14 78,22 90,10 85,15 88,12 97,3
92,8 91,9 97,3 96,4 93,7 94,6 99,1 91,9 89,11 95,5 99,1 100,0 97,3 83,17 75,25 86,14 79,21 91,9 92,8 97,3 99,1 94,6 98,2 95,5 83,17
98,2 99,1 96,4 97,3 100,0 100,0 98,2 91,9 86,14 99,1 100,0 100,0 100,0 100,0 100,0 100,0 100,0 100,0 100,0 100,0 100,0 100,0 100,0 100,0 100,0
95,5 91,9 92,8 99,1 84,16 83,17 91,9 71,29 64,36 63,37 84,16 67,33 69,31 73,27 65,35 61,39 90,10 77,23 79,21 62,38 74,26 84,16 73,27 78,22 77,23
97,3 98,2 100,0 97,3 100,0 100,0 100,0 92,8 95,5 98,2 100,0 98,2 79,21 89,11 97,3 99,1 99,1 100,0 92,8 85,15 83,17 93,7 98,2 98,2 99,1
78,22 74,26 77,23 72,28 55,45 59,41 38,62 48,52 72,28 36,64 55,45 81,19 70,30 49,51 54,46 37,63 48,52 40,60 26,74 36,64 51,49 26,74 51,49 42,58 54,46
80,20 86,14 85,15 86,14 80,20 58,42 60,40 83,17 60,40 64,36 76,24 78,22 84,16 71,29 84,16 66,34 77,23 79,21 71,29 71,29 78,22 88,12 81,19 78,22 90,10
66,34 79,21 82,18 69,31 54,46 45,55 60,40 36,64 31,69 39,61 66,34 47,53 60,40 63,37 59,41 71,29 64,36 57,43 67,33 67,33 54,46 83,17 84,16 92,8 89,11
90,10 90,10 94,6 92,8 75,25 96,4 97,3 89,11 91,9 98,2 96,4 98,2 100,0 94,6 85,15 95,5 93,7 88,12 82,18 97,3 94,6 88,12 94,6 98,2 100,0
76,24 75,25 76,24 57,43 62,38 62,38 78,22 79,21 74,26 77,23 92,8 78,22 74,26 73,27 69,31 79,21 82,18 81,19 63,37 75,25 69,31 74,26 55,45 67,33 73,27
93,7 97,3 94,6 99,1 79,21 94,6 100,0 82,18 86,14 85,15 92,8 90,10 88,12 87,13 86,14 80,20 72,28 73,27 83,17 52,48 66,34 65,35 73,27 52,48 72,28
86,14 84,16 90,10 97,3 92,8 94,6 93,7 92,8 94,6 92,8 84,16 78,22 65,35 63,37 65,35 86,14 66,34 86,14 89,11 80,20 76,24 93,7 88,12 83,17 83,17
98,2 100,0 99,1 94,6 93,7 97,3 91,9 100,0 100,0 100,0 100,0 100,0 100,0 100,0 100,0 100,0 100,0 100,0 100,0 100,0 100,0 100,0 100,0 100,0 100,0
87,13 90,10 86,14 86,14 88,12 81,19 88,12 99,1 93,7 92,8 71,29 85,15 86,14 98,2 83,17 90,10 99,1 99,1 100,0 99,1 96,4 100,0 100,0 100,0 100,0
89,11 76,24 92,8 100,0 82,18 99,1 98,2 97,3 90,10 93,7 96,4 93,7 97,3 100,0 100,0 100,0 100,0 100,0 100,0 100,0 100,0 100,0 100,0 100,0 100,0
50,50 49,51 38,62 58,42 25,75 44,56 45,55 46,54 52,48 57,43 44,56 55,45 54,46 50,50 41,59 42,58 64,36 71,29 64,36 63,37 65,35 54,46 50,50 75,25 69,31
83,17 85,15 68,32 68,32 77,23 74,26 76,24 83,17 97,3 90,10 79,21 89,11 75,25 84,16 90,10 90,10 88,12 94,6 97,3 100,0 98,2 100,0 100,0 100,0 100,0
86,14 81,19 89,11 89,11 96,4 97,3 97,3 88,12 96,4 94,6 100,0 99,1 100,0 100,0 100,0 100,0 100,0 100,0 100,0 100,0 100,0 100,0 100,0 100,0 100,0
91,9 88,12 77,23 86,14 81,19 76,24 66,34 76,24 85,15 73,27 78,22 81,19 83,17 78,22 62,38 89,11 62,38 75,25 71,29 69,31 78,22 87,13 80,20 72,28 77,23
47,53 48,52 67,33 49,51 59,41 61,39 56,44 52,48 56,44 34,66 39,61 35,65 32,68 53,47 41,59 50,50 56,44 58,42 73,27 62,38 71,29 68,32 73,27 79,21 68,32
86,14 84,16 81,19 91,9 72,28 82,18 82,18 68,32 65,35 83,17 71,29 73,27 69,31 87,13 79,21 79,21 91,9 80,20 73,27 71,29 73,27 72,28 63,37 82,18 84,16
95,5 95,5 95,5 86,14 83,17 89,11 97,3 91,9 92,8 80,20 82,18 96,4 74,26 79,21 70,30 81,19 65,35 82,18 78,22 79,21 82,18 81,19 90,10 94,6 98,2
97,3 96,4 91,9 96,4 94,6 98,2 100,0 95,5 100,0 100,0 100,0 100,0 100,0 100,0 100,0 100,0 100,0 100,0 100,0 100,0 100,0 100,0 100,0 100,0 100,0
93,7 97,3 97,3 82,18 84,16 81,19 94,6 97,3 86,14 87,13 95,5 92,8 100,0 100,0 95,5 80,20 93,7 97,3 94,6 97,3 93,7 93,7 86,14 92,8 81,19
94,6 98,2 100,0 98,2 92,8 100,0 98,2 97,3 93,7 99,1 96,4 95,5 97,3 96,4 97,3 94,6 93,7 95,5 100,0 100,0 100,0 95,5 100,0 100,0 92,8
70,30 88,12 79,21 63,37 47,53 67,33 65,35 82,18 89,11 65,35 61,39 58,42 54,46 77,23 81,19 75,25 91,9 92,8 95,5 99,1 90,10 94,6 72,28 84,16 88,12
72,28 90,10 95,5 88,12 94,6 76,24 87,13 63,37 57,43 74,26 85,15 89,11 78,22 89,11 77,23 94,6 80,20 62,38 86,14 66,34 64,36 63,37 72,28 50,50 61,39
89,11 92,8 91,9 87,13 86,14 98,2 79,21 96,4 92,8 92,8 89,11 90,10 86,14 91,9 89,11 68,32 92,8 91,9 95,5 90,10 99,1 93,7 91,9 92,8 92,8
37,63 41,59 36,64 36,64 33,67 52,48 69,31 60,40 76,24 74,26 52,48 70,30 64,36 64,36 68,32 66,34 81,19 58,42 67,33 62,38 55,45 57,43 53,47 70,30 57,43
30,70 41,59 40,60 55,45 46,54 60,40 78,22 43,57 49,51 55,45 52,48 60,40 47,53 44,56 53,47 36,64 49,51 35,65 46,54 51,49 42,58 38,62 62,38 64,36 65,35
91,9 94,6 81,19 91,9 97,3 99,1 93,7 93,7 96,4 100,0 100,0 100,0 100,0 97,3 100,0 100,0 99,1 92,8 86,14 96,4 97,3 99,1 94,6 96,4 95,5
96,4 93,7 90,10 96,4 94,6 96,4 100,0 100,0 100,0 100,0 100,0 100,0 100,0 100,0 100,0 100,0 100,0 100,0 100,0 100,0 100,0 100,0 100,0 100,0 100,0
74,26 88,12 79,21 80,20 95,5 76,24 78,22 52,48 52,48 66,34 60,40 65,35 83,17 81,19 78,22 72,28 81,19 67,33 81,19 69,31 96,4 88,12 89,11 88,12 82,18
93,7 90,10 84,16 94,6 86,14 95,5 92,8 84,16 79,21 79,21 97,3 87,13 74,26 81,19 63,37 63,37 74,26 73,27 65,35 73,27 74,26 83,17 70,30 83,17 80,20
95,5 100,0 100,0 100,0 97,3 100,0 99,1 98,2 95,5 90,10 98,2 93,7 98,2 94,6 99,1 94,6 98,2 95,5 96,4 96,4 86,14 86,14 88,12 77,23 81,19
87,13 84,16 97,3 99,1 100,0 100,0 100,0 99,1 100,0 100,0 100,0 100,0 100,0 100,0 100,0 100,0 100,0 100,0 100,0 100,0 100,0 100,0 100,0 100,0 100,0
92,8 99,1 94,6 76,24 97,3 93,7 97,3 93,7 91,9 83,17 99,1 99,1 100,0 97,3 100,0 100,0 100,0 100,0 100,0 100,0 100,0 100,0 100,0 100,0 100,0
92,8 87,13 95,5 97,3 92,8 95,5 78,22 81,19 79,21 86,14 83,17 62,38 61,39 52,48 73,27 84,16 65,35 58,42 79,21 69,31 63,37 70,30 84,16 75,25 80,20
76,24 80,20 75,25 59,41 76,24 92,8 72,28 80,20 82,18 62,38 72,28 68,32 69,31 80,20 73,27 84,16 77,23 82,18 67,33 74,26 69,31 78,22 73,27 78,22 61,39
32,68 26,74 33,67 40,60 36,64 15,85 35,65 68,32 41,59 72,28 57,43 65,35 39,61 67,33 70,30 66,34 60,40 71,29 50,50 61,39 68,32 62,38 56,44 39,61 50,50
88,12 77,23 60,40 66,34 90,10 62,38 84,16 90,10 70,30 82,18 85,15 81,19 88,12 84,16 89,11 85,15 79,21 92,8 94,6 92,8 97,3 99,1 91,9 92,8 96,4
85,15 76,24 54,46 78,22 82,18 89,11 77,23 89,11 81,19 61,39 88,12 91,9 88,12 99,1 91,9 96,4 100,0 100,0 96,4 94,6 95,5 84,16 86,14 91,9 79,21
94,6 96,4 92,8 92,8 98,2 91,9 88,12 99,1 95,5 86,14 95,5 90,10 100,0 96,4 100,0 100,0 100,0 100,0 100,0 100,0 100,0 100,0 100,0 100,0 100,0
87,13 74,26 72,28 62,38 66,34 74,26 70,30 73,27 77,23 67,33 65,35 93,7 78,22 97,3 93,7 89,11 92,8 91,9 89,11 90,10 93,7 100,0 97,3 96,4 100,0
92,8 95,5 95,5 99,1 99,1 72,28 85,15 97,3 99,1 94,6 95,5 84,16 100,0 99,1 100,0 100,0 100,0 100,0 100,0 100,0 100,0 100,0 100,0 100,0 100,0
88,12 90,10 96,4 95,5 80,20 90,10 90,10 61,39 88,12 82,18 84,16 97,3 76,24 73,27 83,17 89,11 77,23 88,12 78,22 92,8 74,26 80,20 90,10 92,8 85,15
86,14 90,10 81,19 85,15 99,1 98,2 95,5 100,0 100,0 100,0 100,0 100,0 100,0 100,0 100,0 100,0 100,0 100,0 100,0 100,0 100,0 100,0 100,0 100,0 100,0
95,5 92,8 96,4 100,0 98,2 97,3 86,14 98,2 97,3 100,0 98,2 92,8 87,13 84,16 99,1 88,12 85,15 88,12 91,9 83,17 98,2 85,15 92,8 95,5 88,12
63,37 72,28 59,41 48,52 62,38 50,50 54,46 64,36 76,24 52,48 69,31 69,31 45,55 66,34 44,56 66,34 41,59 50,50 54,46 44,56 44,56 65,35 60,40 47,53 48,52
33,67 57,43 42,58 38,62 43,57 51,49 62,38 50,50 50,50 47,53 43,57 49,51 68,32 81,19 83,17 70,30 73,27 84,16 70,30 71,29 80,20 60,40 68,32 67,33 74,26
95,5 93,7 97,3 93,7 96,4 96,4 70,30 86,14 93,7 88,12 73,27 79,21 82,18 90,10 92,8 92,8 87,13 92,8 92,8 70,30 95,5 97,3 99,1 96,4 95,5
92,8 82,18 83,17 84,16 75,25 76,24 73,27 55,45 79,21 75,25 69,31 86,14 78,22 69,31 73,27 74,26 73,27 62,38 60,40 50,50 64,36 53,47 65,35 65,35 58,42
94,6 91,9 92,8 95,5 90,10 80,20 77,23 94,6 96,4 92,8 84,16 79,21 70,30 79,21 81,19 74,26 57,43 57,43 81,19 84,16 75,25 73,27 73,27 75,25 82,18
85,15 84,16 68,32 88,12 97,3 89,11 85,15 95,5 84,16 78,22 94,6 90,10 83,17 69,31 75,25 54,46 64,36 46,54 74,26 51,49 61,39 53,47 52,48 56,44 49,51
59,41 49,51 54,46 44,56 18,82 34,66 56,44 51,49 60,40 42,58 81,19 68,32 78,22 81,19 68,32 63,37 58,42 79,21 69,31 86,14 85,15 77,23 84,16 71,29 84,16
44,56 50,50 33,67 58,42 67,33 50,50 46,54 63,37 58,42 52,48 54,46 45,55 59,41 67,33 73,27 76,24 83,17 81,19 84,16 73,27 69,31 74,26 71,29 78,22 83,17
95,5 93,7 96,4 93,7 89,11 85,15 100,0 95,5 94,6 90,10 92,8 90,10 95,5 91,9 95,5 72,28 84,16 86,14 94,6 94,6 96,4 90,10 79,21 69,31 81,19
70,30 82,18 73,27 54,46 58,42 40,60 54,46 83,17 85,15 86,14 66,34 85,15 81,19 89,11 68,32 84,16 84,16 78,22 64,36 65,35 73,27 60,40 63,37 84,16 78,22
74,26 81,19 51,49 71,29 80,20 57,43 73,27 76,24 69,31 74,26 63,37 54,46 71,29 43,57 32,68 41,59 50,50 35,65 33,67 62,38 45,55 44,56 48,52 50,50 52,48
61,39 72,28 58,42 52,48 71,29 39,61 67,33 76,24 56,44 53,47 70,30 49,51 51,49 49,51 66,34 87,13 63,37 75,25 77,23 75,25 66,34 72,28 74,26 77,23 72,28
46,54 48,52 31,69 56,44 42,58 82,18 64,36 53,47 33,67 56,44 54,46 73,27 60,40 73,27 71,29 73,27 55,45 71,29 53,47 63,37 61,39 68,32 62,38 40,60 39,61
88,12 80,20 89,11 83,17 77,23 76,24 99,1 99,1 100,0 88,12 92,8 94,6 94,6 96,4 94,6 83,17 95,5 80,20 68,32 77,23 83,17 80,20 97,3 86,14 85,15
84,16 86,14 96,4 96,4 97,3 95,5 100,0 100,0 100,0 100,0 100,0 100,0 100,0 100,0 100,0 100,0 100,0 100,0 100,0 100,0 100,0 100,0 100,0 100,0 100,0
100,0 100,0 99,1 99,1 100,0 100,0 89,11 90,10 95,5 89,11 94,6 100,0 97,3 99,1 100,0 97,3 99,1 100,0 94,6 100,0 100,0 100,0 100,0 100,0 100,0
97,3 100,0 100,0 100,0 100,0 92,8 77,23 95,5 92,8 100,0 99,1 100,0 99,1 100,0 100,0 100,0 100,0 100,0 100,0 100,0 100,0 100,0 100,0 100,0 100,0
97,3 96,4 91,9 92,8 86,14 91,9 93,7 100,0 100,0 100,0 100,0 100,0 100,0 100,0 100,0 100,0 100,0 100,0 100,0 100,0 100,0 100,0 100,0 100,0 100,0
57,43 53,47 79,21 66,34 51,49 58,42 78,22 82,18 66,34 68,32 55,45 73,27 52,48 46,54 50,50 45,55 66,34 43,57 28,72 41,59 41,59 54,46 31,69 46,54 39,61
91,9 90,10 96,4 90,10 85,15 99,1 93,7 89,11 99,1 89,11 99,1 97,3 100,0 97,3 92,8 96,4 100,0 98,2 97,3 99,1 95,5 93,7 98,2 95,5 100,0
91,9 91,9 100,0 100,0 100,0 99,1 94,6 87,13 67,33 82,18 89,11 95,5 98,2 96,4 100,0 98,2 97,3 100,0 100,0 100,0 100,0 100,0 100,0 100,0 100,0
40,60 37,63 29,71 44,56 42,58 58,42 64,36 42,58 42,58 49,51 52,48 51,49 65,35 55,45 56,44 63,37 54,46 78,22 76,24 69,31 75,25 68,32 71,29 74,26 51,49
96,4 98,2 98,2 98,2 100,0 100,0 100,0 85,15 87,13 72,28 86,14 80,20 90,10 87,13 80,20 93,7 92,8 91,9 84,16 94,6 95,5 91,9 92,8 92,8 92,8
90,10 85,15 93,7 78,22 59,41 63,37 80,20 81,19 92,8 71,29 70,30 82,18 83,17 82,18 67,33 76,24 86,14 69,31 85,15 84,16 74,26 74,26 62,38 58,42 70,30
77,23 86,14 88,12 91,9 95,5 94,6 94,6 90,10 91,9 97,3 97,3 94,6 90,10 83,17 93,7 84,16 91,9 88,12 93,7 98,2 96,4 95,5 100,0 100,0 100,0
89,11 94,6 95,5 76,24 86,14 97,3 100,0 100,0 100,0 100,0 100,0 100,0 100,0 100,0 100,0 100,0 100,0 100,0 100,0 100,0 100,0 100,0 100,0 100,0 100,0
96,4 94,6 89,11 98,2 91,9 100,0 99,1 96,4 96,4 77,23 97,3 100,0 91,9 97,3 100,0 100,0 100,0 100,0 100,0 100,0 100,0 100,0 100,0 100,0 100,0
88,12 84,16 96,4 74,26 95,5 98,2 93,7 97,3 98,2 99,1 100,0 98,2 100,0 98,2 93,7 99,1 100,0 100,0 100,0 100,0 100,0 100,0 100,0 100,0 100,0
47,53 41,59 45,55 60,40 77,23 73,27 74,26 70,30 40,60 67,33 71,29 84,16 76,24 74,26 69,31 73,27 86,14 80,20 88,12 80,20 71,29 78,22 61,39 72,28 74,26
99,1 97,3 84,16 97,3 100,0 96,4 97,3 97,3 100,0 100,0 98,2 97,3 94,6 93,7 96,4 100,0 98,2 100,0 99,1 100,0 99,1 95,5 84,16 91,9 88,12
96,4 88,12 77,23 95,5 95,5 99,1 100,0 100,0 100,0 100,0 100,0 100,0 100,0 100,0 100,0 100,0 100,0 100,0 100,0 100,0 100,0 100,0 100,0 100,0 100,0
93,7 87,13 75,25 83,17 74,26 71,29 95,5 87,13 88,12 99,1 97,3 93,7 96,4 100,0 100,0 100,0 100,0 100,0 100,0 100,0 100,0 100,0 100,0 100,0 100,0
87,13 80,20 67,33 84,16 80,20 83,17 89,11 82,18 83,17 86,14 99,1 100,0 100,0 100,0 100,0 100,0 100,0 100,0 100,0 100,0 100,0 100,0 100,0 100,0 100,0
71,29 81,19 67,33 64,36 65,35 72,28 62,38 48,52 50,50 73,27 63,37 78,22 46,54 47,53 45,55 65,35 63,37 70,30 76,24 50,50 66,34 66,34 65,35 64,36 57,43
92,8 87,13 98,2 99,1 100,0 100,0 100,0 97,3 96,4 99,1 100,0 100,0 100,0 100,0 100,0 100,0 100,0 100,0 100,0 100,0 100,0 100,0 100,0 100,0 100,0
85,15 80,20 82,18 93,7 94,6 88,12 98,2 91,9 79,21 84,16 92,8 95,5 99,1 98,2 98,2 97,3 100,0 100,0 100,0 100,0 100,0 100,0 100,0 100,0 100,0
70,30 59,41 45,55 49,51 58,42 38,62 47,53 38,62 55,45 49,51 39,61 53,47 55,45 65,35 72,28 73,27 69,31 72,28 83,17 89,11 80,20 69,31 63,37 84,16 77,23
97,3 93,7 99,1 100,0 84,16 94,6 100,0 92,8 84,16 98,2 100,0 98,2 95,5 100,0 100,0 99,1 100,0 100,0 100,0 100,0 100,0 100,0 100,0 100,0 100,0
64,36 65,35 51,49 63,37 26,74 23,77 60,40 47,53 49,51 48,52 48,52 72,28 62,38 46,54 62,38 73,27 48,52 37,63 45,55 40,60 49,51 45,55 51,49 37,63 36,64
87,13 89,11 94,6 98,2 97,3 100,0 88,12 84,16 78,22 92,8 75,25 90,10 92,8 90,10 78,22 84,16 92,8 90,10 87,13 84,16 84,16 86,14 89,11 80,20 74,26
72,28 69,31 73,27 57,43 70,30 80,20 78,22 76,24 73,27 72,28 76,24 58,42 78,22 86,14 78,22 82,18 70,30 83,17 85,15 82,18 85,15 90,10 87,13 85,15 88,12
99,1 88,12 99,1 98,2 88,12 89,11 92,8 76,24 75,25 89,11 92,8 71,29 91,9 92,8 83,17 80,20 87,13 77,23 75,25 74,26 76,24 72,28 54,46 62,38 63,37
88,12 94,6 79,21 75,25 93,7 96,4 97,3 100,0 100,0 98,2 96,4 100,0 100,0 100,0 100,0 100,0 100,0 100,0 100,0 100,0 100,0 100,0 100,0 100,0 100,0
100,0 98,2 99,1 95,5 93,7 99,1 99,1 94,6 91,9 96,4 93,7 94,6 98,2 98,2 88,12 99,1 100,0 99,1 96,4 92,8 99,1 100,0 94,6 94,6 96,4
78,22 90,10 81,19 68,32 91,9 55,45 82,18 76,24 85,15 73,27 80,20 81,19 66,34 74,26 57,43 53,47 48,52 62,38 74,26 51,49 61,39 61,39 68,32 81,19 71,29
85,15 81,19 90,10 90,10 100,0 89,11 100,0 100,0 100,0 100,0 100,0 100,0 100,0 100,0 100,0 100,0 100,0 100,0 100,0 100,0 100,0 100,0 100,0 100,0 100,0
56,44 54,46 51,49 52,48 58,42 69,31 45,55 57,43 63,37 71,29 68,32 74,26 56,44 50,50 49,51 62,38 43,57 43,57 48,52 46,54 66,34 61,39 69,31 60,40 75,25
51,49 67,33 66,34 41,59 65,35 55,45 48,52 41,59 53,47 60,40 55,45 39,61 58,42 63,37 51,49 57,43 49,51 68,32 69,31 75,25 52,48 59,41 40,60 49,51 44,56
100,0 90,10 91,9 70,30 91,9 80,20 94,6 83,17 82,18 88,12 95,5 93,7 69,31 68,32 62,38 87,13 74,26 67,33 81,19 70,30 77,23 75,25 75,25 74,26 84,16
97,3 81,19 98,2 99,1 98,2 86,14 95,5 87,13 92,8 86,14 88,12 80,20 78,22 74,26 76,24 68,32 90,10 76,24 82,18 79,21 85,15 92,8 85,15 85,15 68,32
63,37 63,37 39,61 68,32 79,21 54,46 66,34 59,41 71,29 73,27 78,22 89,11 89,11 84,16 70,30 79,21 81,19 69,31 76,24 87,13 85,15 92,8 88,12 97,3 86,14
97,3 99,1 99,1 91,9 100,0 99,1 92,8 99,1 100,0 100,0 91,9 99,1 96,4 92,8 100,0 98,2 100,0 100,0 100,0 100,0 100,0 100,0 100,0 100,0 100,0
86,14 80,20 88,12 90,10 100,0 100,0 100,0 99,1 97,3 93,7 95,5 98,2 96,4 95,5 96,4 96,4 99,1 97,3 96,4 97,3 94,6 99,1 99,1 100,0 100,0
88,12 94,6 77,23 88,12 80,20 94,6 96,4 84,16 94,6 87,13 85,15 82,18 95,5 81,19 88,12 92,8 90,10 89,11 82,18 88,12 98,2 100,0 99,1 100,0 100,0
53,47 59,41 58,42 53,47 56,44 45,55 40,60 40,60 35,65 64,36 55,45 67,33 41,59 29,71 42,58 44,56 74,26 68,32 74,26 67,33 63,37 73,27 69,31 67,33 64,36
87,13 78,22 84,16 96,4 99,1 98,2 100,0 100,0 100,0 100,0 100,0 100,0 100,0 100,0 100,0 100,0 100,0 100,0 100,0 100,0 100,0 100,0 100,0 100,0 100,0
85,15 78,22 85,15 90,10 90,10 89,11 100,0 99,1 93,7 100,0 100,0 100,0 83,17 89,11 89,11 97,3 95,5 99,1 100,0 100,0 97,3 100,0 100,0 100,0 100,0
78,22 87,13 87,13 94,6 80,20 65,35 85,15 87,13 88,12 89,11 81,19 91,9 92,8 100,0 89,11 92,8 87,13 79,21 95,5 80,20 86,14 79,21 84,16 80,20 80,20
53,47 44,56 62,38 29,71 57,43 47,53 37,63 55,45 38,62 50,50 45,55 58,42 79,21 76,24 47,53 56,44 51,49 55,45 67,33 68,32 79,21 67,33 64,36 61,39 68,32
40,60 28,72 23,77 45,55 62,38 63,37 76,24 45,55 23,77 45,55 27,73 47,53 62,38 40,60 46,54 55,45 50,50 66,34 58,42 60,40 66,34 63,37 63,37 67,33 74,26
86,14 71,29 85,15 94,6 87,13 93,7 85,15 96,4 89,11 87,13 95,5 100,0 94,6 85,15 99,1 100,0 100,0 100,0 100,0 100,0 100,0 100,0 100,0 100,0 100,0
58,42 56,44 46,54 63,37 57,43 62,38 45,55 46,54 59,41 59,41 56,44 58,42 74,26 57,43 65,35 63,37 62,38 66,34 78,22 78,22 82,18 70,30 62,38 74,26 69,31
85,15 89,11 96,4 93,7 98,2 100,0 100,0 100,0 100,0 100,0 100,0 100,0 100,0 100,0 100,0 100,0 100,0 100,0 100,0 100,0 100,0 100,0 100,0 100,0 100,0
78,22 78,22 65,35 92,8 89,11 74,26 69,31 76,24 69,31 60,40 47,53 51,49 54,46 45,55 54,46 39,61 57,43 43,57 36,64 32,68 38,62 32,68 28,72 39,61 34,66
62,38 69,31 71,29 56,44 55,45 68,32 82,18 83,17 72,28 74,26 76,24 82,18 80,20 72,28 73,27 83,17 90,10 82,18 85,15 91,9 98,2 97,3 95,5 95,5 100,0
76,24 61,39 57,43 45,55 50,50 77,23 46,54 66,34 55,45 50,50 67,33 77,23 62,38 56,44 79,21 72,28 56,44 71,29 64,36 58,42 60,40 60,40 56,44 52,48 52,48
93,7 86,14 71,29 94,6 93,7 86,14 96,4 85,15 100,0 100,0 100,0 100,0 100,0 95,5 100,0 97,3 98,2 99,1 100,0 97,3 94,6 93,7 87,13 94,6 92,8
62,38 53,47 69,31 71,29 81,19 76,24 63,37 82,18 75,25 47,53 65,35 66,34 47,53 56,44 21,79 58,42 56,44 61,39 71,29 61,39 64,36 66,34 63,37 77,23 61,39
67,33 59,41 64,36 80,20 76,24 65,35 63,37 63,37 74,26 66,34 61,39 65,35 73,27 75,25 71,29 78,22 85,15 85,15 75,25 77,23 84,16 80,20 92,8 85,15 87,13
41,59 47,53 42,58 40,60 30,70 54,46 82,18 56,44 58,42 71,29 54,46 83,17 69,31 59,41 70,30 64,36 71,29 74,26 68,32 50,50 59,41 60,40 38,62 66,34 48,52
64,36 51,49 42,58 49,51 43,57 51,49 70,30 59,41 56,44 50,50 66,34 63,37 43,57 63,37 70,30 52,48 55,45 45,55 44,56 39,61 42,58 54,46 55,45 41,59 39,61
99,1 100,0 98,2 99,1 100,0 100,0 95,5 100,0 98,2 77,23 86,14 86,14 94,6 86,14 85,15 79,21 76,24 91,9 94,6 87,13 77,23 84,16 91,9 80,20 80,20
98,2 98,2 100,0 88,12 97,3 91,9 85,15 91,9 99,1 86,14 99,1 98,2 98,2 100,0 100,0 98,2 100,0 100,0 99,1 100,0 100,0 100,0 100,0 100,0 100,0
57,43 64,36 71,29 65,35 50,50 69,31 62,38 52,48 44,56 55,45 72,28 61,39 58,42 53,47 54,46 66,34 37,63 41,59 40,60 38,62 53,47 23,77 34,66 22,78 33,67
88,12 96,4 91,9 96,4 83,17 83,17 74,26 49,51 78,22 51,49 26,74 66,34 64,36 66,34 51,49 46,54 32,68 35,65 57,43 29,71 32,68 16,84 48,52 39,61 33,67
80,20 75,25 61,39 74,26 80,20 72,28 62,38 72,28 59,41 81,19 75,25 74,26 82,18 87,13 85,15 93,7 88,12 95,5 91,9 86,14 87,13 87,13 85,15 82,18 90,10
99,1 98,2 100,0 100,0 95,5 98,2 98,2 88,12 87,13 96,4 89,11 97,3 85,15 85,15 77,23 85,15 98,2 94,6 99,1 98,2 92,8 93,7 99,1 96,4 96,4
74,26 83,17 99,1 98,2 89,11 93,7 80,20 97,3 92,8 74,26 84,16 92,8 98,2 91,9 94,6 92,8 78,22 82,18 70,30 74,26 77,23 74,26 92,8 85,15 79,21
88,12 89,11 93,7 100,0 100,0 94,6 80,20 81,19 99,1 98,2 98,2 100,0 100,0 100,0 100,0 100,0 100,0 100,0 100,0 100,0 100,0 100,0 100,0 100,0 100,0
71,29 62,38 77,23 66,34 85,15 65,35 80,20 79,21 64,36 60,40 73,27 36,64 54,46 49,51 48,52 44,56 32,68 23,77 37,63 28,72 30,70 38,62 36,64 34,66 40,60
82,18 62,38 74,26 64,36 67,33 72,28 68,32 82,18 78,22 62,38 81,19 62,38 77,23 77,23 72,28 91,9 66,34 73,27 84,16 78,22 70,30 72,28 72,28 58,42 65,35
79,21 98,2 87,13 92,8 89,11 86,14 94,6 100,0 99,1 92,8 100,0 100,0 100,0 100,0 100,0 100,0 100,0 100,0 100,0 100,0 100,0 100,0 100,0 100,0 100,0
91,9 96,4 99,1 100,0 99,1 100,0 98,2 90,10 90,10 92,8 99,1 93,7 83,17 76,24 99,1 100,0 89,11 88,12 94,6 86,14 77,23 89,11 87,13 84,16 84,16
76,24 85,15 74,26 73,27 64,36 57,43 76,24 56,44 70,30 68,32 75,25 64,36 64,36 45,55 75,25 68,32 64,36 79,21 70,30 54,46 82,18 77,23 72,28 78,22 77,23
72,28 71,29 73,27 69,31 87,13 57,43 67,33 74,26 67,33 52,48 70,30 63,37 41,59 73,27 61,39 73,27 62,38 42,58 54,46 76,24 77,23 87,13 83,17 84,16 77,23
100,0 99,1 95,5 100,0 96,4 90,10 97,3 100,0 100,0 100,0 100,0 100,0 100,0 100,0 100,0 100,0 100,0 100,0 100,0 100,0 100,0 100,0 100,0 100,0 100,0
73,27 73,27 84,16 69,31 61,39 86,14 70,30 57,43 50,50 69,31 72,28 74,26 84,16 89,11 89,11 85,15 68,32 80,20 85,15 81,19 68,32 77,23 72,28 85,15 68,32
78,22 71,29 80,20 66,34 74,26 72,28 74,26 55,45 58,42 70,30 68,32 76,24 84,16 74,26 91,9 79,21 70,30 81,19 87,13 88,12 85,15 82,18 87,13 79,21 86,14
52,48 61,39 65,35 62,38 50,50 51,49 37,63 71,29 55,45 68,32 61,39 68,32 60,40 69,31 52,48 66,34 69,31 86,14 67,33 59,41 53,47 73,27 46,54 66,34 71,29
86,14 90,10 94,6 100,0 96,4 100,0 100,0 100,0 100,0 100,0 100,0 100,0 100,0 100,0 100,0 100,0 100,0 100,0 100,0 100,0 100,0 100,0 100,0 100,0 100,0
90,10 92,8 99,1 91,9 93,7 100,0 100,0 98,2 100,0 100,0 100,0 99,1 100,0 100,0 98,2 99,1 98,2 100,0 100,0 100,0 100,0 100,0 100,0 100,0 100,0
44,56 38,62 31,69 41,59 47,53 43,57 60,40 72,28 59,41 55,45 65,35 68,32 50,50 61,39 74,26 79,21 73,27 82,18 72,28 66,34 61,39 73,27 53,47 51,49 58,42
45,55 51,49 44,56 49,51 53,47 64,36 46,54 31,69 26,74 40,60 43,57 39,61 40,60 46,54 49,51 57,43 57,43 60,40 68,32 77,23 76,24 65,35 63,37 63,37 52,48
82,18 87,13 92,8 94,6 90,10 94,6 94,6 97,3 96,4 93,7 96,4 93,7 95,5 100,0 99,1 98,2 100,0 100,0 100,0 100,0 100,0 100,0 100,0 100,0 100,0
88,12 82,18 78,22 89,11 96,4 100,0 98,2 99,1 92,8 95,5 79,21 89,11 91,9 90,10 83,17 88,12 76,24 82,18 91,9 89,11 96,4 97,3 100,0 96,4 99,1
100,0 99,1 97,3 97,3 91,9 82,18 94,6 96,4 99,1 100,0 100,0 100,0 100,0 100,0 100,0 100,0 100,0 100,0 100,0 100,0 100,0 100,0 100,0 100,0 100,0
95,5 91,9 99,1 95,5 98,2 91,9 92,8 83,17 86,14 90,10 90,10 96,4 93,7 100,0 99,1 100,0 100,0 100,0 100,0 100,0 100,0 100,0 100,0 100,0 100,0
82,18 87,13 82,18 85,15 91,9 99,1 90,10 89,11 96,4 96,4 98,2 100,0 95,5 99,1 98,2 100,0 100,0 99,1 98,2 100,0 100,0 100,0 100,0 100,0 100,0
99,1 96,4 86,14 92,8 99,1 99,1 94,6 91,9 98,2 85,15 100,0 98,2 100,0 100,0 92,8 96,4 85,15 70,30 74,26 78,22 78,22 91,9 83,17 91,9 73,27
57,43 47,53 83,17 68,32 58,42 74,26 69,31 85,15 84,16 76,24 87,13 82,18 91,9 87,13 89,11 97,3 87,13 95,5 96,4 89,11 96,4 97,3 88,12 93,7 97,3
99,1 98,2 100,0 97,3 99,1 92,8 95,5 96,4 98,2 99,1 98,2 82,18 89,11 70,30 82,18 85,15 78,22 74,26 93,7 89,11 92,8 98,2 86,14 87,13 95,5
57,43 58,42 60,40 79,21 82,18 89,11 74,26 70,30 85,15 72,28 90,10 85,15 86,14 91,9 53,47 69,31 65,35 68,32 69,31 68,32 56,44 60,40 67,33 68,32 51,49
89,11 95,5 84,16 93,7 74,26 90,10 84,16 91,9 99,1 92,8 98,2 99,1 100,0 100,0 100,0 100,0 100,0 100,0 100,0 100,0 100,0 100,0 100,0 100,0 100,0
95,5 87,13 83,17 99,1 100,0 100,0 100,0 100,0 100,0 100,0 100,0 100,0 100,0 100,0 100,0 100,0 100,0 100,0 100,0 100,0 100,0 100,0 100,0 100,0 100,0
100,0 100,0 100,0 100,0 99,1 95,5 92,8 98,2 95,5 98,2 100,0 100,0 100,0 100,0 100,0 100,0 100,0 100,0 100,0 100,0 100,0 100,0 100,0 100,0 100,0
94,6 99,1 100,0 88,12 97,3 92,8 99,1 99,1 100,0 100,0 100,0 100,0 100,0 100,0 100,0 100,0 100,0 100,0 100,0 100,0 100,0 100,0 100,0 100,0 100,0
66,34 71,29 61,39 66,34 55,45 70,30 68,32 70,30 65,35 59,41 57,43 72,28 69,31 64,36 60,40 72,28 45,55 56,44 70,30 86,14 79,21 75,25 66,34 83,17 73,27
76,24 84,16 86,14 60,40 82,18 88,12 66,34 79,21 61,39 52,48 51,49 51,49 62,38 53,47 57,43 56,44 48,52 54,46 60,40 60,40 68,32 41,59 50,50 58,42 47,53
98,2 96,4 96,4 92,8 97,3 97,3 94,6 75,25 99,1 95,5 83,17 69,31 98,2 84,16 74,26 71,29 88,12 88,12 89,11 83,17 74,26 81,19 81,19 84,16 66,34
98,2 98,2 100,0 93,7 97,3 92,8 80,20 90,10 100,0 94,6 99,1 94,6 100,0 100,0 100,0 100,0 100,0 100,0 100,0 100,0 100,0 100,0 100,0 100,0 100,0
80,20 78,22 96,4 91,9 98,2 85,15 71,29 76,24 65,35 81,19 94,6 94,6 92,8 83,17 91,9 97,3 94,6 90,10 97,3 93,7 99,1 100,0 100,0 100,0 100,0
77,23 77,23 71,29 79,21 86,14 92,8 86,14 100,0 100,0 95,5 99,1 100,0 100,0 100,0 100,0 100,0 100,0 100,0 100,0 100,0 100,0 100,0 100,0 100,0 100,0
71,29 72,28 93,7 83,17 80,20 79,21 88,12 84,16 91,9 91,9 94,6 74,26 73,27 88,12 89,11 93,7 86,14 98,2 99,1 96,4 90,10 94,6 94,6 95,5 98,2
94,6 93,7 93,7 98,2 95,5 89,11 76,24 81,19 92,8 72,28 86,14 81,19 84,16 86,14 74,26 80,20 84,16 91,9 84,16 78,22 88,12 82,18 84,16 88,12 88,12
87,13 91,9 88,12 71,29 83,17 69,31 60,40 82,18 83,17 87,13 87,13 81,19 77,23 91,9 49,51 67,33 72,28 65,35 57,43 58,42 54,46 54,46 31,69 43,57 42,58
44,56 54,46 49,51 57,43 65,35 81,19 74,26 47,53 49,51 56,44 80,20 51,49 36,64 44,56 41,59 42,58 14,86 26,74 42,58 40,60 50,50 46,54 58,42 55,45 49,51
79,21 90,10 99,1 98,2 96,4 79,21 75,25 82,18 79,21 89,11 96,4 92,8 92,8 90,10 89,11 78,22 85,15 94,6 99,1 97,3 96,4 98,2 96,4 97,3 95,5
98,2 100,0 99,1 100,0 92,8 100,0 100,0 99,1 99,1 98,2 98,2 100,0 96,4 99,1 100,0 99,1 98,2 100,0 100,0 96,4 92,8 94,6 98,2 96,4 90,10
58,42 45,55 51,49 49,51 47,53 56,44 43,57 55,45 41,59 58,42 47,53 72,28 49,51 65,35 55,45 64,36 39,61 30,70 61,39 46,54 58,42 42,58 50,50 43,57 47,53
95,5 89,11 99,1 97,3 96,4 92,8 94,6 88,12 100,0 100,0 95,5 98,2 97,3 97,3 99,1 97,3 100,0 100,0 100,0 100,0 100,0 100,0 100,0 100,0 100,0
92,8 94,6 98,2 96,4 97,3 95,5 94,6 99,1 83,17 100,0 100,0 90,10 100,0 100,0 100,0 100,0 100,0 100,0 100,0 100,0 100,0 100,0 100,0 100,0 100,0
67,33 72,28 55,45 72,28 50,50 83,17 52,48 74,26 76,24 78,22 76,24 74,26 87,13 87,13 93,7 100,0 90,10 90,10 98,2 92,8 86,14 86,14 86,14 92,8 99,1
82,18 87,13 87,13 96,4 99,1 96,4 96,4 99,1 100,0 100,0 97,3 100,0 100,0 100,0 100,0 100,0 100,0 100,0 100,0 100,0 100,0 100,0 100,0 100,0 100,0
90,10 89,11 84,16 87,13 96,4 85,15 76,24 54,46 46,54 72,28 45,55 48,52 46,54 51,49 47,53 31,69 39,61 41,59 53,47 52,48 53,47 38,62 34,66 22,78 42,58
84,16 87,13 94,6 87,13 82,18 90,10 98,2 94,6 84,16 74,26 77,23 77,23 88,12 83,17 78,22 82,18 80,20 79,21 52,48 47,53 65,35 71,29 67,33 64,36 63,37
85,15 85,15 84,16 87,13 90,10 97,3 99,1 89,11 98,2 91,9 88,12 83,17 90,10 71,29 89,11 75,25 89,11 82,18 86,14 77,23 88,12 73,27 77,23 83,17 76,24
91,9 92,8 87,13 89,11 79,21 79,21 95,5 96,4 100,0 100,0 100,0 100,0 100,0 100,0 100,0 100,0 100,0 100,0 100,0 100,0 100,0 100,0 100,0 100,0 100,0
82,18 88,12 97,3 90,10 96,4 84,16 97,3 97,3 79,21 84,16 70,30 63,37 42,58 72,28 85,15 80,20 72,28 76,24 83,17 77,23 68,32 70,30 79,21 81,19 88,12
72,28 81,19 85,15 90,10 99,1 97,3 94,6 87,13 52,48 59,41 88,12 79,21 65,35 63,37 86,14 72,28 87,13 56,44 66,34 70,30 65,35 67,33 53,47 54,46 49,51
94,6 91,9 91,9 79,21 91,9 100,0 100,0 100,0 100,0 100,0 100,0 100,0 100,0 100,0 100,0 100,0 100,0 100,0 100,0 100,0 100,0 100,0 100,0 100,0 100,0
100,0 98,2 97,3 100,0 100,0 90,10 93,7 70,30 82,18 79,21 68,32 84,16 94,6 79,21 87,13 85,15 97,3 89,11 87,13 93,7 81,19 62,38 92,8 95,5 89,11
87,13 92,8 84,16 90,10 91,9 70,30 88,12 79,21 86,14 92,8 77,23 94,6 100,0 100,0 100,0 100,0 100,0 100,0 100,0 100,0 100,0 100,0 100,0 100,0 100,0
98,2 100,0 93,7 97,3 100,0 99,1 97,3 94,6 96,4 78,22 83,17 95,5 99,1 98,2 95,5 100,0 90,10 80,20 84,16 95,5 87,13 99,1 100,0 97,3 100,0
62,38 54,46 72,28 63,37 49,51 68,32 66,34 60,40 84,16 89,11 64,36 77,23 91,9 79,21 87,13 78,22 76,24 76,24 60,40 60,40 70,30 86,14 79,21 72,28 86,14
99,1 93,7 99,1 95,5 99,1 83,17 80,20 73,27 69,31 76,24 77,23 86,14 76,24 87,13 81,19 70,30 70,30 71,29 58,42 51,49 75,25 65,35 71,29 66,34 65,35
82,18 89,11 82,18 95,5 85,15 91,9 88,12 61,39 93,7 71,29 76,24 59,41 82,18 83,17 84,16 75,25 73,27 73,27 90,10 89,11 83,17 87,13 85,15 88,12 92,8
91,9 84,16 88,12 74,26 67,33 94,6 87,13 98,2 98,2 98,2 89,11 94,6 100,0 100,0 100,0 100,0 100,0 100,0 100,0 100,0 100,0 100,0 100,0 100,0 100,0
59,41 76,24 83,17 86,14 80,20 73,27 60,40 62,38 70,30 53,47 43,57 57,43 41,59 46,54 56,44 57,43 58,42 43,57 50,50 58,42 55,45 60,40 72,28 62,38 70,30
76,24 64,36 67,33 66,34 74,26 90,10 94,6 93,7 94,6 92,8 87,13 94,6 100,0 93,7 92,8 100,0 97,3 99,1 100,0 100,0 100,0 100,0 100,0 100,0 100,0
76,24 78,22 91,9 79,21 72,28 97,3 98,2 95,5 99,1 92,8 100,0 100,0 100,0 100,0 100,0 100,0 100,0 100,0 100,0 100,0 100,0 100,0 100,0 100,0 100,0
86,14 94,6 82,18 83,17 95,5 90,10 95,5 66,34 68,32 78,22 46,54 73,27 54,46 86,14 88,12 77,23 88,12 80,20 83,17 80,20 75,25 72,28 73,27 69,31 69,31
99,1 100,0 100,0 91,9 95,5 95,5 100,0 100,0 100,0 100,0 100,0 100,0 100,0 100,0 100,0 100,0 100,0 100,0 100,0 100,0 100,0 100,0 100,0 100,0 100,0
62,38 58,42 51,49 52,48 48,52 58,42 71,29 60,40 57,43 67,33 35,65 74,26 44,56 72,28 55,45 61,39 58,42 61,39 75,25 78,22 62,38 61,39 64,36 72,28 80,20
75,25 83,17 81,19 88,12 87,13 95,5 86,14 86,14 76,24 82,18 89,11 93,7 79,21 85,15 90,10 97,3 87,13 92,8 89,11 89,11 75,25 78,22 67,33 63,37 73,27
100,0 100,0 92,8 99,1 81,19 70,30 86,14 85,15 73,27 69,31 83,17 88,12 87,13 96,4 87,13 96,4 100,0 96,4 95,5 87,13 90,10 93,7 94,6 99,1 92,8
85,15 80,20 91,9 95,5 91,9 100,0 100,0 100,0 100,0 100,0 100,0 100,0 100,0 100,0 100,0 100,0 100,0 100,0 100,0 100,0 100,0 100,0 100,0 100,0 100,0
39,61 25,75 35,65 42,58 28,72 35,65 49,51 59,41 47,53 19,81 52,48 31,69 33,67 26,74 50,50 68,32 52,48 64,36 71,29 65,35 79,21 66,34 68,32 53,47 71,29
62,38 59,41 60,40 66,34 67,33 73,27 62,38 59,41 59,41 67,33 82,18 69,31 89,11 95,5 94,6 82,18 76,24 68,32 55,45 57,43 78,22 82,18 67,33 70,30 87,13
99,1 99,1 100,0 100,0 100,0 100,0 100,0 100,0 93,7 99,1 92,8 88,12 87,13 98,2 98,2 99,1 98,2 89,11 95,5 95,5 100,0 95,5 100,0 96,4 92,8
66,34 61,39 67,33 81,19 69,31 78,22 62,38 76,24 50,50 63,37 49,51 34,66 34,66 34,66 55,45 62,38 50,50 60,40 55,45 44,56 28,72 39,61 39,61 53,47 54,46
91,9 91,9 94,6 91,9 93,7 100,0 93,7 99,1 97,3 88,12 95,5 98,2 98,2 99,1 96,4 87,13 86,14 85,15 92,8 74,26 77,23 76,24 91,9 91,9 96,4
96,4 92,8 98,2 100,0 87,13 62,38 96,4 75,25 69,31 81,19 78,22 86,14 56,44 72,28 68,32 74,26 66,34 54,46 68,32 66,34 74,26 67,33 66,34 67,33 73,27
71,29 82,18 88,12 67,33 56,44 47,53 58,42 47,53 74,26 58,42 54,46 60,40 65,35 61,39 64,36 62,38 83,17 81,19 86,14 92,8 87,13 86,14 90,10 93,7 79,21
52,48 52,48 60,40 29,71 35,65 32,68 30,70 35,65 57,43 71,29 62,38 77,23 66,34 56,44 62,38 62,38 68,32 70,30 77,23 74,26 55,45 59,41 51,49 56,44 70,30
91,9 91,9 85,15 75,25 96,4 92,8 86,14 92,8 82,18 100,0 100,0 100,0 100,0 100,0 100,0 100,0 100,0 100,0 100,0 100,0 100,0 100,0 100,0 100,0 100,0
86,14 76,24 80,20 75,25 82,18 81,19 53,47 79,21 58,42 53,47 72,28 71,29 60,40 67,33 65,35 63,37 61,39 59,41 43,57 38,62 26,74 19,81 52,48 34,66 48,52
70,30 75,25 82,18 83,17 62,38 75,25 62,38 60,40 69,31 57,43 61,39 79,21 69,31 69,31 84,16 84,16 96,4 99,1 99,1 95,5 99,1 96,4 95,5 92,8 84,16
58,42 61,39 72,28 52,48 55,45 48,52 43,57 49,51 39,61 55,45 61,39 53,47 78,22 91,9 85,15 76,24 80,20 73,27 75,25 84,16 93,7 70,30 80,20 87,13 88,12
95,5 100,0 99,1 99,1 100,0 95,5 86,14 82,18 81,19 78,22 88,12 91,9 99,1 96,4 90,10 91,9 95,5 76,24 82,18 80,20 78,22 69,31 66,34 72,28 76,24
74,26 81,19 73,27 64,36 91,9 80,20 86,14 93,7 89,11 74,26 75,25 84,16 75,25 79,21 78,22 77,23 69,31 75,25 78,22 88,12 73,27 77,23 61,39 68,32 77,23
99,1 100,0 98,2 100,0 100,0 100,0 99,1 99,1 98,2 97,3 99,1 100,0 100,0 98,2 99,1 97,3 97,3 99,1 93,7 97,3 96,4 98,2 100,0 98,2 98,2
81,19 63,37 72,28 83,17 55,45 60,40 65,35 68,32 58,42 68,32 75,25 71,29 70,30 66,34 73,27 77,23 81,19 91,9 96,4 97,3 93,7 88,12 97,3 98,2 100,0
99,1 96,4 84,16 99,1 100,0 100,0 99,1 97,3 89,11 94,6 96,4 95,5 96,4 98,2 97,3 98,2 100,0 97,3 100,0 92,8 98,2 91,9 93,7 87,13 88,12
91,9 85,15 95,5 97,3 100,0 100,0 98,2 100,0 100,0 100,0 100,0 100,0 100,0 100,0 100,0 100,0 100,0 100,0 100,0 100,0 100,0 100,0 100,0 100,0 100,0
97,3 90,10 98,2 95,5 82,18 95,5 95,5 93,7 99,1 100,0 100,0 100,0 94,6 98,2 99,1 100,0 100,0 100,0 100,0 100,0 100,0 100,0 100,0 100,0 100,0
48,52 50,50 76,24 56,44 74,26 67,33 77,23 66,34 60,40 64,36 75,25 91,9 94,6 89,11 92,8 79,21 91,9 94,6 94,6 85,15 76,24 76,24 80,20 81,19 74,26
50,50 55,45 78,22 76,24 55,45 74,26 45,55 36,64 44,56 37,63 50,50 48,52 46,54 53,47 57,43 64,36 60,40 46,54 52,48 55,45 51,49 43,57 43,57 47,53 41,59
90,10 89,11 96,4 92,8 93,7 77,23 80,20 74,26 85,15 75,25 93,7 90,10 84,16 90,10 88,12 93,7 86,14 92,8 87,13 96,4 95,5 84,16 89,11 89,11 95,5
97,3 99,1 100,0 100,0 100,0 100,0 99,1 92,8 99,1 100,0 98,2 97,3 99,1 94,6 99,1 98,2 100,0 100,0 100,0 100,0 100,0 100,0 100,0 100,0 100,0
80,20 82,18 90,10 80,20 83,17 95,5 54,46 75,25 74,26 66,34 55,45 67,33 56,44 92,8 86,14 80,20 70,30 56,44 72,28 66,34 74,26 65,35 57,43 66,34 63,37
93,7 99,1 100,0 90,10 97,3 96,4 89,11 99,1 94,6 97,3 100,0 92,8 89,11 94,6 85,15 90,10 97,3 100,0 100,0 100,0 100,0 100,0 100,0 100,0 100,0
72,28 76,24 74,26 78,22 79,21 63,37 60,40 54,46 50,50 47,53 72,28 54,46 77,23 63,37 54,46 55,45 54,46 42,58 57,43 52,48 49,51 64,36 48,52 67,33 62,38
55,45 53,47 54,46 64,36 67,33 57,43 52,48 41,59 32,68 60,40 70,30 69,31 74,26 61,39 63,37 73,27 68,32 69,31 73,27 90,10 81,19 80,20 74,26 74,26 81,19
100,0 100,0 99,1 84,16 100,0 93,7 92,8 94,6 95,5 85,15 81,19 71,29 83,17 83,17 74,26 87,13 67,33 95,5 86,14 88,12 96,4 90,10 94,6 89,11 92,8
89,11 96,4 91,9 100,0 100,0 100,0 96,4 100,0 100,0 100,0 100,0 100,0 100,0 100,0 100,0 100,0 100,0 100,0 100,0 100,0 100,0 100,0 100,0 100,0 100,0
99,1 99,1 98,2 99,1 99,1 100,0 100,0 100,0 88,12 99,1 75,25 89,11 82,18 97,3 80,20 90,10 93,7 86,14 87,13 85,15 70,30 72,28 78,22 74,26 80,20
38,62 51,49 38,62 70,30 60,40 67,33 19,81 62,38 44,56 45,55 45,55 55,45 53,47 46,54 61,39 54,46 55,45 59,41 48,52 60,40 53,47 60,40 52,48 52,48 55,45
37,63 53,47 46,54 65,35 53,47 61,39 36,64 47,53 46,54 45,55 56,44 91,9 61,39 68,32 61,39 68,32 43,57 64,36 66,34 56,44 78,22 61,39 63,37 65,35 56,44
88,12 84,16 90,10 82,18 96,4 95,5 85,15 68,32 42,58 53,47 63,37 64,36 71,29 75,25 83,17 78,22 75,25 76,24 88,12 92,8 66,34 79,21 95,5 79,21 74,26
88,12 87,13 65,35 85,15 68,32 91,9 76,24 74,26 64,36 63,37 81,19 87,13 66,34 84,16 60,40 91,9 88,12 78,22 70,30 52,48 72,28 55,45 67,33 65,35 78,22
84,16 84,16 75,25 95,5 92,8 80,20 93,7 90,10 89,11 86,14 93,7 76,24 78,22 88,12 93,7 96,4 95,5 82,18 84,16 75,25 76,24 85,15 83,17 67,33 69,31
92,8 89,11 91,9 93,7 92,8 96,4 100,0 99,1 94,6 95,5 95,5 97,3 92,8 91,9 94,6 90,10 94,6 94,6 92,8 89,11 88,12 74,26 83,17 80,20 88,12
99,1 99,1 97,3 91,9 91,9 94,6 77,23 81,19 82,18 93,7 79,21 56,44 66,34 51,49 57,43 70,30 73,27 79,21 91,9 77,23 90,10 93,7 92,8 94,6 86,14
96,4 99,1 95,5 100,0 86,14 98,2 96,4 100,0 95,5 100,0 99,1 100,0 100,0 100,0 100,0 100,0 100,0 100,0 100,0 100,0 100,0 100,0 100,0 100,0 100,0
83,17 91,9 89,11 100,0 87,13 97,3 91,9 99,1 97,3 95,5 93,7 100,0 99,1 100,0 100,0 100,0 100,0 100,0 100,0 100,0 100,0 100,0 100,0 100,0 100,0
91,9 89,11 95,5 91,9 88,12 81,19 98,2 82,18 86,14 82,18 67,33 88,12 85,15 90,10 87,13 67,33 73,27 87,13 73,27 77,23 88,12 76,24 71,29 68,32 70,30
65,35 69,31 51,49 76,24 64,36 53,47 58,42 45,55 64,36 47,53 58,42 39,61 63,37 39,61 43,57 82,18 62,38 68,32 76,24 81,19 81,19 73,27 72,28 78,22 79,21
63,37 66,34 56,44 42,58 55,45 56,44 78,22 69,31 62,38 60,40 80,20 80,20 73,27 87,13 73,27 72,28 62,38 88,12 87,13 87,13 81,19 74,26 84,16 72,28 77,23
99,1 99,1 86,14 84,16 95,5 77,23 81,19 99,1 100,0 100,0 100,0 100,0 100,0 100,0 100,0 100,0 100,0 100,0 100,0 100,0 100,0 100,0 100,0 100,0 100,0
100,0 99,1 98,2 97,3 93,7 96,4 100,0 97,3 100,0 98,2 95,5 73,27 87,13 90,10 83,17 97,3 99,1 89,11 93,7 97,3 95,5 100,0 100,0 96,4 95,5
95,5 90,10 98,2 94,6 94,6 91,9 100,0 100,0 100,0 100,0 100,0 100,0 100,0 100,0 100,0 100,0 100,0 100,0 100,0 100,0 100,0 100,0 100,0 100,0 100,0
99,1 99,1 100,0 92,8 100,0 93,7 98,2 100,0 100,0 93,7 95,5 91,9 99,1 100,0 100,0 100,0 100,0 100,0 100,0 100,0 100,0 100,0 100,0 100,0 100,0
90,10 78,22 93,7 86,14 87,13 78,22 75,25 92,8 98,2 89,11 91,9 98,2 100,0 98,2 100,0 91,9 95,5 98,2 100,0 97,3 99,1 88,12 99,1 97,3 100,0
49,51 49,51 69,31 65,35 39,61 53,47 68,32 53,47 56,44 67,33 56,44 50,50 46,54 45,55 46,54 56,44 34,66 43,57 37,63 54,46 53,47 41,59 56,44 55,45 51,49
85,15 89,11 80,20 76,24 87,13 92,8 73,27 83,17 91,9 93,7 87,13 79,21 63,37 91,9 72,28 73,27 63,37 74,26 84,16 75,25 70,30 88,12 79,21 72,28 90,10
88,12 93,7 99,1 83,17 92,8 83,17 98,2 97,3 91,9 82,18 86,14 85,15 85,15 85,15 91,9 96,4 96,4 90,10 96,4 81,19 90,10 91,9 93,7 90,10 93,7
98,2 96,4 90,10 100,0 93,7 98,2 95,5 82,18 90,10 97,3 95,5 85,15 56,44 78,22 90,10 89,11 90,10 94,6 96,4 95,5 99,1 96,4 91,9 97,3 99,1
91,9 90,10 98,2 88,12 85,15 94,6 99,1 100,0 100,0 84,16 83,17 93,7 98,2 94,6 100,0 99,1 95,5 96,4 97,3 97,3 96,4 100,0 100,0 100,0 100,0
72,28 68,32 61,39 79,21 48,52 65,35 50,50 43,57 47,53 67,33 82,18 51,49 32,68 44,56 36,64 37,63 59,41 47,53 62,38 47,53 45,55 68,32 54,46 69,31 67,33
98,2 99,1 97,3 100,0 100,0 100,0 100,0 96,4 100,0 96,4 95,5 100,0 94,6 99,1 99,1 84,16 94,6 100,0 100,0 100,0 100,0 100,0 100,0 100,0 100,0
100,0 99,1 83,17 95,5 100,0 94,6 90,10 96,4 95,5 93,7 92,8 98,2 100,0 100,0 100,0 100,0 100,0 100,0 100,0 100,0 100,0 100,0 100,0 100,0 100,0
46,54 45,55 61,39 63,37 59,41 45,55 52,48 71,29 59,41 67,33 57,43 67,33 51,49 48,52 37,63 55,45 42,58 56,44 42,58 49,51 44,56 58,42 44,56 30,70 32,68
99,1 99,1 98,2 99,1 100,0 91,9 100,0 98,2 97,3 88,12 91,9 89,11 99,1 99,1 98,2 100,0 97,3 91,9 96,4 94,6 95,5 100,0 98,2 100,0 97,3
93,7 90,10 81,19 81,19 73,27 78,22 82,18 85,15 70,30 62,38 84,16 80,20 95,5 94,6 94,6 87,13 78,22 75,25 80,20 78,22 77,23 65,35 80,20 80,20 66,34
95,5 93,7 96,4 100,0 96,4 99,1 93,7 97,3 98,2 96,4 94,6 89,11 84,16 88,12 93,7 99,1 96,4 94,6 98,2 85,15 99,1 96,4 93,7 93,7 93,7
100,0 100,0 100,0 95,5 90,10 96,4 81,19 98,2 97,3 98,2 91,9 99,1 100,0 93,7 98,2 100,0 98,2 95,5 100,0 100,0 100,0 100,0 100,0 100,0 100,0
97,3 98,2 100,0 91,9 86,14 96,4 99,1 94,6 90,10 93,7 100,0 98,2 91,9 100,0 100,0 98,2 96,4 97,3 95,5 94,6 96,4 94,6 95,5 93,7 95,5
85,15 75,25 58,42 88,12 64,36 82,18 58,42 59,41 61,39 53,47 49,51 36,64 52,48 41,59 49,51 46,54 39,61 54,46 45,55 66,34 80,20 65,35 76,24 66,34 65,35
99,1 100,0 97,3 98,2 95,5 91,9 94,6 100,0 100,0 100,0 100,0 100,0 100,0 100,0 100,0 100,0 100,0 100,0 100,0 100,0 100,0 100,0 100,0 100,0 100,0
80,20 92,8 88,12 89,11 67,33 75,25 94,6 78,22 86,14 89,11 87,13 84,16 76,24 91,9 78,22 68,32 79,21 81,19 63,37 83,17 84,16 70,30 80,20 80,20 78,22
59,41 61,39 49,51 60,40 71,29 57,43 79,21 83,17 89,11 58,42 94,6 84,16 88,12 84,16 93,7 94,6 87,13 89,11 81,19 98,2 100,0 96,4 100,0 100,0 100,0
47,53 52,48 56,44 50,50 49,51 35,65 46,54 46,54 51,49 44,56 57,43 53,47 46,54 40,60 40,60 71,29 87,13 60,40 57,43 48,52 73,27 55,45 56,44 76,24 59,41
90,10 95,5 95,5 100,0 98,2 93,7 100,0 100,0 100,0 98,2 96,4 97,3 100,0 100,0 100,0 100,0 100,0 100,0 100,0 100,0 100,0 100,0 100,0 100,0 100,0
100,0 100,0 100,0 100,0 100,0 90,10 92,8 90,10 100,0 100,0 100,0 100,0 100,0 100,0 100,0 100,0 100,0 100,0 100,0 100,0 100,0 100,0 100,0 100,0 100,0
87,13 92,8 75,25 91,9 67,33 75,25 83,17 73,27 57,43 66,34 66,34 74,26 61,39 74,26 56,44 61,39 66,34 50,50 63,37 76,24 62,38 56,44 57,43 69,31 73,27
71,29 75,25 71,29 82,18 86,14 53,47 75,25 68,32 68,32 76,24 86,14 84,16 44,56 61,39 50,50 51,49 57,43 46,54 23,77 22,78 43,57 56,44 60,40 72,28 59,41
99,1 100,0 100,0 100,0 99,1 99,1 81,19 94,6 98,2 99,1 97,3 99,1 97,3 93,7 94,6 98,2 100,0 93,7 99,1 100,0 99,1 97,3 97,3 100,0 100,0
100,0 100,0 100,0 95,5 84,16 93,7 100,0 100,0 94,6 94,6 98,2 100,0 100,0 100,0 100,0 100,0 100,0 100,0 100,0 100,0 100,0 100,0 100,0 100,0 100,0
100,0 100,0 100,0 100,0 95,5 95,5 94,6 97,3 100,0 94,6 98,2 99,1 100,0 100,0 100,0 100,0 98,2 100,0 98,2 100,0 100,0 100,0 100,0 100,0 100,0
58,42 51,49 50,50 30,70 27,73 42,58 43,57 50,50 41,59 59,41 60,40 72,28 72,28 64,36 39,61 73,27 61,39 54,46 72,28 64,36 63,37 63,37 80,20 63,37 73,27
66,34 68,32 61,39 75,25 83,17 77,23 81,19 79,21 69,31 79,21 77,23 80,20 87,13 91,9 99,1 89,11 88,12 79,21 96,4 90,10 85,15 95,5 100,0 95,5 100,0
91,9 97,3 86,14 100,0 100,0 100,0 100,0 100,0 100,0 100,0 100,0 100,0 100,0 100,0 100,0 100,0 100,0 100,0 100,0 100,0 100,0 100,0 100,0 100,0 100,0
77,23 83,17 79,21 84,16 97,3 86,14 90,10 96,4 80,20 86,14 62,38 78,22 93,7 73,27 89,11 84,16 75,25 85,15 96,4 94,6 95,5 96,4 98,2 98,2 99,1
96,4 97,3 99,1 96,4 96,4 95,5 98,2 92,8 93,7 92,8 88,12 96,4 82,18 88,12 90,10 94,6 96,4 99,1 97,3 100,0 98,2 100,0 100,0 100,0 100,0
49,51 31,69 59,41 64,36 76,24 53,47 54,46 62,38 55,45 60,40 74,26 35,65 46,54 65,35 50,50 66,34 62,38 62,38 64,36 70,30 69,31 77,23 82,18 68,32 78,22
70,30 60,40 66,34 87,13 67,33 58,42 81,19 90,10 81,19 78,22 80,20 68,32 73,27 65,35 73,27 71,29 74,26 69,31 71,29 69,31 84,16 78,22 68,32 71,29 75,25
99,1 100,0 99,1 94,6 98,2 98,2 97,3 98,2 93,7 96,4 100,0 100,0 100,0 100,0 100,0 100,0 100,0 100,0 100,0 100,0 100,0 100,0 100,0 100,0 100,0
86,14 80,20 76,24 72,28 67,33 60,40 69,31 47,53 64,36 91,9 68,32 77,23 84,16 74,26 79,21 69,31 87,13 86,14 79,21 59,41 59,41 68,32 72,28 59,41 59,41
62,38 56,44 68,32 57,43 56,44 47,53 55,45 60,40 37,63 46,54 39,61 40,60 56,44 69,31 78,22 69,31 62,38 70,30 70,30 66,34 50,50 51,49 52,48 69,31 65,35
92,8 93,7 91,9 97,3 90,10 97,3 99,1 99,1 94,6 94,6 97,3 100,0 91,9 92,8 95,5 97,3 100,0 100,0 100,0 100,0 99,1 99,1 100,0 100,0 100,0
82,18 83,17 95,5 82,18 85,15 89,11 79,21 96,4 90,10 83,17 75,25 86,14 81,19 78,22 84,16 96,4 82,18 84,16 90,10 96,4 86,14 85,15 90,10 87,13 88,12
87,13 92,8 98,2 98,2 68,32 66,34 76,24 72,28 65,35 67,33 64,36 70,30 59,41 70,30 64,36 67,33 67,33 77,23 87,13 83,17 73,27 78,22 74,26 79,21 77,23
76,24 73,27 73,27 96,4 89,11 84,16 91,9 85,15 72,28 45,55 67,33 80,20 44,56 66,34 80,20 80,20 59,41 51,49 67,33 76,24 64,36 58,42 62,38 55,45 57,43
98,2 100,0 100,0 99,1 99,1 89,11 94,6 72,28 94,6 78,22 95,5 99,1 99,1 100,0 95,5 100,0 100,0 100,0 100,0 100,0 100,0 100,0 100,0 100,0 100,0
100,0 97,3 94,6 95,5 100,0 93,7 100,0 100,0 100,0 97,3 87,13 85,15 95,5 89,11 96,4 90,10 100,0 98,2 99,1 100,0 100,0 100,0 100,0 100,0 100,0
98,2 88,12 81,19 76,24 92,8 93,7 96,4 90,10 85,15 89,11 98,2 98,2 100,0 100,0 100,0 100,0 100,0 100,0 100,0 100,0 100,0 100,0 100,0 100,0 100,0
68,32 72,28 89,11 61,39 73,27 64,36 43,57 80,20 54,46 71,29 42,58 70,30 72,28 80,20 82,18 79,21 80,20 66,34 78,22 71,29 76,24 70,30 59,41 66,34 65,35
99,1 98,2 100,0 95,5 88,12 90,10 93,7 97,3 98,2 98,2 96,4 81,19 89,11 86,14 87,13 100,0 89,11 87,13 96,4 94,6 98,2 96,4 95,5 94,6 77,23
39,61 34,66 30,70 43,57 48,52 30,70 29,71 29,71 44,56 48,52 61,39 61,39 64,36 54,46 43,57 56,44 48,52 45,55 52,48 49,51 84,16 79,21 87,13 93,7 90,10
98,2 98,2 77,23 95,5 98,2 100,0 100,0 100,0 100,0 100,0 100,0 100,0 100,0 100,0 100,0 100,0 100,0 100,0 100,0 100,0 100,0 100,0 100,0 100,0 100,0
76,24 77,23 66,34 58,42 73,27 76,24 60,40 67,33 53,47 64,36 70,30 79,21 78,22 60,40 78,22 77,23 87,13 73,27 87,13 90,10 88,12 87,13 87,13 86,14 90,10
68,32 84,16 84,16 80,20 62,38 62,38 57,43 51,49 57,43 65,35 62,38 59,41 67,33 67,33 68,32 68,32 75,25 61,39 77,23 67,33 61,39 62,38 57,43 61,39 72,28
100,0 99,1 85,15 88,12 85,15 96,4 99,1 97,3 93,7 94,6 91,9 89,11 86,14 75,25 89,11 92,8 87,13 87,13 88,12 78,22 85,15 79,21 74,26 70,30 70,30
57,43 70,30 76,24 57,43 42,58 13,87 41,59 55,45 63,37 62,38 61,39 54,46 65,35 53,47 59,41 46,54 66,34 61,39 69,31 76,24 73,27 76,24 75,25 76,24 79,21
95,5 96,4 96,4 100,0 97,3 98,2 99,1 91,9 83,17 90,10 100,0 100,0 100,0 100,0 100,0 100,0 100,0 100,0 100,0 100,0 100,0 100,0 100,0 100,0 100,0
89,11 81,19 82,18 77,23 82,18 71,29 88,12 89,11 94,6 100,0 94,6 82,18 78,22 92,8 92,8 97,3 97,3 96,4 98,2 98,2 92,8 89,11 92,8 87,13 72,28
50,50 33,67 32,68 38,62 55,45 49,51 72,28 59,41 65,35 47,53 55,45 71,29 61,39 58,42 55,45 54,46 61,39 51,49 60,40 71,29 56,44 60,40 60,40 49,51 53,47
71,29 77,23 76,24 75,25 70,30 83,17 93,7 88,12 83,17 90,10 96,4 72,28 97,3 88,12 99,1 93,7 98,2 98,2 98,2 93,7 90,10 90,10 89,11 87,13 84,16
82,18 63,37 77,23 68,32 87,13 85,15 79,21 82,18 91,9 96,4 80,20 85,15 80,20 62,38 67,33 58,42 34,66 42,58 59,41 57,43 64,36 58,42 39,61 51,49 40,60
81,19 71,29 70,30 59,41 80,20 84,16 91,9 85,15 81,19 84,16 84,16 93,7 90,10 93,7 96,4 100,0 97,3 92,8 96,4 100,0 100,0 100,0 100,0 100,0 100,0
98,2 98,2 77,23 100,0 84,16 93,7 96,4 98,2 92,8 86,14 98,2 91,9 90,10 99,1 98,2 100,0 100,0 100,0 100,0 100,0 100,0 100,0 100,0 100,0 100,0
44,56 54,46 58,42 62,38 72,28 48,52 52,48 68,32 57,43 78,22 71,29 52,48 68,32 72,28 83,17 77,23 59,41 80,20 73,27 73,27 66,34 73,27 56,44 68,32 75,25
100,0 100,0 100,0 98,2 97,3 99,1 98,2 95,5 89,11 98,2 100,0 99,1 100,0 100,0 100,0 100,0 100,0 100,0 100,0 100,0 100,0 100,0 100,0 100,0 100,0
95,5 94,6 92,8 82,18 91,9 82,18 100,0 97,3 97,3 100,0 98,2 100,0 100,0 100,0 100,0 100,0 100,0 100,0 100,0 100,0 100,0 100,0 100,0 100,0 100,0
98,2 97,3 100,0 100,0 99,1 96,4 95,5 100,0 90,10 100,0 97,3 94,6 90,10 97,3 94,6 94,6 88,12 93,7 90,10 88,12 86,14 91,9 94,6 96,4 95,5
71,29 73,27 70,30 74,26 92,8 95,5 94,6 91,9 88,12 86,14 81,19 93,7 84,16 87,13 97,3 97,3 96,4 93,7 78,22 86,14 90,10 86,14 91,9 88,12 91,9
84,16 85,15 80,20 86,14 76,24 81,19 64,36 74,26 84,16 87,13 66,34 90,10 79,21 73,27 78,22 81,19 82,18 91,9 87,13 82,18 83,17 77,23 71,29 75,25 80,20
80,20 64,36 58,42 72,28 60,40 64,36 65,35 78,22 68,32 64,36 81,19 78,22 83,17 85,15 60,40 65,35 76,24 86,14 68,32 78,22 72,28 76,24 84,16 87,13 78,22
100,0 100,0 96,4 96,4 99,1 95,5 88,12 87,13 93,7 84,16 96,4 85,15 81,19 85,15 73,27 66,34 93,7 86,14 91,9 87,13 99,1 93,7 100,0 100,0 100,0
42,58 42,58 27,73 45,55 33,67 52,48 37,63 43,57 56,44 51,49 45,55 41,59 72,28 65,35 86,14 60,40 60,40 51,49 54,46 68,32 66,34 50,50 47,53 53,47 60,40
66,34 65,35 51,49 74,26 79,21 84,16 67,33 70,30 74,26 70,30 60,40 68,32 58,42 87,13 87,13 67,33 71,29 65,35 43,57 53,47 44,56 56,44 45,55 41,59 48,52
78,22 83,17 72,28 83,17 83,17 73,27 91,9 92,8 90,10 93,7 100,0 100,0 100,0 100,0 100,0 100,0 100,0 100,0 100,0 100,0 100,0 100,0 100,0 100,0 100,0
99,1 94,6 89,11 95,5 86,14 92,8 100,0 97,3 100,0 92,8 96,4 100,0 99,1 98,2 98,2 99,1 98,2 99,1 100,0 100,0 100,0 100,0 100,0 100,0 100,0
93,7 87,13 98,2 94,6 94,6 99,1 86,14 80,20 97,3 97,3 95,5 81,19 92,8 87,13 96,4 90,10 80,20 82,18 78,22 74,26 67,33 83,17 76,24 75,25 81,19
84,16 86,14 80,20 83,17 84,16 88,12 91,9 84,16 79,21 65,35 81,19 89,11 83,17 91,9 81,19 93,7 87,13 90,10 84,16 83,17 92,8 98,2 95,5 83,17 97,3
89,11 93,7 81,19 92,8 97,3 95,5 92,8 90,10 93,7 89,11 86,14 75,25 66,34 78,22 84,16 74,26 67,33 63,37 50,50 45,55 59,41 56,44 57,43 52,48 44,56
97,3 94,6 100,0 99,1 84,16 92,8 86,14 98,2 96,4 94,6 93,7 96,4 90,10 97,3 90,10 90,10 88,12 88,12 60,40 78,22 75,25 67,33 60,40 52,48 68,32
98,2 98,2 93,7 86,14 91,9 92,8 92,8 100,0 100,0 94,6 92,8 92,8 81,19 91,9 94,6 98,2 99,1 94,6 98,2 97,3 99,1 100,0 100,0 100,0 100,0
92,8 90,10 98,2 99,1 96,4 85,15 89,11 93,7 96,4 100,0 100,0 100,0 100,0 100,0 100,0 100,0 100,0 100,0 100,0 100,0 100,0 100,0 100,0 100,0 100,0
96,4 99,1 100,0 100,0 97,3 94,6 85,15 66,34 54,46 57,43 64,36 53,47 74,26 92,8 68,32 77,23 72,28 65,35 61,39 66,34 74,26 79,21 74,26 81,19 75,25
81,19 85,15 87,13 97,3 98,2 97,3 82,18 86,14 92,8 97,3 90,10 100,0 89,11 100,0 98,2 92,8 93,7 99,1 99,1 98,2 96,4 100,0 99,1 100,0 100,0
88,12 76,24 100,0 95,5 85,15 85,15 80,20 92,8 85,15 91,9 74,26 64,36 67,33 82,18 63,37 74,26 79,21 85,15 75,25 85,15 77,23 84,16 71,29 88,12 73,27
40,60 57,43 45,55 30,70 61,39 63,37 68,32 53,47 72,28 67,33 91,9 65,35 81,19 71,29 63,37 57,43 80,20 79,21 72,28 71,29 52,48 54,46 73,27 52,48 53,47
56,44 50,50 45,55 46,54 53,47 49,51 72,28 58,42 44,56 60,40 47,53 66,34 73,27 45,55 47,53 64,36 56,44 57,43 74,26 70,30 75,25 76,24 71,29 67,33 74,26
99,1 95,5 100,0 98,2 94,6 92,8 92,8 63,37 87,13 93,7 93,7 92,8 95,5 98,2 94,6 82,18 83,17 77,23 98,2 86,14 98,2 96,4 90,10 96,4 92,8
81,19 90,10 81,19 87,13 83,17 84,16 86,14 77,23 85,15 82,18 70,30 86,14 81,19 83,17 94,6 99,1 96,4 100,0 95,5 98,2 98,2 94,6 86,14 97,3 92,8
94,6 91,9 76,24 73,27 63,37 80,20 82,18 66,34 81,19 79,21 91,9 61,39 91,9 97,3 89,11 94,6 95,5 96,4 86,14 96,4 99,1 100,0 100,0 100,0 100,0
40,60 31,69 54,46 56,44 57,43 59,41 72,28 66,34 72,28 80,20 75,25 72,28 81,19 68,32 69,31 56,44 71,29 53,47 74,26 67,33 71,29 63,37 82,18 64,36 70,30
93,7 93,7 97,3 84,16 90,10 91,9 97,3 95,5 89,11 96,4 91,9 98,2 98,2 98,2 100,0 100,0 93,7 99,1 98,2 93,7 92,8 95,5 81,19 90,10 93,7
68,32 69,31 54,46 79,21 85,15 66,34 67,33 57,43 75,25 59,41 67,33 62,38 60,40 64,36 75,25 82,18 75,25 76,24 95,5 93,7 88,12 91,9 94,6 92,8 93,7
100,0 97,3 100,0 100,0 99,1 100,0 80,20 85,15 94,6 99,1 96,4 100,0 100,0 100,0 100,0 100,0 100,0 100,0 100,0 100,0 100,0 100,0 100,0 100,0 100,0
37,63 36,64 30,70 50,50 24,76 40,60 46,54 57,43 63,37 74,26 33,67 27,73 33,67 49,51 48,52 45,55 60,40 70,30 62,38 50,50 63,37 74,26 66,34 62,38 76,24
91,9 94,6 89,11 97,3 99,1 99,1 95,5 92,8 71,29 88,12 89,11 98,2 98,2 87,13 94,6 96,4 99,1 99,1 99,1 100,0 100,0 100,0 100,0 100,0 100,0
80,20 82,18 86,14 95,5 92,8 84,16 90,10 97,3 92,8 92,8 75,25 68,32 87,13 97,3 93,7 95,5 93,7 100,0 100,0 100,0 100,0 100,0 100,0 100,0 100,0
57,43 60,40 55,45 60,40 54,46 53,47 38,62 45,55 51,49 58,42 39,61 78,22 61,39 59,41 51,49 53,47 50,50 56,44 37,63 47,53 39,61 52,48 67,33 60,40 71,29
41,59 48,52 60,40 48,52 72,28 60,40 64,36 69,31 69,31 80,20 61,39 84,16 81,19 74,26 86,14 78,22 82,18 91,9 89,11 92,8 84,16 71,29 72,28 85,15 83,17
100,0 100,0 100,0 100,0 99,1 98,2 97,3 88,12 100,0 98,2 99,1 93,7 84,16 88,12 92,8 93,7 98,2 97,3 97,3 95,5 96,4 97,3 99,1 97,3 99,1
83,17 80,20 71,29 83,17 89,11 91,9 93,7 92,8 87,13 96,4 87,13 90,10 95,5 97,3 87,13 96,4 83,17 85,15 87,13 93,7 96,4 89,11 98,2 94,6 92,8
58,42 71,29 82,18 87,13 96,4 88,12 95,5 89,11 87,13 94,6 88,12 94,6 98,2 91,9 98,2 87,13 94,6 98,2 84,16 77,23 70,30 78,22 71,29 80,20 75,25
98,2 99,1 100,0 87,13 96,4 100,0 98,2 94,6 99,1 100,0 100,0 100,0 99,1 92,8 94,6 100,0 100,0 96,4 88,12 95,5 99,1 100,0 99,1 100,0 100,0
60,40 65,35 59,41 70,30 69,31 75,25 94,6 86,14 86,14 93,7 83,17 94,6 95,5 96,4 79,21 97,3 89,11 89,11 95,5 84,16 83,17 91,9 94,6 87,13 100,0
97,3 98,2 92,8 98,2 96,4 97,3 100,0 95,5 93,7 100,0 97,3 100,0 95,5 100,0 100,0 100,0 100,0 100,0 100,0 100,0 100,0 100,0 100,0 100,0 100,0
81,19 80,20 72,28 78,22 83,17 66,34 81,19 79,21 81,19 70,30 86,14 82,18 75,25 100,0 73,27 89,11 98,2 91,9 91,9 78,22 81,19 93,7 90,10 91,9 93,7
80,20 72,28 74,26 89,11 80,20 67,33 82,18 89,11 97,3 92,8 88,12 83,17 96,4 97,3 94,6 99,1 100,0 100,0 100,0 99,1 98,2 96,4 100,0 100,0 100,0
92,8 88,12 92,8 90,10 92,8 94,6 93,7 99,1 99,1 98,2 95,5 100,0 100,0 100,0 100,0 100,0 100,0 100,0 100,0 100,0 100,0 100,0 100,0 100,0 100,0
87,13 72,28 92,8 80,20 95,5 95,5 98,2 98,2 99,1 100,0 100,0 100,0 100,0 100,0 100,0 100,0 100,0 100,0 100,0 100,0 100,0 100,0 100,0 100,0 100,0
88,12 92,8 91,9 86,14 97,3 91,9 95,5 100,0 95,5 93,7 100,0 100,0 92,8 99,1 91,9 99,1 98,2 87,13 87,13 88,12 94,6 95,5 93,7 93,7 89,11
71,29 84,16 85,15 87,13 83,17 74,26 72,28 78,22 86,14 78,22 82,18 83,17 83,17 76,24 80,20 88,12 85,15 90,10 87,13 91,9 86,14 89,11 88,12 94,6 91,9
56,44 58,42 65,35 59,41 73,27 58,42 61,39 63,37 78,22 65,35 55,45 47,53 64,36 42,58 35,65 33,67 44,56 66,34 64,36 60,40 57,43 45,55 35,65 39,61 59,41
85,15 73,27 76,24 84,16 76,24 85,15 91,9 94,6 95,5 90,10 97,3 100,0 100,0 96,4 93,7 88,12 94,6 100,0 89,11 91,9 97,3 99,1 94,6 93,7 90,10
77,23 56,44 52,48 87,13 98,2 84,16 89,11 85,15 97,3 99,1 96,4 97,3 99,1 89,11 84,16 90,10 100,0 99,1 99,1 100,0 100,0 100,0 100,0 100,0 100,0
98,2 100,0 85,15 95,5 85,15 92,8 95,5 98,2 96,4 86,14 92,8 98,2 100,0 100,0 100,0 100,0 100,0 100,0 100,0 100,0 100,0 100,0 100,0 100,0 100,0
100,0 100,0 99,1 100,0 96,4 89,11 89,11 94,6 100,0 100,0 100,0 100,0 100,0 100,0 100,0 100,0 100,0 100,0 100,0 100,0 100,0 100,0 100,0 100,0 100,0
63,37 71,29 71,29 63,37 64,36 45,55 58,42 53,47 39,61 68,32 68,32 75,25 79,21 79,21 80,20 82,18 72,28 75,25 65,35 75,25 73,27 57,43 65,35 58,42 42,58
97,3 100,0 92,8 92,8 100,0 100,0 100,0 100,0 100,0 100,0 100,0 100,0 100,0 100,0 100,0 100,0 100,0 100,0 100,0 100,0 100,0 100,0 100,0 100,0 100,0
95,5 96,4 95,5 93,7 85,15 89,11 94,6 82,18 80,20 78,22 79,21 95,5 94,6 88,12 93,7 95,5 100,0 89,11 92,8 98,2 96,4 90,10 89,11 97,3 94,6
95,5 95,5 100,0 100,0 88,12 88,12 60,40 80,20 70,30 32,68 73,27 65,35 38,62 61,39 57,43 67,33 51,49 78,22 95,5 83,17 81,19 88,12 76,24 90,10 87,13
86,14 91,9 98,2 98,2 89,11 96,4 88,12 93,7 88,12 100,0 95,5 98,2 83,17 97,3 98,2 97,3 97,3 88,12 92,8 94,6 91,9 98,2 97,3 96,4 95,5
62,38 76,24 75,25 93,7 77,23 76,24 68,32 58,42 71,29 71,29 72,28 81,19 82,18 76,24 57,43 69,31 77,23 57,43 40,60 54,46 48,52 46,54 46,54 43,57 42,58
78,22 82,18 87,13 89,11 88,12 77,23 77,23 74,26 63,37 69,31 61,39 49,51 57,43 60,40 48,52 60,40 62,38 66,34 77,23 56,44 63,37 50,50 37,63 52,48 45,55
89,11 97,3 99,1 83,17 97,3 93,7 94,6 74,26 79,21 66,34 80,20 80,20 84,16 72,28 62,38 92,8 93,7 84,16 83,17 77,23 93,7 91,9 90,10 94,6 95,5
80,20 92,8 81,19 82,18 75,25 92,8 90,10 94,6 91,9 75,25 66,34 78,22 68,32 72,28 38,62 40,60 45,55 33,67 30,70 15,85 40,60 36,64 31,69 29,71 46,54
75,25 72,28 77,23 65,35 70,30 49,51 77,23 53,47 82,18 42,58 61,39 38,62 58,42 63,37 60,40 48,52 70,30 66,34 63,37 74,26 59,41 84,16 85,15 77,23 84,16
43,57 38,62 61,39 67,33 54,46 41,59 40,60 50,50 65,35 66,34 41,59 64,36 65,35 59,41 39,61 73,27 75,25 79,21 91,9 95,5 85,15 93,7 91,9 93,7 91,9
72,28 63,37 61,39 88,12 79,21 78,22 76,24 81,19 66,34 81,19 86,14 70,30 92,8 86,14 83,17 90,10 78,22 85,15 97,3 88,12 94,6 84,16 87,13 91,9 88,12
83,17 81,19 96,4 98,2 94,6 87,13 85,15 79,21 75,25 82,18 94,6 98,2 99,1 100,0 98,2 87,13 97,3 89,11 89,11 87,13 84,16 79,21 78,22 77,23 89,11
99,1 99,1 99,1 87,13 92,8 86,14 94,6 93,7 98,2 84,16 84,16 83,17 90,10 92,8 93,7 90,10 97,3 93,7 89,11 91,9 91,9 86,14 93,7 95,5 91,9
99,1 96,4 100,0 100,0 94,6 93,7 95,5 86,14 100,0 100,0 100,0 100,0 100,0 100,0 96,4 100,0 100,0 100,0 100,0 100,0 100,0 100,0 100,0 100,0 100,0
79,21 85,15 85,15 76,24 78,22 73,27 67,33 67,33 90,10 86,14 88,12 77,23 80,20 91,9 73,27 80,20 76,24 90,10 74,26 72,28 87,13 85,15 84,16 96,4 100,0
92,8 96,4 93,7 77,23 86,14 90,10 76,24 58,42 69,31 66,34 69,31 70,30 84,16 73,27 73,27 80,20 77,23 56,44 66,34 91,9 93,7 93,7 96,4 91,9 95,5
38,62 39,61 66,34 73,27 72,28 79,21 66,34 57,43 79,21 79,21 85,15 76,24 80,20 81,19 73,27 87,13 89,11 83,17 87,13 92,8 78,22 79,21 82,18 72,28 69,31
76,24 80,20 56,44 49,51 87,13 72,28 96,4 82,18 86,14 100,0 98,2 100,0 100,0 100,0 100,0 100,0 100,0 100,0 100,0 100,0 100,0 100,0 100,0 100,0 100,0
90,10 87,13 87,13 98,2 90,10 98,2 98,2 88,12 96,4 95,5 97,3 97,3 86,14 83,17 84,16 79,21 89,11 87,13 92,8 92,8 77,23 70,30 78,22 85,15 90,10
88,12 92,8 83,17 81,19 84,16 65,35 67,33 60,40 52,48 71,29 48,52 49,51 56,44 46,54 55,45 84,16 74,26 77,23 76,24 82,18 57,43 48,52 53,47 69,31 72,28
92,8 93,7 97,3 87,13 74,26 88,12 62,38 79,21 56,44 70,30 82,18 86,14 78,22 87,13 85,15 83,17 100,0 97,3 98,2 100,0 82,18 95,5 87,13 85,15 77,23
100,0 96,4 100,0 100,0 100,0 100,0 100,0 100,0 99,1 99,1 97,3 100,0 96,4 88,12 95,5 91,9 99,1 99,1 94,6 97,3 96,4 92,8 85,15 86,14 87,13
73,27 64,36 69,31 71,29 49,51 82,18 71,29 78,22 70,30 58,42 74,26 36,64 63,37 64,36 62,38 45,55 53,47 66,34 76,24 76,24 66,34 70,30 69,31 67,33 68,32
70,30 75,25 44,56 64,36 85,15 62,38 72,28 78,22 86,14 87,13 93,7 83,17 93,7 86,14 86,14 86,14 88,12 98,2 95,5 88,12 90,10 97,3 95,5 94,6 80,20
85,15 75,25 77,23 79,21 76,24 63,37 67,33 51,49 53,47 63,37 47,53 69,31 73,27 70,30 38,62 69,31 63,37 58,42 71,29 56,44 46,54 59,41 65,35 55,45 57,43
90,10 95,5 98,2 87,13 98,2 92,8 83,17 84,16 75,25 80,20 89,11 80,20 70,30 62,38 63,37 73,27 82,18 83,17 78,22 79,21 87,13 87,13 86,14 87,13 90,10
85,15 84,16 74,26 66,34 90,10 86,14 80,20 82,18 91,9 65,35 74,26 78,22 82,18 83,17 79,21 95,5 96,4 95,5 94,6 96,4 92,8 86,14 82,18 73,27 87,13
100,0 100,0 100,0 98,2 98,2 98,2 89,11 79,21 71,29 53,47 81,19 92,8 84,16 86,14 81,19 79,21 74,26 86,14 90,10 72,28 76,24 92,8 94,6 91,9 94,6
63,37 58,42 43,57 82,18 56,44 75,25 69,31 75,25 70,30 66,34 83,17 72,28 77,23 73,27 81,19 69,31 89,11 89,11 95,5 95,5 85,15 86,14 85,15 96,4 84,16
58,42 60,40 82,18 79,21 88,12 98,2 92,8 93,7 87,13 99,1 100,0 97,3 100,0 87,13 89,11 94,6 100,0 100,0 100,0 100,0 100,0 100,0 100,0 100,0 100,0
66,34 57,43 72,28 72,28 79,21 55,45 56,44 76,24 73,27 83,17 80,20 57,43 76,24 63,37 65,35 64,36 61,39 40,60 65,35 63,37 71,29 72,28 70,30 78,22 76,24
100,0 98,2 97,3 97,3 88,12 91,9 100,0 100,0 100,0 100,0 100,0 100,0 100,0 100,0 100,0 100,0 100,0 100,0 100,0 100,0 100,0 100,0 100,0 100,0 100,0
92,8 95,5 85,15 73,27 70,30 82,18 90,10 96,4 90,10 77,23 83,17 75,25 80,20 87,13 84,16 73,27 74,26 52,48 57,43 58,42 72,28 74,26 67,33 51,49 59,41
93,7 89,11 63,37 86,14 86,14 89,11 55,45 58,42 66,34 62,38 53,47 54,46 51,49 60,40 42,58 64,36 47,53 40,60 45,55 45,55 45,55 55,45 50,50 43,57 25,75
26,74 36,64 37,63 32,68 49,51 25,75 23,77 43,57 50,50 38,62 52,48 68,32 68,32 70,30 68,32 76,24 52,48 59,41 42,58 75,25 82,18 75,25 62,38 80,20 75,25
81,19 93,7 85,15 90,10 90,10 91,9 83,17 98,2 95,5 100,0 96,4 94,6 100,0 93,7 96,4 100,0 100,0 100,0 100,0 100,0 100,0 100,0 100,0 100,0 100,0
92,8 91,9 100,0 100,0 97,3 99,1 100,0 100,0 98,2 99,1 93,7 92,8 100,0 100,0 96,4 97,3 90,10 99,1 98,2 100,0 100,0 99,1 96,4 99,1 93,7
85,15 97,3 96,4 90,10 66,34 90,10 94,6 97,3 92,8 95,5 92,8 84,16 67,33 85,15 75,25 78,22 89,11 83,17 93,7 90,10 91,9 68,32 83,17 84,16 91,9
79,21 83,17 84,16 83,17 93,7 98,2 98,2 98,2 100,0 98,2 100,0 100,0 100,0 100,0 100,0 100,0 100,0 100,0 100,0 100,0 100,0 100,0 100,0 100,0 100,0
99,1 100,0 97,3 100,0 100,0 97,3 91,9 92,8 92,8 96,4 99,1 93,7 98,2 92,8 99,1 96,4 100,0 98,2 95,5 98,2 93,7 79,21 73,27 79,21 92,8
60,40 51,49 65,35 64,36 53,47 62,38 61,39 88,12 77,23 78,22 65,35 84,16 64,36 49,51 67,33 48,52 55,45 73,27 48,52 55,45 56,44 58,42 50,50 53,47 47,53
72,28 79,21 65,35 59,41 86,14 97,3 68,32 71,29 65,35 53,47 60,40 64,36 44,56 54,46 41,59 49,51 64,36 51,49 63,37 62,38 77,23 66,34 70,30 83,17 64,36
96,4 97,3 84,16 94,6 90,10 100,0 98,2 96,4 97,3 97,3 79,21 60,40 66,34 89,11 80,20 95,5 94,6 88,12 84,16 84,16 84,16 95,5 91,9 86,14 89,11
75,25 78,22 72,28 70,30 74,26 50,50 68,32 72,28 88,12 85,15 70,30 80,20 67,33 71,29 60,40 71,29 50,50 55,45 63,37 85,15 67,33 72,28 71,29 82,18 78,22
97,3 94,6 91,9 90,10 95,5 90,10 92,8 93,7 93,7 92,8 97,3 98,2 84,16 92,8 93,7 95,5 99,1 98,2 90,10 94,6 88,12 96,4 99,1 98,2 98,2
74,26 55,45 84,16 79,21 67,33 47,53 40,60 48,52 57,43 77,23 51,49 64,36 65,35 66,34 72,28 43,57 62,38 71,29 64,36 62,38 65,35 70,30 49,51 60,40 65,35
98,2 97,3 99,1 96,4 99,1 100,0 100,0 100,0 97,3 99,1 99,1 100,0 98,2 98,2 97,3 89,11 89,11 100,0 100,0 100,0 100,0 100,0 100,0 100,0 100,0
71,29 76,24 82,18 42,58 73,27 68,32 74,26 79,21 91,9 83,17 61,39 80,20 79,21 73,27 94,6 71,29 91,9 86,14 90,10 74,26 77,23 80,20 83,17 82,18 85,15
93,7 91,9 93,7 85,15 89,11 94,6 93,7 93,7 93,7 94,6 96,4 97,3 100,0 100,0 96,4 98,2 98,2 97,3 95,5 95,5 95,5 100,0 99,1 100,0 95,5
43,57 60,40 54,46 57,43 69,31 34,66 67,33 50,50 43,57 68,32 45,55 47,53 34,66 37,63 52,48 54,46 38,62 47,53 40,60 61,39 51,49 58,42 73,27 72,28 64,36
91,9 86,14 83,17 90,10 76,24 95,5 100,0 100,0 100,0 100,0 100,0 100,0 100,0 100,0 100,0 100,0 100,0 100,0 100,0 100,0 100,0 100,0 100,0 100,0 100,0
93,7 89,11 92,8 84,16 100,0 99,1 100,0 99,1 100,0 100,0 100,0 100,0 100,0 100,0 100,0 100,0 100,0 100,0 100,0 100,0 100,0 100,0 100,0 100,0 100,0
53,47 46,54 29,71 44,56 44,56 32,68 43,57 73,27 52,48 56,44 71,29 70,30 62,38 65,35 62,38 76,24 81,19 71,29 87,13 67,33 62,38 74,26 74,26 73,27 57,43
67,33 63,37 86,14 59,41 67,33 67,33 77,23 63,37 85,15 63,37 71,29 61,39 75,25 82,18 59,41 64,36 63,37 62,38 71,29 76,24 89,11 89,11 92,8 77,23 73,27
35,65 43,57 45,55 43,57 58,42 58,42 40,60 77,23 83,17 39,61 34,66 54,46 44,56 62,38 66,34 80,20 86,14 75,25 80,20 72,28 69,31 67,33 75,25 68,32 71,29
48,52 47,53 63,37 50,50 56,44 56,44 74,26 41,59 50,50 37,63 68,32 56,44 61,39 57,43 55,45 48,52 63,37 66,34 65,35 50,50 47,53 28,72 50,50 36,64 42,58
81,19 83,17 78,22 78,22 60,40 82,18 57,43 70,30 62,38 74,26 62,38 61,39 67,33 43,57 49,51 51,49 56,44 56,44 72,28 59,41 70,30 64,36 49,51 52,48 58,42
38,62 41,59 70,30 40,60 46,54 59,41 58,42 71,29 56,44 82,18 65,35 64,36 77,23 64,36 78,22 84,16 80,20 88,12 83,17 78,22 73,27 67,33 85,15 84,16 73,27
96,4 99,1 99,1 95,5 100,0 96,4 99,1 94,6 97,3 97,3 91,9 94,6 90,10 90,10 90,10 81,19 72,28 63,37 86,14 86,14 92,8 91,9 88,12 86,14 88,12
63,37 62,38 56,44 69,31 65,35 73,27 55,45 69,31 45,55 44,56 40,60 34,66 62,38 32,68 49,51 39,61 43,57 60,40 32,68 39,61 37,63 41,59 66,34 65,35 66,34
52,48 58,42 66,34 59,41 71,29 80,20 73,27 53,47 72,28 73,27 76,24 72,28 81,19 80,20 75,25 93,7 99,1 96,4 92,8 94,6 90,10 76,24 86,14 93,7 93,7
81,19 82,18 61,39 79,21 80,20 75,25 87,13 98,2 100,0 100,0 94,6 100,0 99,1 100,0 100,0 100,0 100,0 100,0 100,0 100,0 100,0 100,0 100,0 100,0 100,0
88,12 93,7 88,12 94,6 84,16 96,4 90,10 76,24 86,14 96,4 84,16 84,16 84,16 77,23 92,8 81,19 82,18 95,5 90,10 96,4 100,0 100,0 91,9 92,8 99,1
91,9 96,4 87,13 98,2 98,2 99,1 97,3 98,2 95,5 100,0 98,2 99,1 90,10 96,4 94,6 82,18 89,11 76,24 71,29 86,14 78,22 75,25 78,22 76,24 77,23
62,38 43,57 82,18 71,29 77,23 63,37 68,32 60,40 58,42 63,37 90,10 59,41 79,21 61,39 69,31 78,22 65,35 64,36 73,27 64,36 58,42 48,52 50,50 52,48 54,46
62,38 53,47 54,46 38,62 72,28 69,31 56,44 86,14 75,25 58,42 47,53 39,61 66,34 56,44 29,71 50,50 59,41 58,42 50,50 44,56 37,63 34,66 38,62 58,42 61,39
85,15 80,20 96,4 76,24 92,8 81,19 77,23 83,17 72,28 82,18 90,10 84,16 93,7 78,22 93,7 97,3 95,5 98,2 97,3 88,12 95,5 92,8 95,5 94,6 87,13
72,28 73,27 73,27 89,11 67,33 79,21 73,27 70,30 83,17 78,22 80,20 66,34 71,29 59,41 58,42 59,41 40,60 39,61 36,64 14,86 33,67 11,89 14,86 11,89 17,83
56,44 50,50 54,46 53,47 51,49 47,53 61,39 62,38 69,31 68,32 30,70 38,62 58,42 35,65 53,47 42,58 36,64 65,35 69,31 49,51 73,27 62,38 50,50 53,47 51,49
58,42 61,39 77,23 74,26 71,29 71,29 69,31 72,28 84,16 76,24 70,30 78,22 73,27 60,40 79,21 68,32 82,18 97,3 80,20 87,13 87,13 93,7 97,3 97,3 95,5
86,14 89,11 95,5 94,6 82,18 67,33 81,19 82,18 59,41 69,31 61,39 78,22 69,31 58,42 81,19 57,43 76,24 43,57 50,50 55,45 58,42 65,35 69,31 69,31 67,33
97,3 93,7 99,1 94,6 91,9 88,12 96,4 89,11 90,10 81,19 79,21 77,23 81,19 92,8 92,8 89,11 82,18 100,0 86,14 91,9 82,18 92,8 96,4 90,10 94,6
97,3 99,1 98,2 100,0 100,0 100,0 92,8 90,10 100,0 98,2 100,0 100,0 98,2 92,8 98,2 99,1 90,10 100,0 96,4 91,9 97,3 98,2 99,1 100,0 100,0
82,18 84,16 88,12 82,18 95,5 95,5 97,3 84,16 100,0 100,0 100,0 100,0 99,1 98,2 99,1 99,1 100,0 100,0 100,0 100,0 100,0 100,0 100,0 100,0 100,0
93,7 91,9 83,17 76,24 83,17 100,0 95,5 99,1 100,0 100,0 100,0 100,0 100,0 100,0 100,0 100,0 100,0 100,0 100,0 100,0 100,0 100,0 100,0 100,0 100,0
99,1 98,2 100,0 96,4 94,6 91,9 94,6 97,3 100,0 100,0 96,4 81,19 67,33 84,16 88,12 87,13 86,14 80,20 82,18 83,17 76,24 90,10 94,6 92,8 93,7
98,2 99,1 98,2 91,9 95,5 98,2 97,3 88,12 96,4 96,4 96,4 92,8 91,9 91,9 93,7 99,1 100,0 99,1 100,0 100,0 100,0 100,0 100,0 100,0 100,0
47,53 56,44 68,32 48,52 54,46 51,49 53,47 33,67 58,42 49,51 49,51 65,35 66,34 70,30 52,48 78,22 71,29 66,34 65,35 50,50 61,39 68,32 71,29 77,23 82,18
94,6 95,5 95,5 93,7 76,24 100,0 100,0 99,1 100,0 100,0 100,0 100,0 100,0 100,0 100,0 100,0 100,0 100,0 100,0 100,0 100,0 100,0 100,0 100,0 100,0
75,25 73,27 75,25 76,24 81,19 90,10 89,11 78,22 74,26 77,23 78,22 70,30 85,15 54,46 86,14 84,16 96,4 96,4 100,0 100,0 99,1 98,2 89,11 96,4 100,0
94,6 96,4 96,4 99,1 96,4 95,5 89,11 92,8 91,9 94,6 100,0 98,2 100,0 98,2 98,2 99,1 100,0 100,0 100,0 100,0 100,0 100,0 100,0 100,0 100,0
45,55 31,69 67,33 49,51 57,43 24,76 28,72 48,52 63,37 62,38 54,46 38,62 50,50 47,53 69,31 53,47 50,50 62,38 64,36 72,28 58,42 69,31 80,20 70,30 68,32
71,29 79,21 89,11 88,12 82,18 73,27 78,22 71,29 76,24 69,31 67,33 91,9 93,7 91,9 93,7 84,16 92,8 97,3 83,17 80,20 78,22 80,20 82,18 76,24 79,21
94,6 91,9 81,19 99,1 84,16 93,7 97,3 100,0 100,0 96,4 100,0 100,0 98,2 100,0 97,3 100,0 99,1 92,8 98,2 100,0 100,0 100,0 100,0 100,0 100,0
97,3 100,0 99,1 95,5 92,8 99,1 93,7 92,8 97,3 97,3 100,0 100,0 100,0 100,0 100,0 100,0 100,0 100,0 100,0 100,0 100,0 100,0 100,0 100,0 100,0
74,26 83,17 98,2 91,9 92,8 91,9 81,19 70,30 63,37 69,31 54,46 57,43 63,37 71,29 47,53 42,58 66,34 68,32 56,44 39,61 60,40 48,52 40,60 45,55 38,62
96,4 96,4 85,15 99,1 100,0 92,8 94,6 98,2 96,4 100,0 99,1 86,14 96,4 99,1 88,12 86,14 94,6 94,6 82,18 76,24 58,42 56,44 64,36 53,47 46,54
81,19 82,18 72,28 73,27 87,13 81,19 94,6 100,0 94,6 85,15 91,9 95,5 86,14 89,11 94,6 91,9 98,2 100,0 93,7 93,7 99,1 100,0 100,0 100,0 100,0
75,25 72,28 74,26 40,60 42,58 55,45 64,36 46,54 53,47 50,50 38,62 52,48 53,47 63,37 64,36 58,42 72,28 73,27 68,32 71,29 81,19 74,26 55,45 74,26 89,11
43,57 53,47 34,66 45,55 45,55 62,38 74,26 49,51 66,34 34,66 45,55 52,48 47,53 41,59 48,52 57,43 33,67 27,73 45,55 45,55 56,44 57,43 55,45 70,30 61,39
92,8 95,5 95,5 83,17 77,23 63,37 85,15 76,24 90,10 98,2 80,20 80,20 84,16 76,24 70,30 90,10 72,28 84,16 76,24 74,26 71,29 77,23 72,28 83,17 88,12
89,11 96,4 92,8 90,10 100,0 95,5 99,1 99,1 100,0 100,0 100,0 100,0 100,0 100,0 100,0 100,0 100,0 100,0 100,0 100,0 100,0 100,0 100,0 100,0 100,0
67,33 46,54 50,50 65,35 76,24 80,20 74,26 64,36 52,48 66,34 74,26 78,22 76,24 79,21 51,49 71,29 66,34 50,50 56,44 75,25 53,47 60,40 71,29 59,41 65,35
93,7 84,16 96,4 92,8 89,11 89,11 85,15 90,10 97,3 98,2 93,7 96,4 86,14 99,1 97,3 95,5 98,2 91,9 91,9 88,12 94,6 83,17 86,14 92,8 90,10
57,43 56,44 71,29 62,38 56,44 71,29 65,35 73,27 86,14 83,17 91,9 78,22 68,32 67,33 53,47 59,41 61,39 68,32 50,50 62,38 67,33 40,60 58,42 56,44 46,54
87,13 93,7 78,22 69,31 62,38 71,29 81,19 72,28 65,35 51,49 67,33 79,21 64,36 82,18 84,16 77,23 69,31 65,35 75,25 50,50 55,45 63,37 41,59 39,61 37,63
60,40 64,36 60,40 54,46 69,31 62,38 90,10 84,16 67,33 58,42 48,52 47,53 55,45 60,40 66,34 59,41 87,13 57,43 77,23 78,22 76,24 88,12 78,22 65,35 84,16
41,59 48,52 38,62 71,29 52,48 67,33 82,18 69,31 66,34 76,24 79,21 80,20 74,26 92,8 87,13 89,11 74,26 91,9 94,6 98,2 87,13 98,2 96,4 99,1 100,0
90,10 87,13 78,22 84,16 79,21 94,6 96,4 92,8 98,2 100,0 97,3 100,0 100,0 100,0 100,0 100,0 100,0 100,0 100,0 100,0 100,0 100,0 100,0 100,0 100,0
52,48 43,57 21,79 47,53 35,65 23,77 41,59 56,44 33,67 43,57 32,68 54,46 64,36 65,35 59,41 45,55 66,34 53,47 66,34 66,34 56,44 58,42 65,35 54,46 53,47
71,29 81,19 65,35 61,39 61,39 85,15 57,43 54,46 54,46 61,39 71,29 60,40 56,44 45,55 38,62 55,45 49,51 39,61 48,52 64,36 61,39 56,44 68,32 73,27 78,22
84,16 90,10 82,18 86,14 71,29 92,8 96,4 93,7 93,7 88,12 82,18 83,17 84,16 70,30 82,18 56,44 49,51 56,44 37,63 44,56 49,51 51,49 47,53 46,54 56,44
100,0 100,0 100,0 100,0 100,0 100,0 93,7 100,0 100,0 100,0 96,4 100,0 99,1 99,1 93,7 92,8 81,19 80,20 83,17 93,7 91,9 82,18 82,18 74,26 70,30
100,0 99,1 100,0 100,0 93,7 96,4 88,12 95,5 99,1 100,0 94,6 100,0 98,2 100,0 90,10 100,0 100,0 93,7 86,14 97,3 100,0 94,6 98,2 97,3 99,1
98,2 100,0 74,26 93,7 85,15 85,15 87,13 90,10 93,7 87,13 77,23 71,29 47,53 89,11 81,19 86,14 80,20 71,29 68,32 77,23 74,26 90,10 78,22 79,21 83,17
99,1 96,4 90,10 100,0 99,1 98,2 98,2 100,0 100,0 100,0 100,0 100,0 100,0 100,0 100,0 100,0 100,0 100,0 100,0 100,0 100,0 100,0 100,0 100,0 100,0
99,1 94,6 98,2 94,6 100,0 100,0 97,3 81,19 87,13 88,12 83,17 87,13 95,5 81,19 90,10 77,23 80,20 84,16 87,13 88,12 89,11 90,10 87,13 87,13 80,20
39,61 44,56 50,50 51,49 42,58 68,32 64,36 55,45 45,55 51,49 54,46 53,47 58,42 53,47 65,35 63,37 58,42 66,34 65,35 68,32 82,18 67,33 45,55 42,58 64,36
80,20 72,28 89,11 93,7 86,14 87,13 87,13 78,22 61,39 85,15 62,38 63,37 86,14 70,30 71,29 71,29 86,14 75,25 74,26 75,25 83,17 80,20 86,14 81,19 69,31
93,7 85,15 88,12 90,10 90,10 84,16 84,16 83,17 75,25 49,51 73,27 54,46 83,17 85,15 78,22 79,21 69,31 70,30 67,33 56,44 77,23 60,40 54,46 57,43 55,45
67,33 62,38 61,39 75,25 67,33 60,40 69,31 42,58 62,38 41,59 52,48 59,41 61,39 65,35 62,38 67,33 72,28 67,33 66,34 74,26 76,24 73,27 68,32 66,34 53,47
53,47 59,41 69,31 67,33 29,71 51,49 72,28 55,45 58,42 80,20 73,27 75,25 73,27 84,16 66,34 70,30 78,22 68,32 76,24 86,14 92,8 88,12 84,16 93,7 90,10
94,6 94,6 88,12 86,14 81,19 87,13 90,10 98,2 94,6 84,16 88,12 87,13 98,2 93,7 91,9 80,20 87,13 86,14 80,20 61,39 72,28 76,24 79,21 95,5 94,6
100,0 98,2 95,5 94,6 100,0 100,0 100,0 93,7 88,12 96,4 98,2 91,9 98,2 94,6 86,14 95,5 93,7 93,7 96,4 98,2 100,0 96,4 98,2 100,0 96,4
98,2 100,0 98,2 88,12 96,4 96,4 94,6 73,27 98,2 99,1 84,16 85,15 93,7 99,1 100,0 100,0 100,0 100,0 100,0 100,0 100,0 100,0 100,0 100,0 100,0
90,10 91,9 80,20 84,16 93,7 86,14 61,39 93,7 97,3 93,7 91,9 98,2 100,0 100,0 100,0 100,0 100,0 100,0 100,0 100,0 100,0 100,0 100,0 100,0 100,0
91,9 86,14 79,21 89,11 89,11 76,24 91,9 95,5 89,11 86,14 75,25 62,38 70,30 83,17 78,22 78,22 87,13 77,23 76,24 89,11 97,3 93,7 96,4 95,5 100,0
96,4 94,6 89,11 97,3 80,20 94,6 94,6 96,4 98,2 100,0 92,8 98,2 100,0 100,0 100,0 100,0 100,0 100,0 100,0 100,0 100,0 100,0 100,0 100,0 100,0
98,2 97,3 100,0 99,1 100,0 97,3 83,17 80,20 75,25 91,9 98,2 94,6 91,9 78,22 96,4 99,1 92,8 96,4 99,1 97,3 94,6 92,8 96,4 99,1 96,4
88,12 90,10 91,9 94,6 98,2 98,2 96,4 93,7 98,2 100,0 100,0 100,0 96,4 91,9 96,4 95,5 91,9 89,11 76,24 94,6 92,8 72,28 82,18 78,22 78,22
91,9 91,9 87,13 81,19 81,19 94,6 90,10 98,2 76,24 85,15 86,14 79,21 87,13 97,3 88,12 90,10 90,10 94,6 94,6 89,11 95,5 85,15 92,8 80,20 83,17
95,5 96,4 97,3 93,7 87,13 96,4 95,5 99,1 86,14 91,9 87,13 80,20 91,9 84,16 81,19 93,7 94,6 100,0 94,6 96,4 89,11 98,2 96,4 97,3 99,1
98,2 96,4 99,1 92,8 98,2 93,7 95,5 99,1 95,5 100,0 93,7 95,5 100,0 99,1 99,1 87,13 92,8 100,0 97,3 99,1 95,5 100,0 100,0 98,2 100,0
42,58 44,56 41,59 69,31 43,57 64,36 42,58 53,47 64,36 69,31 39,61 71,29 70,30 88,12 68,32 88,12 93,7 83,17 72,28 78,22 84,16 81,19 78,22 86,14 81,19
88,12 97,3 86,14 97,3 86,14 83,17 81,19 95,5 88,12 94,6 96,4 96,4 74,26 86,14 99,1 100,0 100,0 97,3 100,0 92,8 98,2 98,2 98,2 98,2 98,2
85,15 93,7 79,21 89,11 99,1 94,6 100,0 100,0 100,0 100,0 100,0 100,0 100,0 100,0 100,0 100,0 100,0 100,0 100,0 100,0 100,0 100,0 100,0 100,0 100,0
73,27 77,23 67,33 55,45 58,42 49,51 30,70 55,45 70,30 72,28 68,32 63,37 57,43 43,57 72,28 66,34 74,26 72,28 67,33 75,25 73,27 63,37 59,41 81,19 73,27
99,1 100,0 86,14 76,24 81,19 85,15 92,8 99,1 92,8 70,30 77,23 79,21 92,8 96,4 88,12 93,7 81,19 95,5 78,22 84,16 92,8 87,13 88,12 86,14 96,4
85,15 81,19 94,6 93,7 89,11 93,7 71,29 72,28 67,33 36,64 76,24 70,30 63,37 64,36 59,41 73,27 56,44 90,10 92,8 91,9 93,7 81,19 86,14 87,13 85,15
65,35 65,35 55,45 58,42 68,32 75,25 91,9 93,7 96,4 90,10 85,15 89,11 92,8 77,23 95,5 80,20 90,10 84,16 85,15 92,8 82,18 95,5 86,14 86,14 84,16
88,12 89,11 94,6 94,6 88,12 95,5 89,11 85,15 83,17 83,17 80,20 76,24 85,15 92,8 87,13 99,1 98,2 98,2 97,3 97,3 98,2 95,5 98,2 89,11 98,2
99,1 98,2 100,0 96,4 91,9 97,3 78,22 95,5 95,5 100,0 90,10 88,12 98,2 98,2 98,2 84,16 91,9 84,16 67,33 76,24 67,33 66,34 75,25 67,33 78,22
79,21 82,18 94,6 90,10 87,13 94,6 80,20 79,21 92,8 80,20 80,20 73,27 86,14 79,21 81,19 76,24 77,23 82,18 82,18 85,15 97,3 96,4 96,4 93,7 99,1
100,0 100,0 100,0 100,0 100,0 100,0 97,3 97,3 81,19 98,2 99,1 100,0 100,0 90,10 98,2 100,0 100,0 100,0 100,0 100,0 100,0 100,0 100,0 100,0 100,0
62,38 72,28 77,23 61,39 55,45 54,46 67,33 62,38 60,40 75,25 76,24 83,17 79,21 52,48 56,44 68,32 45,55 55,45 72,28 75,25 78,22 71,29 66,34 51,49 54,46
96,4 93,7 91,9 95,5 96,4 96,4 93,7 100,0 99,1 93,7 97,3 100,0 100,0 100,0 100,0 100,0 100,0 100,0 100,0 100,0 100,0 100,0 100,0 100,0 100,0
98,2 97,3 97,3 99,1 98,2 80,20 94,6 92,8 100,0 100,0 100,0 100,0 100,0 100,0 100,0 100,0 100,0 100,0 100,0 100,0 100,0 100,0 100,0 100,0 100,0
25,75 31,69 14,86 38,62 44,56 23,77 40,60 71,29 46,54 57,43 61,39 70,30 63,37 62,38 56,44 54,46 68,32 62,38 65,35 56,44 66,34 85,15 79,21 68,32 72,28
84,16 76,24 84,16 78,22 52,48 75,25 81,19 72,28 80,20 86,14 67,33 61,39 87,13 80,20 68,32 64,36 52,48 81,19 65,35 57,43 67,33 60,40 69,31 78,22 65,35
90,10 96,4 96,4 97,3 85,15 94,6 98,2 93,7 100,0 91,9 100,0 100,0 100,0 100,0 100,0 100,0 100,0 100,0 100,0 100,0 100,0 100,0 100,0 100,0 100,0
94,6 94,6 95,5 99,1 100,0 97,3 95,5 98,2 100,0 100,0 100,0 100,0 100,0 100,0 100,0 100,0 100,0 100,0 100,0 100,0 100,0 100,0 100,0 100,0 100,0
74,26 73,27 85,15 91,9 85,15 74,26 84,16 88,12 98,2 92,8 95,5 100,0 88,12 95,5 98,2 100,0 95,5 94,6 94,6 86,14 87,13 79,21 90,10 95,5 96,4
57,43 63,37 68,32 60,40 76,24 65,35 69,31 53,47 74,26 68,32 73,27 62,38 81,19 69,31 77,23 85,15 75,25 85,15 58,42 56,44 74,26 76,24 66,34 70,30 77,23
95,5 92,8 78,22 93,7 85,15 78,22 92,8 65,35 72,28 80,20 94,6 87,13 79,21 75,25 75,25 67,33 63,37 53,47 66,34 57,43 72,28 75,25 93,7 98,2 89,11
52,48 53,47 51,49 57,43 59,41 67,33 71,29 78,22 45,55 53,47 61,39 69,31 74,26 55,45 79,21 85,15 85,15 77,23 89,11 85,15 91,9 83,17 84,16 88,12 91,9
41,59 43,57 43,57 48,52 65,35 62,38 50,50 31,69 32,68 43,57 60,40 49,51 53,47 53,47 62,38 50,50 47,53 37,63 47,53 77,23 59,41 58,42 73,27 58,42 47,53
97,3 98,2 88,12 90,10 99,1 91,9 100,0 84,16 98,2 99,1 93,7 96,4 100,0 89,11 87,13 88,12 97,3 98,2 94,6 89,11 89,11 88,12 94,6 91,9 78,22
69,31 65,35 75,25 76,24 63,37 52,48 61,39 65,35 79,21 64,36 72,28 68,32 76,24 62,38 72,28 74,26 85,15 53,47 66,34 71,29 62,38 76,24 96,4 97,3 90,10
90,10 89,11 99,1 90,10 84,16 90,10 69,31 82,18 71,29 73,27 75,25 80,20 84,16 84,16 94,6 97,3 93,7 98,2 90,10 91,9 91,9 87,13 81,19 77,23 62,38
85,15 93,7 89,11 83,17 71,29 83,17 94,6 92,8 93,7 84,16 98,2 95,5 92,8 94,6 95,5 88,12 86,14 65,35 82,18 90,10 90,10 89,11 77,23 74,26 73,27
56,44 50,50 61,39 65,35 66,34 88,12 81,19 71,29 61,39 77,23 71,29 79,21 95,5 78,22 78,22 84,16 66,34 92,8 85,15 77,23 80,20 89,11 78,22 82,18 86,14
76,24 78,22 77,23 90,10 72,28 83,17 90,10 92,8 87,13 91,9 85,15 98,2 95,5 87,13 93,7 89,11 98,2 96,4 92,8 99,1 100,0 94,6 100,0 100,0 100,0
81,19 71,29 61,39 44,56 67,33 72,28 52,48 62,38 78,22 75,25 79,21 78,22 79,21 90,10 80,20 75,25 88,12 86,14 95,5 77,23 88,12 84,16 97,3 96,4 93,7
91,9 82,18 74,26 85,15 78,22 89,11 81,19 100,0 98,2 99,1 95,5 95,5 95,5 82,18 88,12 84,16 92,8 96,4 99,1 98,2 98,2 100,0 100,0 100,0 100,0
96,4 90,10 98,2 100,0 99,1 93,7 94,6 96,4 96,4 97,3 91,9 100,0 98,2 96,4 100,0 100,0 100,0 100,0 100,0 100,0 100,0 100,0 100,0 100,0 100,0
88,12 77,23 88,12 83,17 85,15 86,14 76,24 94,6 94,6 95,5 96,4 85,15 80,20 84,16 91,9 96,4 96,4 96,4 79,21 94,6 87,13 95,5 94,6 94,6 97,3
100,0 98,2 100,0 100,0 100,0 100,0 79,21 97,3 98,2 93,7 82,18 87,13 99,1 99,1 92,8 94,6 89,11 99,1 97,3 100,0 100,0 100,0 100,0 100,0 100,0
96,4 97,3 93,7 94,6 98,2 98,2 100,0 100,0 98,2 100,0 92,8 87,13 70,30 80,20 90,10 84,16 94,6 88,12 96,4 96,4 94,6 88,12 88,12 99,1 100,0
68,32 73,27 53,47 68,32 70,30 69,31 45,55 75,25 77,23 56,44 73,27 85,15 61,39 54,46 64,36 58,42 62,38 74,26 74,26 64,36 76,24 88,12 91,9 85,15 88,12
97,3 97,3 90,10 98,2 92,8 97,3 96,4 78,22 97,3 83,17 94,6 94,6 90,10 93,7 93,7 92,8 100,0 100,0 100,0 100,0 100,0 100,0 100,0 100,0 100,0
52,48 74,26 72,28 63,37 24,76 42,58 41,59 57,43 37,63 69,31 54,46 43,57 56,44 29,71 39,61 36,64 54,46 65,35 64,36 43,57 43,57 35,65 45,55 51,49 45,55
86,14 91,9 79,21 70,30 88,12 89,11 94,6 97,3 98,2 100,0 81,19 92,8 99,1 100,0 96,4 97,3 84,16 94,6 92,8 96,4 89,11 90,10 96,4 96,4 92,8
51,49 49,51 51,49 76,24 38,62 75,25 73,27 47,53 34,66 39,61 56,44 52,48 59,41 63,37 74,26 59,41 65,35 34,66 50,50 53,47 40,60 52,48 33,67 22,78 32,68
91,9 89,11 94,6 94,6 98,2 90,10 97,3 96,4 87,13 86,14 100,0 93,7 96,4 95,5 90,10 99,1 91,9 100,0 99,1 97,3 92,8 95,5 91,9 97,3 98,2
95,5 85,15 85,15 80,20 90,10 80,20 79,21 91,9 87,13 84,16 100,0 96,4 88,12 84,16 92,8 96,4 86,14 90,10 95,5 96,4 89,11 80,20 94,6 90,10 87,13
63,37 69,31 68,32 60,40 73,27 75,25 69,31 75,25 44,56 56,44 56,44 58,42 67,33 82,18 83,17 77,23 83,17 71,29 80,20 85,15 83,17 89,11 91,9 90,10 89,11
84,16 91,9 82,18 93,7 92,8 94,6 94,6 88,12 95,5 100,0 99,1 99,1 100,0 100,0 100,0 100,0 100,0 100,0 100,0 100,0 100,0 100,0 100,0 100,0 100,0
70,30 72,28 66,34 84,16 75,25 95,5 87,13 97,3 64,36 85,15 83,17 59,41 83,17 80,20 82,18 67,33 64,36 67,33 54,46 52,48 59,41 57,43 44,56 53,47 49,51
95,5 89,11 98,2 94,6 89,11 94,6 97,3 93,7 88,12 99,1 97,3 100,0 100,0 100,0 100,0 100,0 100,0 100,0 100,0 100,0 100,0 100,0 100,0 100,0 100,0
95,5 90,10 100,0 98,2 92,8 99,1 81,19 88,12 99,1 95,5 93,7 72,28 100,0 100,0 99,1 94,6 97,3 100,0 100,0 93,7 90,10 95,5 97,3 94,6 95,5
67,33 66,34 65,35 67,33 70,30 61,39 56,44 74,26 56,44 81,19 63,37 55,45 47,53 65,35 89,11 74,26 75,25 50,50 81,19 68,32 71,29 61,39 50,50 59,41 52,48
66,34 38,62 64,36 62,38 73,27 72,28 73,27 60,40 69,31 66,34 64,36 66,34 63,37 42,58 69,31 61,39 33,67 36,64 58,42 69,31 46,54 31,69 41,59 45,55 39,61
45,55 47,53 54,46 49,51 35,65 25,75 69,31 72,28 78,22 52,48 60,40 75,25 61,39 68,32 62,38 61,39 64,36 63,37 77,23 67,33 74,26 59,41 61,39 70,30 63,37
100,0 100,0 100,0 98,2 96,4 86,14 92,8 100,0 81,19 99,1 92,8 100,0 100,0 100,0 100,0 100,0 100,0 100,0 100,0 100,0 100,0 100,0 100,0 100,0 100,0
86,14 92,8 86,14 86,14 84,16 81,19 65,35 55,45 59,41 78,22 73,27 48,52 76,24 88,12 82,18 74,26 69,31 73,27 75,25 73,27 70,30 83,17 76,24 82,18 58,42
86,14 88,12 76,24 91,9 82,18 90,10 82,18 80,20 68,32 83,17 75,25 82,18 78,22 81,19 71,29 62,38 71,29 66,34 53,47 77,23 64,36 66,34 68,32 72,28 59,41
49,51 47,53 49,51 80,20 70,30 80,20 76,24 75,25 74,26 65,35 61,39 76,24 75,25 78,22 80,20 84,16 87,13 85,15 89,11 88,12 77,23 84,16 93,7 98,2 98,2
46,54 57,43 45,55 24,76 42,58 34,66 48,52 35,65 62,38 41,59 68,32 79,21 75,25 70,30 50,50 68,32 57,43 50,50 62,38 60,40 68,32 71,29 51,49 62,38 63,37
85,15 73,27 88,12 80,20 77,23 79,21 90,10 93,7 90,10 98,2 96,4 88,12 97,3 98,2 97,3 97,3 96,4 95,5 91,9 99,1 100,0 100,0 100,0 100,0 100,0
95,5 99,1 88,12 79,21 96,4 89,11 97,3 84,16 98,2 97,3 98,2 99,1 100,0 100,0 100,0 100,0 100,0 100,0 100,0 100,0 100,0 100,0 100,0 100,0 100,0
97,3 94,6 100,0 99,1 100,0 100,0 100,0 100,0 97,3 93,7 98,2 100,0 97,3 98,2 99,1 93,7 95,5 99,1 96,4 98,2 95,5 94,6 100,0 100,0 100,0
95,5 92,8 100,0 100,0 88,12 99,1 97,3 97,3 95,5 92,8 86,14 81,19 73,27 84,16 96,4 87,13 92,8 85,15 82,18 79,21 72,28 78,22 87,13 86,14 84,16
96,4 99,1 100,0 96,4 92,8 94,6 100,0 97,3 100,0 90,10 83,17 84,16 94,6 95,5 93,7 92,8 96,4 100,0 99,1 100,0 100,0 100,0 100,0 100,0 100,0
100,0 99,1 98,2 100,0 99,1 90,10 80,20 97,3 91,9 92,8 92,8 84,16 80,20 92,8 95,5 85,15 88,12 97,3 96,4 91,9 93,7 100,0 100,0 100,0 100,0
77,23 78,22 61,39 64,36 77,23 79,21 72,28 66,34 78,22 77,23 61,39 85,15 87,13 90,10 73,27 88,12 85,15 66,34 76,24 84,16 81,19 86,14 76,24 78,22 78,22
83,17 89,11 89,11 88,12 93,7 87,13 100,0 95,5 95,5 97,3 100,0 100,0 100,0 99,1 95,5 96,4 87,13 96,4 88,12 90,10 90,10 95,5 96,4 98,2 99,1
98,2 98,2 95,5 93,7 92,8 97,3 96,4 100,0 100,0 95,5 98,2 93,7 100,0 100,0 100,0 100,0 100,0 100,0 100,0 100,0 100,0 100,0 100,0 100,0 100,0
91,9 86,14 87,13 92,8 89,11 98,2 97,3 100,0 100,0 100,0 100,0 100,0 100,0 100,0 100,0 100,0 100,0 100,0 100,0 100,0 100,0 100,0 100,0 100,0 100,0
98,2 95,5 87,13 89,11 100,0 90,10 99,1 94,6 97,3 99,1 90,10 100,0 100,0 100,0 100,0 100,0 100,0 100,0 100,0 100,0 100,0 100,0 100,0 100,0 100,0
38,62 42,58 31,69 31,69 34,66 50,50 45,55 55,45 51,49 56,44 40,60 48,52 41,59 70,30 71,29 72,28 60,40 58,42 77,23 56,44 70,30 57,43 69,31 76,24 75,25
100,0 99,1 97,3 92,8 98,2 93,7 98,2 87,13 84,16 79,21 94,6 96,4 92,8 82,18 87,13 89,11 92,8 86,14 90,10 83,17 86,14 93,7 98,2 94,6 93,7
34,66 36,64 43,57 42,58 80,20 57,43 48,52 54,46 61,39 67,33 62,38 72,28 74,26 76,24 71,29 66,34 63,37 87,13 85,15 63,37 76,24 57,43 65,35 61,39 75,25
93,7 99,1 100,0 100,0 96,4 97,3 96,4 89,11 94,6 95,5 97,3 94,6 95,5 97,3 99,1 97,3 98,2 100,0 100,0 100,0 99,1 100,0 100,0 100,0 100,0
78,22 81,19 94,6 90,10 82,18 89,11 87,13 96,4 88,12 91,9 97,3 94,6 86,14 87,13 96,4 95,5 90,10 97,3 89,11 79,21 97,3 92,8 94,6 86,14 81,19
77,23 69,31 94,6 92,8 95,5 93,7 83,17 93,7 84,16 100,0 96,4 98,2 95,5 87,13 94,6 88,12 87,13 95,5 92,8 93,7 93,7 97,3 89,11 95,5 85,15
61,39 45,55 68,32 56,44 43,57 65,35 58,42 57,43 58,42 39,61 51,49 49,51 61,39 51,49 57,43 72,28 76,24 57,43 71,29 57,43 55,45 67,33 62,38 56,44 47,53
53,47 59,41 40,60 43,57 66,34 44,56 71,29 76,24 72,28 56,44 56,44 56,44 86,14 57,43 55,45 77,23 60,40 82,18 88,12 75,25 89,11 87,13 87,13 92,8 99,1
98,2 91,9 100,0 89,11 89,11 67,33 96,4 88,12 87,13 90,10 79,21 76,24 77,23 81,19 97,3 96,4 98,2 91,9 93,7 98,2 97,3 97,3 96,4 91,9 99,1
81,19 77,23 51,49 92,8 94,6 94,6 84,16 90,10 82,18 77,23 83,17 95,5 89,11 88,12 99,1 78,22 58,42 70,30 67,33 75,25 82,18 65,35 75,25 83,17 84,16
92,8 93,7 80,20 97,3 94,6 91,9 87,13 85,15 73,27 81,19 77,23 92,8 92,8 87,13 74,26 61,39 81,19 75,25 57,43 50,50 73,27 87,13 63,37 78,22 80,20
91,9 84,16 98,2 100,0 93,7 100,0 100,0 100,0 100,0 100,0 100,0 100,0 100,0 100,0 100,0 100,0 100,0 100,0 100,0 100,0 100,0 100,0 100,0 100,0 100,0
36,64 51,49 69,31 56,44 55,45 52,48 74,26 71,29 71,29 78,22 74,26 83,17 86,14 83,17 55,45 62,38 48,52 65,35 54,46 76,24 43,57 55,45 53,47 44,56 59,41
86,14 89,11 65,35 75,25 75,25 80,20 87,13 97,3 85,15 90,10 99,1 90,10 92,8 84,16 83,17 88,12 88,12 79,21 94,6 90,10 83,17 81,19 87,13 85,15 80,20
85,15 77,23 70,30 65,35 68,32 78,22 75,25 88,12 88,12 79,21 64,36 56,44 65,35 71,29 32,68 55,45 50,50 68,32 53,47 66,34 54,46 48,52 61,39 56,44 46,54
66,34 67,33 69,31 58,42 83,17 81,19 77,23 64,36 74,26 88,12 92,8 88,12 83,17 73,27 72,28 67,33 43,57 59,41 60,40 68,32 57,43 45,55 47,53 25,75 29,71
88,12 95,5 89,11 72,28 71,29 81,19 99,1 79,21 95,5 85,15 93,7 92,8 90,10 86,14 96,4 96,4 93,7 78,22 76,24 82,18 82,18 85,15 83,17 86,14 80,20
66,34 62,38 95,5 75,25 88,12 85,15 84,16 93,7 96,4 97,3 100,0 95,5 98,2 99,1 98,2 100,0 99,1 98,2 100,0 94,6 95,5 95,5 91,9 89,11 87,13
96,4 96,4 98,2 100,0 99,1 96,4 94,6 98,2 87,13 81,19 82,18 90,10 97,3 93,7 91,9 94,6 90,10 96,4 87,13 99,1 91,9 92,8 78,22 88,12 87,13
97,3 99,1 98,2 86,14 100,0 96,4 100,0 97,3 98,2 100,0 100,0 100,0 100,0 100,0 100,0 100,0 100,0 100,0 100,0 100,0 100,0 100,0 100,0 100,0 100,0
96,4 98,2 96,4 100,0 99,1 100,0 97,3 91,9 82,18 94,6 89,11 81,19 81,19 74,26 62,38 46,54 56,44 69,31 64,36 77,23 66,34 74,26 83,17 81,19 81,19
62,38 64,36 56,44 60,40 65,35 62,38 86,14 60,40 64,36 79,21 55,45 65,35 62,38 66,34 57,43 74,26 76,24 78,22 73,27 69,31 80,20 55,45 69,31 64,36 53,47
63,37 69,31 84,16 68,32 52,48 70,30 36,64 47,53 54,46 60,40 55,45 65,35 81,19 73,27 71,29 75,25 60,40 54,46 58,42 66,34 62,38 65,35 65,35 66,34 75,25
84,16 88,12 96,4 96,4 94,6 90,10 85,15 90,10 97,3 100,0 99,1 100,0 100,0 100,0 100,0 100,0 100,0 100,0 100,0 100,0 100,0 100,0 100,0 100,0 100,0
99,1 98,2 98,2 93,7 100,0 98,2 92,8 97,3 84,16 100,0 100,0 100,0 100,0 100,0 100,0 100,0 100,0 100,0 100,0 100,0 100,0 100,0 100,0 100,0 100,0
84,16 77,23 83,17 92,8 97,3 85,15 89,11 94,6 94,6 89,11 96,4 86,14 85,15 87,13 92,8 94,6 85,15 93,7 94,6 93,7 98,2 97,3 84,16 96,4 93,7
75,25 78,22 76,24 96,4 80,20 93,7 74,26 91,9 97,3 91,9 74,26 54,46 64,36 79,21 59,41 81,19 50,50 56,44 49,51 59,41 50,50 43,57 29,71 37,63 37,63
64,36 78,22 72,28 65,35 66,34 73,27 85,15 88,12 78,22 73,27 69,31 61,39 68,32 64,36 53,47 61,39 53,47 66,34 50,50 56,44 76,24 86,14 80,20 87,13 86,14
100,0 100,0 95,5 89,11 93,7 100,0 100,0 100,0 100,0 100,0 100,0 100,0 100,0 100,0 100,0 100,0 100,0 100,0 100,0 100,0 100,0 100,0 100,0 100,0 100,0
87,13 89,11 78,22 91,9 93,7 99,1 91,9 96,4 87,13 96,4 95,5 95,5 89,11 92,8 95,5 97,3 96,4 100,0 100,0 100,0 100,0 100,0 100,0 100,0 100,0
48,52 38,62 71,29 42,58 33,67 45,55 47,53 54,46 50,50 61,39 77,23 68,32 70,30 77,23 61,39 73,27 82,18 70,30 79,21 80,20 91,9 82,18 81,19 94,6 91,9
91,9 97,3 92,8 93,7 87,13 86,14 94,6 99,1 98,2 95,5 100,0 100,0 100,0 100,0 100,0 100,0 100,0 100,0 100,0 100,0 100,0 100,0 100,0 100,0 100,0
92,8 99,1 100,0 93,7 98,2 100,0 100,0 100,0 100,0 98,2 100,0 100,0 100,0 100,0 100,0 100,0 100,0 100,0 100,0 100,0 100,0 100,0 100,0 100,0 100,0
94,6 82,18 76,24 97,3 90,10 95,5 95,5 96,4 100,0 99,1 95,5 97,3 100,0 80,20 74,26 79,21 82,18 79,21 97,3 74,26 82,18 89,11 97,3 92,8 91,9
78,22 87,13 89,11 94,6 84,16 86,14 85,15 98,2 94,6 100,0 100,0 99,1 100,0 100,0 97,3 95,5 90,10 89,11 90,10 85,15 87,13 91,9 87,13 88,12 87,13
82,18 84,16 79,21 79,21 91,9 96,4 74,26 97,3 91,9 89,11 92,8 77,23 87,13 86,14 84,16 88,12 82,18 70,30 75,25 78,22 72,28 63,37 71,29 70,30 72,28
49,51 46,54 44,56 49,51 67,33 59,41 66,34 81,19 73,27 62,38 35,65 70,30 69,31 59,41 58,42 74,26 62,38 69,31 40,60 66,34 72,28 62,38 73,27 71,29 67,33
91,9 95,5 68,32 92,8 99,1 98,2 100,0 100,0 100,0 100,0 100,0 100,0 100,0 100,0 100,0 100,0 100,0 100,0 100,0 100,0 100,0 100,0 100,0 100,0 100,0
88,12 91,9 82,18 99,1 98,2 89,11 69,31 88,12 91,9 85,15 78,22 73,27 94,6 93,7 92,8 91,9 82,18 77,23 81,19 90,10 100,0 92,8 98,2 99,1 99,1
76,24 89,11 89,11 84,16 74,26 61,39 84,16 71,29 93,7 72,28 78,22 94,6 80,20 87,13 90,10 84,16 87,13 90,10 87,13 99,1 96,4 98,2 99,1 100,0 100,0
92,8 93,7 92,8 88,12 95,5 100,0 100,0 100,0 100,0 100,0 100,0 100,0 100,0 100,0 100,0 100,0 100,0 100,0 100,0 100,0 100,0 100,0 100,0 100,0 100,0
83,17 81,19 89,11 87,13 81,19 89,11 91,9 96,4 93,7 84,16 96,4 88,12 63,37 89,11 96,4 93,7 99,1 90,10 95,5 99,1 100,0 100,0 100,0 100,0 100,0
85,15 84,16 74,26 92,8 94,6 82,18 97,3 93,7 94,6 99,1 95,5 94,6 99,1 100,0 100,0 100,0 100,0 100,0 100,0 100,0 100,0 100,0 100,0 100,0 100,0
89,11 84,16 98,2 100,0 97,3 96,4 89,11 96,4 98,2 92,8 97,3 97,3 96,4 93,7 96,4 95,5 98,2 100,0 93,7 100,0 97,3 98,2 99,1 94,6 95,5
85,15 74,26 78,22 79,21 88,12 96,4 70,30 76,24 93,7 87,13 87,13 79,21 85,15 93,7 76,24 66,34 81,19 83,17 87,13 86,14 85,15 74,26 67,33 80,20 71,29
99,1 100,0 89,11 100,0 96,4 100,0 91,9 99,1 96,4 98,2 98,2 100,0 100,0 100,0 100,0 100,0 100,0 100,0 100,0 100,0 100,0 100,0 100,0 100,0 100,0
98,2 97,3 100,0 96,4 85,15 94,6 94,6 97,3 100,0 100,0 100,0 100,0 100,0 100,0 100,0 100,0 100,0 100,0 100,0 100,0 100,0 100,0 100,0 100,0 100,0
98,2 99,1 100,0 100,0 98,2 100,0 97,3 97,3 100,0 95,5 99,1 96,4 100,0 100,0 100,0 100,0 100,0 100,0 100,0 100,0 100,0 100,0 100,0 100,0 100,0
92,8 93,7 96,4 99,1 87,13 100,0 96,4 98,2 97,3 93,7 95,5 99,1 97,3 91,9 96,4 92,8 92,8 100,0 100,0 99,1 100,0 100,0 100,0 100,0 100,0
92,8 98,2 96,4 78,22 95,5 99,1 90,10 90,10 99,1 100,0 100,0 100,0 100,0 100,0 100,0 100,0 100,0 100,0 100,0 100,0 100,0 100,0 100,0 100,0 100,0
52,48 66,34 84,16 68,32 99,1 90,10 90,10 99,1 97,3 89,11 100,0 98,2 96,4 99,1 100,0 100,0 100,0 100,0 100,0 100,0 100,0 100,0 100,0 100,0 100,0
83,17 72,28 88,12 72,28 62,38 53,47 71,29 59,41 46,54 48,52 58,42 54,46 54,46 74,26 59,41 68,32 78,22 61,39 65,35 63,37 49,51 53,47 72,28 47,53 51,49
58,42 46,54 59,41 71,29 63,37 65,35 82,18 57,43 66,34 39,61 54,46 26,74 45,55 61,39 46,54 66,34 36,64 54,46 61,39 39,61 43,57 51,49 57,43 53,47 38,62
37,63 38,62 28,72 56,44 59,41 46,54 29,71 44,56 45,55 49,51 55,45 45,55 69,31 51,49 50,50 61,39 55,45 62,38 91,9 55,45 71,29 71,29 74,26 80,20 86,14
90,10 89,11 88,12 89,11 73,27 76,24 79,21 72,28 75,25 79,21 57,43 56,44 81,19 68,32 50,50 67,33 56,44 46,54 64,36 60,40 72,28 84,16 65,35 69,31 72,28
68,32 62,38 67,33 66,34 94,6 72,28 63,37 75,25 74,26 77,23 78,22 70,30 80,20 73,27 83,17 88,12 84,16 88,12 77,23 88,12 94,6 90,10 86,14 96,4 98,2
77,23 69,31 85,15 61,39 73,27 77,23 66,34 60,40 53,47 42,58 71,29 58,42 66,34 67,33 70,30 51,49 60,40 50,50 60,40 56,44 46,54 35,65 35,65 54,46 58,42
88,12 90,10 72,28 80,20 82,18 94,6 91,9 87,13 97,3 100,0 94,6 99,1 86,14 90,10 90,10 95,5 92,8 92,8 96,4 95,5 96,4 100,0 94,6 98,2 92,8
100,0 100,0 100,0 99,1 97,3 97,3 100,0 96,4 86,14 93,7 89,11 99,1 99,1 87,13 98,2 98,2 99,1 96,4 98,2 99,1 98,2 100,0 93,7 97,3 97,3
90,10 89,11 72,28 79,21 83,17 84,16 75,25 94,6 94,6 99,1 94,6 100,0 92,8 92,8 78,22 86,14 78,22 84,16 62,38 65,35 60,40 60,40 69,31 63,37 80,20
100,0 99,1 100,0 90,10 96,4 88,12 65,35 86,14 87,13 79,21 91,9 89,11 87,13 63,37 60,40 67,33 76,24 74,26 66,34 75,25 54,46 64,36 76,24 65,35 55,45
61,39 62,38 74,26 79,21 72,28 74,26 61,39 63,37 83,17 69,31 87,13 76,24 89,11 86,14 62,38 53,47 79,21 65,35 78,22 75,25 75,25 74,26 73,27 74,26 79,21
99,1 95,5 99,1 90,10 90,10 100,0 100,0 95,5 96,4 98,2 99,1 100,0 99,1 100,0 100,0 100,0 100,0 100,0 100,0 100,0 100,0 100,0 100,0 100,0 100,0
57,43 52,48 65,35 54,46 47,53 66,34 32,68 27,73 45,55 45,55 58,42 48,52 56,44 60,40 75,25 53,47 50,50 37,63 71,29 68,32 69,31 68,32 73,27 76,24 83,17
96,4 88,12 82,18 96,4 100,0 100,0 96,4 95,5 92,8 100,0 100,0 100,0 100,0 100,0 100,0 100,0 100,0 100,0 100,0 100,0 100,0 100,0 100,0 100,0 100,0
90,10 91,9 95,5 88,12 99,1 92,8 87,13 98,2 98,2 92,8 96,4 95,5 83,17 99,1 91,9 95,5 88,12 88,12 87,13 84,16 76,24 84,16 84,16 83,17 78,22
43,57 66,34 54,46 73,27 79,21 75,25 62,38 55,45 59,41 66,34 58,42 82,18 61,39 49,51 55,45 51,49 57,43 69,31 56,44 58,42 71,29 58,42 70,30 62,38 70,30
73,27 65,35 80,20 71,29 71,29 46,54 48,52 48,52 73,27 67,33 72,28 83,17 78,22 76,24 83,17 81,19 68,32 83,17 86,14 82,18 81,19 89,11 79,21 83,17 77,23
95,5 90,10 96,4 100,0 91,9 100,0 100,0 93,7 89,11 96,4 100,0 100,0 100,0 100,0 100,0 100,0 100,0 100,0 100,0 100,0 100,0 100,0 100,0 100,0 100,0
60,40 65,35 54,46 53,47 72,28 58,42 71,29 81,19 78,22 79,21 71,29 74,26 69,31 72,28 77,23 72,28 74,26 78,22 67,33 58,42 63,37 55,45 74,26 77,23 73,27
94,6 95,5 99,1 100,0 88,12 99,1 99,1 100,0 100,0 100,0 100,0 100,0 100,0 100,0 100,0 100,0 100,0 100,0 100,0 100,0 100,0 100,0 100,0 100,0 100,0
92,8 93,7 81,19 90,10 92,8 99,1 92,8 99,1 87,13 87,13 95,5 95,5 92,8 96,4 98,2 96,4 100,0 100,0 100,0 100,0 100,0 100,0 100,0 100,0 100,0
83,17 94,6 89,11 92,8 92,8 89,11 93,7 88,12 85,15 80,20 81,19 96,4 100,0 95,5 94,6 88,12 86,14 92,8 94,6 83,17 77,23 82,18 81,19 79,21 77,23
89,11 91,9 95,5 87,13 98,2 94,6 98,2 96,4 88,12 91,9 95,5 98,2 98,2 96,4 74,26 91,9 98,2 95,5 98,2 93,7 96,4 97,3 97,3 98,2 97,3
99,1 95,5 92,8 97,3 100,0 98,2 99,1 98,2 93,7 88,12 97,3 98,2 100,0 100,0 98,2 100,0 100,0 100,0 100,0 100,0 100,0 100,0 100,0 100,0 100,0
99,1 99,1 100,0 100,0 100,0 100,0 78,22 96,4 99,1 100,0 99,1 99,1 98,2 95,5 94,6 97,3 98,2 100,0 100,0 100,0 100,0 100,0 100,0 100,0 100,0
89,11 89,11 81,19 92,8 86,14 96,4 90,10 100,0 100,0 100,0 100,0 98,2 100,0 100,0 100,0 100,0 100,0 100,0 100,0 100,0 100,0 100,0 100,0 100,0 100,0
88,12 87,13 95,5 96,4 86,14 96,4 88,12 87,13 82,18 88,12 86,14 82,18 60,40 82,18 94,6 82,18 88,12 92,8 88,12 100,0 94,6 88,12 87,13 89,11 79,21
94,6 85,15 66,34 92,8 82,18 80,20 87,13 95,5 99,1 91,9 83,17 81,19 83,17 84,16 74,26 80,20 73,27 52,48 83,17 93,7 88,12 82,18 86,14 89,11 86,14
99,1 100,0 99,1 99,1 94,6 96,4 95,5 100,0 96,4 95,5 98,2 95,5 100,0 96,4 99,1 93,7 99,1 100,0 100,0 100,0 100,0 100,0 100,0 100,0 100,0
94,6 98,2 98,2 97,3 99,1 93,7 83,17 91,9 99,1 99,1 88,12 84,16 82,18 98,2 100,0 100,0 99,1 100,0 99,1 91,9 93,7 100,0 98,2 100,0 92,8
94,6 97,3 88,12 90,10 99,1 99,1 93,7 91,9 88,12 95,5 99,1 94,6 100,0 98,2 100,0 100,0 98,2 100,0 100,0 100,0 100,0 100,0 100,0 100,0 100,0
59,41 64,36 57,43 71,29 52,48 42,58 45,55 36,64 38,62 57,43 66,34 56,44 61,39 54,46 76,24 73,27 74,26 81,19 82,18 67,33 72,28 63,37 56,44 70,30 59,41
95,5 94,6 99,1 97,3 98,2 95,5 100,0 97,3 87,13 96,4 100,0 100,0 100,0 100,0 100,0 100,0 100,0 100,0 100,0 100,0 100,0 100,0 100,0 100,0 100,0
53,47 55,45 34,66 70,30 75,25 80,20 88,12 79,21 58,42 40,60 57,43 68,32 73,27 79,21 59,41 57,43 75,25 61,39 70,30 66,34 67,33 79,21 72,28 68,32 52,48
80,20 83,17 68,32 78,22 85,15 77,23 82,18 81,19 66,34 79,21 91,9 94,6 79,21 79,21 87,13 85,15 73,27 74,26 86,14 94,6 84,16 87,13 90,10 80,20 70,30
56,44 46,54 43,57 52,48 66,34 76,24 67,33 69,31 55,45 70,30 75,25 49,51 42,58 63,37 58,42 51,49 42,58 55,45 56,44 62,38 76,24 61,39 55,45 61,39 70,30
92,8 88,12 88,12 98,2 100,0 100,0 100,0 91,9 93,7 99,1 96,4 100,0 100,0 100,0 100,0 100,0 100,0 100,0 100,0 100,0 100,0 100,0 100,0 100,0 100,0
22,78 35,65 21,79 22,78 36,64 22,78 18,82 32,68 31,69 37,63 28,72 29,71 46,54 41,59 58,42 73,27 60,40 76,24 86,14 75,25 75,25 85,15 86,14 77,23 68,32
72,28 68,32 65,35 71,29 49,51 51,49 55,45 58,42 67,33 44,56 49,51 60,40 27,73 44,56 62,38 57,43 52,48 64,36 54,46 45,55 60,40 42,58 68,32 43,57 37,63
86,14 87,13 81,19 87,13 98,2 100,0 100,0 100,0 100,0 100,0 100,0 100,0 100,0 100,0 100,0 100,0 100,0 100,0 100,0 100,0 100,0 100,0 100,0 100,0 100,0
90,10 91,9 96,4 81,19 74,26 93,7 69,31 65,35 57,43 77,23 67,33 56,44 73,27 66,34 57,43 50,50 51,49 60,40 60,40 45,55 57,43 61,39 55,45 56,44 53,47
71,29 61,39 70,30 58,42 73,27 56,44 49,51 73,27 81,19 83,17 73,27 73,27 78,22 75,25 70,30 90,10 81,19 86,14 89,11 83,17 69,31 76,24 88,12 79,21 72,28
76,24 84,16 90,10 95,5 90,10 82,18 93,7 97,3 88,12 88,12 98,2 87,13 86,14 93,7 96,4 92,8 77,23 90,10 89,11 99,1 99,1 100,0 100,0 100,0 100,0
93,7 92,8 100,0 100,0 100,0 100,0 98,2 91,9 100,0 94,6 99,1 87,13 100,0 89,11 97,3 100,0 100,0 100,0 100,0 100,0 100,0 100,0 100,0 100,0 100,0
83,17 80,20 77,23 78,22 73,27 96,4 92,8 87,13 77,23 78,22 75,25 57,43 68,32 77,23 69,31 69,31 58,42 79,21 69,31 69,31 77,23 85,15 70,30 68,32 64,36
79,21 85,15 63,37 70,30 77,23 77,23 73,27 90,10 72,28 92,8 62,38 62,38 64,36 72,28 74,26 56,44 62,38 62,38 69,31 79,21 74,26 75,25 60,40 76,24 76,24
69,31 77,23 74,26 77,23 80,20 77,23 64,36 82,18 80,20 88,12 83,17 83,17 84,16 82,18 89,11 94,6 83,17 84,16 92,8 81,19 82,18 92,8 93,7 92,8 97,3
49,51 53,47 73,27 61,39 63,37 87,13 75,25 64,36 88,12 89,11 72,28 64,36 71,29 74,26 63,37 82,18 48,52 64,36 54,46 44,56 59,41 57,43 62,38 58,42 55,45
99,1 100,0 100,0 97,3 81,19 99,1 94,6 99,1 99,1 94,6 97,3 93,7 94,6 98,2 85,15 67,33 93,7 84,16 71,29 75,25 71,29 83,17 84,16 81,19 87,13
72,28 69,31 89,11 75,25 91,9 96,4 94,6 100,0 99,1 87,13 89,11 99,1 97,3 74,26 88,12 99,1 88,12 100,0 100,0 84,16 87,13 88,12 85,15 89,11 93,7
78,22 80,20 82,18 70,30 73,27 78,22 79,21 79,21 71,29 66,34 78,22 66,34 76,24 77,23 87,13 72,28 89,11 77,23 82,18 82,18 84,16 83,17 76,24 68,32 77,23
40,60 48,52 53,47 72,28 62,38 58,42 58,42 56,44 40,60 49,51 82,18 76,24 66,34 60,40 78,22 86,14 84,16 55,45 74,26 74,26 63,37 67,33 55,45 62,38 66,34
99,1 98,2 98,2 86,14 99,1 100,0 100,0 100,0 100,0 97,3 89,11 96,4 95,5 99,1 99,1 98,2 100,0 96,4 90,10 100,0 100,0 100,0 100,0 100,0 100,0
30,70 28,72 62,38 80,20 85,15 93,7 82,18 91,9 81,19 72,28 94,6 91,9 84,16 84,16 91,9 93,7 92,8 83,17 86,14 88,12 92,8 90,10 79,21 91,9 91,9
58,42 70,30 66,34 72,28 54,46 55,45 56,44 35,65 47,53 42,58 58,42 69,31 57,43 47,53 72,28 42,58 46,54 46,54 50,50 57,43 52,48 55,45 55,45 48,52 49,51
50,50 44,56 58,42 34,66 23,77 75,25 52,48 75,25 64,36 63,37 58,42 71,29 61,39 73,27 56,44 34,66 35,65 58,42 36,64 39,61 44,56 50,50 66,34 56,44 60,40
92,8 94,6 100,0 100,0 99,1 100,0 97,3 89,11 96,4 97,3 88,12 97,3 97,3 100,0 100,0 98,2 95,5 99,1 100,0 97,3 100,0 99,1 99,1 99,1 100,0
69,31 77,23 97,3 99,1 93,7 88,12 91,9 81,19 76,24 75,25 95,5 84,16 94,6 94,6 89,11 77,23 93,7 81,19 87,13 92,8 98,2 97,3 96,4 91,9 93,7
100,0 100,0 99,1 92,8 96,4 98,2 87,13 90,10 89,11 96,4 93,7 94,6 96,4 96,4 97,3 86,14 83,17 81,19 88,12 98,2 95,5 90,10 99,1 95,5 93,7
100,0 94,6 85,15 96,4 85,15 97,3 88,12 99,1 94,6 83,17 93,7 98,2 90,10 99,1 94,6 100,0 100,0 100,0 100,0 100,0 100,0 100,0 100,0 100,0 100,0
98,2 96,4 100,0 99,1 93,7 99,1 100,0 100,0 98,2 91,9 96,4 94,6 100,0 100,0 94,6 89,11 92,8 93,7 98,2 100,0 100,0 99,1 100,0 100,0 100,0
99,1 94,6 95,5 92,8 92,8 94,6 84,16 78,22 93,7 74,26 82,18 84,16 83,17 99,1 94,6 100,0 96,4 98,2 100,0 100,0 100,0 100,0 100,0 100,0 100,0
97,3 98,2 95,5 98,2 100,0 83,17 87,13 94,6 73,27 80,20 96,4 91,9 98,2 94,6 96,4 96,4 86,14 80,20 93,7 96,4 96,4 98,2 92,8 98,2 99,1
47,53 58,42 77,23 76,24 57,43 52,48 79,21 66,34 90,10 87,13 75,25 83,17 81,19 78,22 88,12 84,16 72,28 86,14 82,18 62,38 79,21 81,19 80,20 83,17 90,10
49,51 59,41 68,32 64,36 64,36 60,40 77,23 74,26 80,20 79,21 72,28 76,24 64,36 70,30 73,27 56,44 68,32 72,28 61,39 52,48 57,43 71,29 63,37 64,36 71,29
74,26 70,30 72,28 76,24 83,17 54,46 77,23 93,7 67,33 66,34 76,24 77,23 72,28 72,28 69,31 75,25 80,20 47,53 41,59 59,41 62,38 50,50 56,44 45,55 35,65
58,42 66,34 60,40 74,26 82,18 74,26 87,13 65,35 64,36 69,31 38,62 43,57 48,52 47,53 35,65 28,72 50,50 67,33 53,47 49,51 57,43 55,45 39,61 50,50 44,56
95,5 99,1 97,3 100,0 87,13 98,2 98,2 100,0 100,0 100,0 100,0 100,0 100,0 100,0 100,0 100,0 100,0 100,0 100,0 100,0 100,0 100,0 100,0 100,0 100,0
88,12 92,8 90,10 91,9 100,0 100,0 100,0 100,0 100,0 100,0 100,0 100,0 100,0 100,0 100,0 100,0 100,0 100,0 100,0 100,0 100,0 100,0 100,0 100,0 100,0
100,0 100,0 100,0 100,0 100,0 98,2 100,0 99,1 87,13 89,11 80,20 94,6 93,7 88,12 90,10 91,9 97,3 90,10 86,14 87,13 77,23 76,24 74,26 87,13 87,13
96,4 99,1 94,6 96,4 88,12 88,12 100,0 95,5 100,0 100,0 100,0 100,0 100,0 100,0 100,0 100,0 100,0 100,0 100,0 100,0 100,0 100,0 100,0 100,0 100,0
75,25 73,27 75,25 79,21 83,17 78,22 90,10 80,20 75,25 86,14 92,8 98,2 94,6 85,15 92,8 78,22 88,12 98,2 100,0 100,0 100,0 100,0 100,0 100,0 100,0
90,10 94,6 100,0 98,2 96,4 98,2 93,7 91,9 94,6 95,5 98,2 75,25 92,8 95,5 95,5 98,2 92,8 94,6 92,8 90,10 91,9 88,12 86,14 91,9 94,6
100,0 100,0 100,0 98,2 85,15 96,4 100,0 100,0 94,6 100,0 99,1 99,1 98,2 95,5 82,18 91,9 95,5 99,1 100,0 100,0 100,0 100,0 100,0 100,0 100,0
99,1 99,1 100,0 81,19 97,3 89,11 87,13 98,2 99,1 98,2 99,1 100,0 100,0 100,0 92,8 99,1 100,0 100,0 100,0 100,0 100,0 100,0 100,0 100,0 100,0
89,11 82,18 94,6 95,5 96,4 95,5 73,27 74,26 73,27 82,18 97,3 98,2 86,14 86,14 88,12 92,8 90,10 89,11 98,2 95,5 98,2 99,1 96,4 92,8 95,5
99,1 97,3 90,10 83,17 94,6 97,3 99,1 99,1 93,7 88,12 76,24 63,37 72,28 82,18 73,27 86,14 65,35 54,46 58,42 71,29 65,35 54,46 51,49 53,47 72,28
36,64 59,41 22,78 52,48 52,48 48,52 52,48 48,52 58,42 47,53 44,56 51,49 41,59 59,41 72,28 76,24 72,28 61,39 58,42 51,49 48,52 72,28 60,40 59,41 57,43
96,4 93,7 100,0 98,2 93,7 95,5 96,4 97,3 100,0 91,9 95,5 100,0 95,5 82,18 93,7 96,4 95,5 100,0 96,4 94,6 95,5 96,4 90,10 90,10 93,7
98,2 96,4 89,11 89,11 83,17 97,3 96,4 91,9 90,10 93,7 75,25 77,23 86,14 84,16 87,13 84,16 92,8 85,15 92,8 95,5 96,4 96,4 92,8 96,4 100,0
68,32 76,24 78,22 67,33 50,50 63,37 67,33 65,35 68,32 66,34 86,14 84,16 97,3 86,14 90,10 99,1 100,0 99,1 100,0 100,0 100,0 100,0 100,0 100,0 100,0
80,20 76,24 93,7 87,13 79,21 80,20 76,24 66,34 75,25 44,56 42,58 39,61 32,68 49,51 53,47 35,65 47,53 47,53 52,48 64,36 67,33 60,40 77,23 64,36 75,25
94,6 93,7 79,21 70,30 91,9 87,13 93,7 96,4 100,0 100,0 100,0 100,0 100,0 100,0 100,0 100,0 100,0 100,0 100,0 100,0 100,0 100,0 100,0 100,0 100,0
94,6 98,2 99,1 96,4 75,25 73,27 78,22 93,7 100,0 98,2 98,2 99,1 97,3 100,0 100,0 100,0 100,0 100,0 100,0 100,0 100,0 100,0 100,0 100,0 100,0
54,46 57,43 60,40 69,31 37,63 45,55 42,58 68,32 66,34 75,25 65,35 56,44 59,41 56,44 74,26 71,29 82,18 66,34 57,43 59,41 76,24 64,36 67,33 61,39 68,32
89,11 99,1 90,10 88,12 83,17 96,4 86,14 80,20 93,7 94,6 81,19 83,17 96,4 92,8 91,9 88,12 88,12 63,37 84,16 85,15 86,14 86,14 84,16 86,14 90,10
75,25 82,18 80,20 74,26 68,32 80,20 62,38 73,27 73,27 85,15 81,19 76,24 79,21 89,11 77,23 74,26 75,25 57,43 80,20 72,28 87,13 71,29 85,15 82,18 88,12
92,8 91,9 97,3 92,8 96,4 86,14 92,8 83,17 87,13 86,14 72,28 70,30 65,35 66,34 68,32 76,24 63,37 77,23 66,34 67,33 60,40 67,33 70,30 54,46 53,47
93,7 99,1 100,0 98,2 92,8 100,0 96,4 85,15 100,0 100,0 100,0 100,0 100,0 100,0 100,0 100,0 100,0 100,0 100,0 100,0 100,0 100,0 100,0 100,0 100,0
92,8 80,20 88,12 82,18 67,33 91,9 83,17 88,12 97,3 68,32 85,15 85,15 78,22 77,23 64,36 66,34 58,42 71,29 82,18 94,6 72,28 67,33 64,36 76,24 69,31
78,22 81,19 98,2 93,7 100,0 99,1 99,1 96,4 100,0 94,6 96,4 96,4 95,5 92,8 83,17 97,3 90,10 100,0 94,6 97,3 98,2 95,5 100,0 100,0 100,0
87,13 79,21 82,18 89,11 96,4 98,2 98,2 99,1 100,0 99,1 93,7 98,2 100,0 99,1 100,0 97,3 100,0 94,6 100,0 100,0 100,0 100,0 100,0 100,0 100,0
68,32 74,26 70,30 70,30 75,25 74,26 79,21 80,20 81,19 63,37 56,44 57,43 88,12 76,24 95,5 80,20 84,16 79,21 70,30 69,31 74,26 78,22 83,17 82,18 87,13
97,3 98,2 97,3 99,1 86,14 91,9 96,4 93,7 99,1 88,12 86,14 89,11 89,11 92,8 84,16 100,0 88,12 99,1 97,3 100,0 100,0 100,0 100,0 100,0 100,0
100,0 99,1 100,0 97,3 90,10 98,2 87,13 99,1 94,6 94,6 100,0 99,1 94,6 92,8 87,13 98,2 100,0 97,3 97,3 100,0 100,0 100,0 100,0 100,0 100,0
100,0 99,1 97,3 88,12 90,10 91,9 91,9 92,8 100,0 100,0 92,8 90,10 83,17 84,16 85,15 92,8 82,18 99,1 98,2 96,4 98,2 100,0 97,3 98,2 96,4
95,5 98,2 99,1 86,14 95,5 94,6 100,0 100,0 100,0 100,0 100,0 100,0 100,0 100,0 100,0 100,0 100,0 100,0 100,0 100,0 100,0 100,0 100,0 100,0 100,0
97,3 99,1 100,0 95,5 100,0 93,7 96,4 93,7 98,2 99,1 100,0 100,0 100,0 100,0 100,0 100,0 100,0 100,0 100,0 100,0 100,0 100,0 100,0 100,0 100,0
64,36 68,32 62,38 67,33 73,27 65,35 60,40 71,29 77,23 80,20 72,28 57,43 72,28 84,16 64,36 61,39 46,54 57,43 53,47 46,54 56,44 63,37 60,40 68,32 63,37
85,15 80,20 83,17 89,11 92,8 86,14 89,11 92,8 87,13 90,10 80,20 67,33 61,39 51,49 48,52 22,78 54,46 23,77 57,43 63,37 82,18 66,34 69,31 84,16 84,16
100,0 100,0 88,12 84,16 80,20 89,11 96,4 99,1 96,4 100,0 100,0 100,0 100,0 100,0 100,0 100,0 100,0 100,0 100,0 100,0 100,0 100,0 100,0 100,0 100,0
77,23 80,20 61,39 82,18 64,36 84,16 94,6 91,9 84,16 92,8 98,2 93,7 86,14 82,18 78,22 87,13 77,23 85,15 98,2 100,0 100,0 100,0 100,0 100,0 100,0
89,11 80,20 86,14 91,9 87,13 98,2 84,16 90,10 93,7 92,8 88,12 96,4 97,3 94,6 100,0 96,4 100,0 100,0 100,0 100,0 100,0 100,0 100,0 100,0 100,0
89,11 94,6 100,0 96,4 90,10 99,1 100,0 93,7 98,2 93,7 100,0 97,3 99,1 100,0 100,0 100,0 100,0 100,0 100,0 100,0 100,0 100,0 100,0 100,0 100,0
52,48 58,42 30,70 55,45 47,53 59,41 76,24 86,14 70,30 58,42 52,48 52,48 40,60 56,44 39,61 43,57 39,61 55,45 34,66 48,52 37,63 40,60 41,59 44,56 34,66
61,39 56,44 58,42 66,34 71,29 61,39 46,54 64,36 32,68 40,60 34,66 44,56 64,36 34,66 55,45 38,62 47,53 55,45 53,47 52,48 48,52 36,64 25,75 42,58 32,68
90,10 85,15 97,3 94,6 94,6 98,2 100,0 98,2 100,0 100,0 100,0 100,0 100,0 100,0 100,0 100,0 100,0 100,0 100,0 100,0 100,0 100,0 100,0 100,0 100,0
96,4 95,5 96,4 98,2 85,15 90,10 83,17 91,9 87,13 91,9 89,11 88,12 89,11 75,25 86,14 89,11 84,16 87,13 84,16 86,14 71,29 56,44 56,44 66,34 49,51
94,6 91,9 88,12 66,34 86,14 95,5 91,9 81,19 89,11 80,20 82,18 71,29 75,25 59,41 54,46 58,42 70,30 68,32 86,14 91,9 73,27 73,27 73,27 84,16 82,18
89,11 96,4 100,0 100,0 96,4 94,6 96,4 91,9 78,22 92,8 99,1 97,3 98,2 99,1 98,2 96,4 96,4 99,1 97,3 95,5 97,3 99,1 100,0 98,2 98,2
94,6 88,12 97,3 99,1 99,1 91,9 81,19 100,0 90,10 65,35 91,9 87,13 83,17 91,9 93,7 97,3 86,14 99,1 100,0 100,0 100,0 99,1 100,0 97,3 95,5
96,4 96,4 96,4 97,3 90,10 84,16 79,21 74,26 47,53 75,25 75,25 85,15 80,20 74,26 80,20 67,33 90,10 99,1 100,0 93,7 94,6 94,6 90,10 76,24 88,12
83,17 81,19 90,10 84,16 88,12 90,10 89,11 92,8 92,8 66,34 88,12 87,13 93,7 91,9 96,4 87,13 90,10 98,2 92,8 98,2 100,0 100,0 100,0 100,0 100,0
98,2 99,1 100,0 93,7 99,1 99,1 93,7 89,11 95,5 74,26 85,15 78,22 86,14 83,17 89,11 87,13 89,11 79,21 90,10 79,21 86,14 80,20 78,22 73,27 75,25
88,12 98,2 96,4 100,0 97,3 100,0 95,5 90,10 95,5 92,8 100,0 90,10 100,0 100,0 99,1 98,2 97,3 100,0 100,0 100,0 100,0 100,0 100,0 100,0 100,0
89,11 84,16 91,9 88,12 80,20 76,24 79,21 74,26 95,5 79,21 68,32 74,26 89,11 88,12 93,7 93,7 94,6 97,3 100,0 99,1 90,10 91,9 94,6 87,13 83,17
91,9 91,9 83,17 90,10 96,4 86,14 98,2 96,4 88,12 97,3 95,5 99,1 100,0 100,0 100,0 100,0 100,0 100,0 100,0 100,0 100,0 100,0 100,0 100,0 100,0
94,6 88,12 97,3 97,3 88,12 98,2 98,2 94,6 88,12 97,3 100,0 100,0 100,0 100,0 100,0 100,0 100,0 100,0 100,0 100,0 100,0 100,0 100,0 100,0 100,0
85,15 84,16 64,36 81,19 88,12 85,15 97,3 96,4 92,8 97,3 94,6 99,1 100,0 100,0 100,0 100,0 100,0 100,0 100,0 100,0 100,0 100,0 100,0 100,0 100,0
96,4 97,3 83,17 88,12 96,4 92,8 99,1 100,0 100,0 100,0 99,1 93,7 98,2 100,0 100,0 100,0 100,0 100,0 100,0 100,0 100,0 100,0 100,0 100,0 100,0
87,13 95,5 97,3 98,2 99,1 91,9 94,6 99,1 99,1 100,0 100,0 100,0 100,0 100,0 100,0 100,0 100,0 100,0 100,0 100,0 100,0 100,0 100,0 100,0 100,0
95,5 90,10 91,9 94,6 100,0 100,0 100,0 100,0 100,0 100,0 100,0 100,0 100,0 100,0 100,0 100,0 100,0 100,0 100,0 100,0 100,0 100,0 100,0 100,0 100,0
91,9 93,7 85,15 96,4 86,14 98,2 88,12 87,13 98,2 99,1 100,0 100,0 100,0 100,0 100,0 100,0 100,0 100,0 100,0 100,0 100,0 100,0 100,0 100,0 100,0
39,61 47,53 52,48 37,63 35,65 55,45 41,59 56,44 63,37 65,35 65,35 57,43 62,38 58,42 59,41 68,32 54,46 46,54 72,28 49,51 54,46 69,31 75,25 59,41 56,44
88,12 95,5 95,5 95,5 83,17 97,3 98,2 100,0 100,0 100,0 100,0 100,0 100,0 100,0 100,0 100,0 100,0 100,0 100,0 100,0 100,0 100,0 100,0 100,0 100,0
59,41 61,39 47,53 50,50 49,51 59,41 35,65 19,81 34,66 42,58 49,51 39,61 42,58 59,41 62,38 58,42 39,61 50,50 67,33 63,37 61,39 57,43 60,40 57,43 49,51
46,54 37,63 46,54 51,49 45,55 43,57 44,56 46,54 40,60 40,60 39,61 54,46 61,39 23,77 38,62 40,60 57,43 61,39 65,35 70,30 66,34 54,46 61,39 81,19 67,33
66,34 69,31 75,25 52,48 81,19 89,11 91,9 88,12 99,1 92,8 74,26 93,7 99,1 98,2 86,14 93,7 97,3 98,2 99,1 95,5 97,3 94,6 98,2 84,16 81,19
83,17 81,19 86,14 86,14 86,14 68,32 82,18 94,6 89,11 84,16 85,15 97,3 97,3 100,0 95,5 100,0 100,0 100,0 100,0 100,0 100,0 100,0 100,0 100,0 100,0
51,49 49,51 42,58 35,65 50,50 68,32 24,76 57,43 51,49 53,47 41,59 56,44 77,23 53,47 50,50 75,25 67,33 83,17 92,8 84,16 89,11 64,36 64,36 69,31 89,11
96,4 94,6 90,10 87,13 79,21 99,1 83,17 65,35 81,19 50,50 74,26 54,46 66,34 87,13 84,16 73,27 74,26 77,23 73,27 79,21 65,35 57,43 47,53 49,51 65,35
84,16 71,29 70,30 81,19 86,14 86,14 87,13 85,15 91,9 93,7 86,14 78,22 82,18 74,26 77,23 70,30 75,25 62,38 46,54 50,50 59,41 58,42 62,38 59,41 54,46
69,31 75,25 66,34 51,49 69,31 61,39 75,25 80,20 59,41 56,44 77,23 73,27 71,29 65,35 61,39 67,33 56,44 59,41 36,64 63,37 77,23 69,31 62,38 80,20 66,34
86,14 87,13 76,24 96,4 74,26 79,21 83,17 68,32 80,20 73,27 77,23 62,38 75,25 87,13 82,18 72,28 75,25 80,20 85,15 82,18 89,11 86,14 84,16 84,16 83,17
90,10 86,14 94,6 73,27 65,35 79,21 82,18 63,37 67,33 73,27 63,37 64,36 64,36 84,16 65,35 81,19 65,35 57,43 58,42 41,59 24,76 46,54 45,55 36,64 31,69
49,51 49,51 42,58 37,63 62,38 31,69 42,58 44,56 41,59 43,57 35,65 41,59 56,44 57,43 56,44 58,42 69,31 54,46 66,34 75,25 71,29 49,51 56,44 58,42 70,30
94,6 96,4 95,5 94,6 100,0 85,15 97,3 86,14 90,10 84,16 83,17 78,22 76,24 86,14 73,27 88,12 69,31 65,35 71,29 77,23 60,40 71,29 77,23 80,20 64,36
46,54 47,53 26,74 29,71 45,55 54,46 78,22 75,25 60,40 62,38 67,33 72,28 76,24 80,20 67,33 70,30 80,20 73,27 74,26 71,29 81,19 71,29 81,19 63,37 65,35
93,7 78,22 91,9 81,19 88,12 74,26 80,20 83,17 67,33 79,21 63,37 60,40 79,21 84,16 71,29 80,20 86,14 89,11 76,24 97,3 77,23 88,12 97,3 87,13 86,14
98,2 91,9 85,15 89,11 83,17 95,5 94,6 74,26 77,23 71,29 84,16 80,20 76,24 69,31 62,38 69,31 73,27 80,20 71,29 48,52 52,48 50,50 39,61 44,56 52,48
95,5 85,15 95,5 91,9 80,20 66,34 67,33 49,51 77,23 70,30 73,27 61,39 67,33 75,25 71,29 62,38 56,44 64,36 54,46 48,52 49,51 54,46 48,52 64,36 70,30
100,0 99,1 100,0 95,5 96,4 97,3 99,1 100,0 97,3 98,2 82,18 80,20 89,11 88,12 73,27 89,11 90,10 98,2 98,2 100,0 100,0 100,0 100,0 100,0 100,0
92,8 88,12 89,11 93,7 95,5 74,26 69,31 83,17 66,34 69,31 64,36 51,49 62,38 35,65 49,51 52,48 66,34 75,25 87,13 76,24 70,30 83,17 70,30 87,13 90,10
84,16 90,10 75,25 78,22 85,15 85,15 88,12 92,8 88,12 94,6 98,2 96,4 99,1 95,5 91,9 89,11 97,3 97,3 92,8 96,4 94,6 95,5 100,0 98,2 95,5
63,37 61,39 38,62 52,48 52,48 53,47 67,33 47,53 59,41 51,49 54,46 69,31 68,32 66,34 69,31 44,56 56,44 39,61 44,56 44,56 51,49 45,55 49,51 45,55 57,43
91,9 91,9 100,0 100,0 98,2 100,0 100,0 99,1 98,2 100,0 100,0 100,0 100,0 100,0 100,0 100,0 100,0 100,0 100,0 100,0 100,0 100,0 100,0 100,0 100,0
96,4 99,1 95,5 92,8 89,11 81,19 78,22 95,5 98,2 87,13 89,11 90,10 73,27 90,10 76,24 83,17 97,3 93,7 91,9 87,13 84,16 91,9 94,6 95,5 94,6
85,15 73,27 80,20 90,10 80,20 77,23 74,26 79,21 76,24 87,13 66,34 69,31 59,41 61,39 68,32 69,31 66,34 71,29 55,45 60,40 71,29 61,39 70,30 80,20 85,15
86,14 96,4 100,0 92,8 90,10 84,16 82,18 85,15 88,12 92,8 96,4 97,3 100,0 100,0 100,0 100,0 100,0 100,0 100,0 100,0 100,0 100,0 100,0 100,0 100,0
33,67 34,66 33,67 66,34 53,47 35,65 66,34 58,42 29,71 56,44 41,59 53,47 51,49 53,47 39,61 67,33 67,33 68,32 67,33 56,44 72,28 70,30 76,24 75,25 83,17
78,22 64,36 68,32 59,41 84,16 77,23 48,52 63,37 77,23 81,19 63,37 49,51 86,14 58,42 74,26 68,32 70,30 59,41 63,37 59,41 55,45 59,41 65,35 63,37 59,41
78,22 71,29 64,36 62,38 73,27 76,24 71,29 57,43 32,68 24,76 49,51 51,49 39,61 57,43 44,56 31,69 59,41 37,63 51,49 48,52 69,31 55,45 61,39 49,51 55,45
86,14 85,15 88,12 88,12 73,27 76,24 84,16 70,30 90,10 83,17 86,14 72,28 70,30 71,29 70,30 60,40 67,33 66,34 80,20 80,20 90,10 69,31 79,21 67,33 74,26
81,19 79,21 85,15 85,15 83,17 98,2 97,3 92,8 71,29 67,33 69,31 82,18 87,13 82,18 82,18 85,15 85,15 91,9 97,3 96,4 84,16 81,19 83,17 84,16 80,20
88,12 88,12 100,0 88,12 92,8 97,3 92,8 100,0 100,0 100,0 100,0 100,0 100,0 100,0 100,0 100,0 100,0 100,0 100,0 100,0 100,0 100,0 100,0 100,0 100,0
65,35 69,31 75,25 84,16 90,10 72,28 86,14 69,31 65,35 60,40 67,33 70,30 52,48 45,55 52,48 48,52 45,55 50,50 69,31 66,34 79,21 59,41 65,35 72,28 71,29
57,43 69,31 82,18 54,46 42,58 43,57 37,63 65,35 63,37 80,20 58,42 55,45 69,31 44,56 66,34 71,29 81,19 75,25 64,36 59,41 70,30 71,29 72,28 73,27 72,28
73,27 63,37 43,57 81,19 62,38 59,41 49,51 38,62 47,53 62,38 50,50 23,77 44,56 51,49 47,53 56,44 65,35 58,42 70,30 50,50 52,48 49,51 52,48 51,49 50,50
97,3 96,4 100,0 100,0 95,5 97,3 98,2 95,5 94,6 68,32 67,33 82,18 65,35 71,29 79,21 54,46 87,13 49,51 76,24 71,29 72,28 85,15 65,35 71,29 87,13
96,4 99,1 100,0 95,5 99,1 94,6 98,2 99,1 100,0 88,12 94,6 92,8 85,15 90,10 93,7 95,5 80,20 91,9 92,8 88,12 81,19 88,12 80,20 83,17 83,17
100,0 100,0 100,0 100,0 92,8 100,0 93,7 98,2 96,4 89,11 100,0 100,0 99,1 100,0 100,0 100,0 100,0 100,0 100,0 100,0 100,0 100,0 100,0 100,0 100,0
59,41 57,43 70,30 67,33 57,43 34,66 49,51 33,67 52,48 51,49 53,47 30,70 60,40 42,58 54,46 45,55 36,64 32,68 59,41 52,48 61,39 71,29 60,40 49,51 57,43
75,25 64,36 69,31 72,28 71,29 66,34 91,9 83,17 100,0 83,17 95,5 90,10 100,0 93,7 93,7 95,5 87,13 100,0 100,0 97,3 100,0 100,0 100,0 100,0 100,0
84,16 80,20 60,40 85,15 79,21 82,18 93,7 88,12 91,9 90,10 78,22 64,36 74,26 63,37 61,39 63,37 54,46 48,52 54,46 67,33 43,57 38,62 47,53 68,32 51,49
83,17 90,10 96,4 98,2 94,6 92,8 95,5 95,5 87,13 84,16 78,22 96,4 98,2 88,12 96,4 96,4 100,0 100,0 100,0 100,0 100,0 100,0 100,0 100,0 100,0
89,11 84,16 95,5 85,15 98,2 96,4 96,4 67,33 70,30 91,9 86,14 79,21 56,44 35,65 38,62 33,67 52,48 64,36 72,28 58,42 68,32 68,32 64,36 71,29 66,34
31,69 29,71 40,60 25,75 10,90 47,53 38,62 53,47 65,35 40,60 71,29 56,44 55,45 73,27 61,39 50,50 73,27 67,33 63,37 71,29 69,31 69,31 68,32 62,38 57,43
94,6 100,0 99,1 87,13 86,14 96,4 94,6 98,2 80,20 98,2 100,0 100,0 100,0 100,0 100,0 100,0 100,0 100,0 100,0 100,0 100,0 100,0 100,0 100,0 100,0
86,14 64,36 75,25 90,10 90,10 67,33 79,21 86,14 88,12 62,38 65,35 60,40 56,44 33,67 55,45 74,26 42,58 35,65 48,52 44,56 64,36 48,52 44,56 53,47 59,41
68,32 59,41 62,38 65,35 63,37 62,38 79,21 73,27 50,50 46,54 65,35 83,17 77,23 83,17 74,26 72,28 77,23 65,35 76,24 70,30 58,42 65,35 46,54 62,38 48,52
97,3 97,3 100,0 100,0 100,0 98,2 88,12 89,11 100,0 100,0 100,0 100,0 100,0 100,0 100,0 100,0 100,0 100,0 100,0 100,0 100,0 100,0 100,0 100,0 100,0
94,6 95,5 76,24 90,10 100,0 99,1 99,1 100,0 100,0 100,0 100,0 100,0 100,0 100,0 100,0 100,0 100,0 100,0 100,0 100,0 100,0 100,0 100,0 100,0 100,0
95,5 94,6 74,26 89,11 88,12 80,20 89,11 88,12 53,47 73,27 77,23 74,26 62,38 62,38 79,21 78,22 76,24 77,23 63,37 87,13 82,18 95,5 87,13 86,14 85,15
63,37 73,27 84,16 86,14 88,12 76,24 82,18 87,13 75,25 71,29 63,37 50,50 58,42 61,39 73,27 75,25 68,32 83,17 77,23 76,24 75,25 71,29 68,32 70,30 74,26
77,23 70,30 90,10 61,39 73,27 63,37 57,43 75,25 56,44 43,57 59,41 68,32 81,19 38,62 64,36 69,31 61,39 51,49 48,52 39,61 62,38 61,39 50,50 58,42 56,44
96,4 99,1 96,4 98,2 97,3 96,4 89,11 82,18 91,9 90,10 98,2 100,0 97,3 86,14 100,0 100,0 90,10 100,0 85,15 83,17 83,17 89,11 81,19 84,16 79,21
78,22 74,26 70,30 71,29 85,15 82,18 59,41 81,19 77,23 89,11 90,10 92,8 91,9 95,5 87,13 97,3 93,7 93,7 100,0 100,0 100,0 100,0 100,0 100,0 100,0
91,9 98,2 96,4 99,1 99,1 100,0 100,0 96,4 99,1 100,0 96,4 99,1 97,3 95,5 100,0 100,0 97,3 100,0 100,0 100,0 100,0 100,0 100,0 100,0 100,0
88,12 87,13 92,8 84,16 96,4 90,10 97,3 91,9 92,8 70,30 82,18 81,19 99,1 96,4 72,28 93,7 95,5 95,5 94,6 97,3 91,9 96,4 98,2 94,6 100,0
69,31 51,49 54,46 90,10 96,4 100,0 74,26 87,13 74,26 89,11 89,11 91,9 96,4 98,2 100,0 100,0 100,0 100,0 100,0 100,0 100,0 100,0 100,0 100,0 100,0
83,17 77,23 78,22 98,2 92,8 81,19 88,12 93,7 97,3 96,4 78,22 99,1 85,15 100,0 97,3 98,2 100,0 100,0 100,0 100,0 100,0 100,0 100,0 100,0 100,0
34,66 29,71 32,68 43,57 49,51 52,48 70,30 66,34 42,58 52,48 44,56 40,60 56,44 60,40 70,30 41,59 64,36 62,38 75,25 64,36 67,33 56,44 66,34 57,43 51,49
90,10 94,6 88,12 68,32 69,31 79,21 86,14 78,22 82,18 79,21 75,25 84,16 67,33 65,35 77,23 73,27 83,17 76,24 92,8 75,25 85,15 89,11 82,18 90,10 90,10
88,12 93,7 95,5 72,28 58,42 80,20 74,26 90,10 82,18 84,16 80,20 81,19 91,9 99,1 95,5 85,15 87,13 85,15 79,21 85,15 90,10 92,8 94,6 91,9 91,9
68,32 76,24 64,36 75,25 82,18 71,29 90,10 92,8 100,0 99,1 99,1 96,4 99,1 100,0 98,2 100,0 97,3 96,4 93,7 98,2 99,1 98,2 100,0 99,1 98,2
71,29 67,33 52,48 82,18 53,47 57,43 60,40 57,43 83,17 66,34 60,40 67,33 78,22 78,22 55,45 52,48 60,40 66,34 60,40 61,39 53,47 69,31 76,24 68,32 75,25
49,51 48,52 71,29 27,73 31,69 28,72 36,64 47,53 47,53 54,46 45,55 46,54 54,46 52,48 53,47 53,47 72,28 60,40 77,23 74,26 44,56 52,48 46,54 46,54 51,49
98,2 97,3 96,4 94,6 83,17 87,13 94,6 89,11 85,15 71,29 99,1 92,8 97,3 94,6 87,13 94,6 84,16 92,8 89,11 83,17 84,16 72,28 96,4 92,8 92,8
67,33 70,30 42,58 66,34 63,37 76,24 65,35 74,26 93,7 100,0 97,3 100,0 100,0 100,0 100,0 100,0 100,0 100,0 100,0 100,0 100,0 100,0 100,0 100,0 100,0
56,44 77,23 48,52 81,19 54,46 80,20 74,26 72,28 75,25 80,20 85,15 75,25 72,28 72,28 65,35 81,19 88,12 61,39 72,28 92,8 73,27 80,20 80,20 86,14 77,23
52,48 57,43 83,17 86,14 59,41 62,38 46,54 84,16 91,9 62,38 58,42 53,47 67,33 78,22 66,34 82,18 67,33 60,40 74,26 59,41 59,41 69,31 68,32 59,41 73,27
100,0 100,0 100,0 96,4 99,1 100,0 100,0 94,6 88,12 92,8 93,7 100,0 100,0 100,0 100,0 100,0 100,0 100,0 100,0 100,0 100,0 100,0 100,0 100,0 100,0
92,8 93,7 85,15 98,2 90,10 100,0 95,5 98,2 100,0 96,4 99,1 96,4 97,3 98,2 100,0 95,5 94,6 91,9 91,9 94,6 91,9 96,4 98,2 100,0 100,0
73,27 64,36 73,27 82,18 70,30 80,20 56,44 47,53 64,36 64,36 66,34 46,54 69,31 80,20 60,40 68,32 67,33 54,46 42,58 63,37 65,35 45,55 80,20 73,27 75,25
83,17 91,9 96,4 87,13 99,1 100,0 100,0 98,2 100,0 99,1 100,0 99,1 96,4 99,1 100,0 100,0 100,0 100,0 100,0 100,0 100,0 100,0 100,0 100,0 100,0
73,27 66,34 70,30 90,10 70,30 83,17 89,11 86,14 86,14 83,17 78,22 87,13 92,8 84,16 83,17 76,24 67,33 85,15 80,20 79,21 69,31 84,16 81,19 85,15 90,10
68,32 71,29 72,28 81,19 62,38 78,22 80,20 59,41 47,53 71,29 55,45 56,44 65,35 49,51 64,36 55,45 43,57 67,33 49,51 50,50 50,50 45,55 54,46 59,41 52,48
94,6 93,7 86,14 94,6 90,10 96,4 100,0 98,2 96,4 78,22 84,16 83,17 95,5 92,8 88,12 93,7 100,0 97,3 100,0 100,0 100,0 100,0 100,0 100,0 100,0
68,32 60,40 48,52 54,46 71,29 52,48 70,30 65,35 62,38 52,48 73,27 86,14 63,37 72,28 72,28 79,21 92,8 79,21 78,22 89,11 87,13 72,28 71,29 75,25 79,21
93,7 92,8 90,10 81,19 95,5 95,5 98,2 98,2 97,3 100,0 98,2 94,6 96,4 98,2 100,0 100,0 100,0 100,0 100,0 100,0 100,0 100,0 100,0 100,0 100,0
91,9 99,1 93,7 99,1 100,0 97,3 80,20 91,9 95,5 100,0 100,0 100,0 100,0 100,0 100,0 100,0 100,0 100,0 100,0 100,0 100,0 100,0 100,0 100,0 100,0
100,0 99,1 100,0 100,0 98,2 99,1 91,9 95,5 93,7 97,3 88,12 95,5 99,1 98,2 96,4 95,5 96,4 100,0 100,0 100,0 100,0 100,0 100,0 100,0 100,0
48,52 60,40 64,36 67,33 73,27 86,14 80,20 79,21 80,20 75,25 84,16 78,22 87,13 63,37 73,27 85,15 77,23 93,7 83,17 85,15 90,10 96,4 84,16 96,4 92,8
73,27 82,18 94,6 80,20 90,10 89,11 88,12 75,25 94,6 65,35 81,19 95,5 83,17 94,6 77,23 89,11 91,9 89,11 86,14 80,20 84,16 96,4 83,17 78,22 90,10
58,42 53,47 67,33 51,49 57,43 55,45 53,47 68,32 63,37 58,42 48,52 53,47 68,32 78,22 62,38 47,53 52,48 51,49 47,53 64,36 67,33 67,33 67,33 71,29 67,33
95,5 97,3 100,0 100,0 98,2 97,3 93,7 99,1 90,10 99,1 100,0 100,0 100,0 100,0 100,0 100,0 100,0 100,0 100,0 100,0 100,0 100,0 100,0 100,0 100,0
94,6 96,4 100,0 96,4 97,3 86,14 100,0 95,5 86,14 98,2 96,4 100,0 100,0 100,0 100,0 100,0 100,0 100,0 100,0 100,0 100,0 100,0 100,0 100,0 100,0
90,10 93,7 95,5 95,5 76,24 81,19 85,15 75,25 71,29 78,22 75,25 70,30 86,14 78,22 87,13 58,42 50,50 57,43 51,49 60,40 62,38 53,47 64,36 64,36 68,32
98,2 96,4 100,0 99,1 97,3 100,0 98,2 96,4 89,11 82,18 84,16 81,19 79,21 92,8 80,20 75,25 88,12 87,13 87,13 90,10 87,13 82,18 85,15 97,3 99,1
77,23 77,23 69,31 83,17 95,5 87,13 93,7 100,0 100,0 100,0 100,0 100,0 100,0 100,0 100,0 100,0 100,0 100,0 100,0 100,0 100,0 100,0 100,0 100,0 100,0
87,13 93,7 97,3 95,5 91,9 87,13 85,15 98,2 96,4 97,3 85,15 81,19 99,1 92,8 99,1 94,6 98,2 95,5 96,4 93,7 96,4 100,0 100,0 100,0 100,0
86,14 93,7 95,5 96,4 89,11 96,4 100,0 92,8 96,4 88,12 100,0 100,0 99,1 95,5 89,11 97,3 94,6 92,8 100,0 100,0 97,3 97,3 100,0 100,0 100,0
52,48 52,48 53,47 53,47 64,36 65,35 69,31 62,38 74,26 90,10 77,23 86,14 73,27 73,27 83,17 80,20 95,5 96,4 92,8 96,4 98,2 100,0 100,0 100,0 100,0
39,61 57,43 49,51 52,48 34,66 56,44 27,73 41,59 38,62 46,54 65,35 58,42 54,46 80,20 81,19 89,11 85,15 71,29 89,11 70,30 78,22 72,28 63,37 77,23 73,27
55,45 56,44 79,21 62,38 69,31 45,55 57,43 65,35 85,15 72,28 68,32 84,16 91,9 77,23 91,9 81,19 93,7 91,9 87,13 94,6 89,11 81,19 87,13 99,1 97,3
97,3 95,5 91,9 90,10 95,5 99,1 96,4 98,2 80,20 94,6 76,24 89,11 96,4 95,5 96,4 98,2 96,4 96,4 95,5 100,0 100,0 100,0 100,0 100,0 100,0
97,3 98,2 99,1 99,1 96,4 98,2 97,3 97,3 100,0 100,0 100,0 100,0 100,0 100,0 100,0 100,0 100,0 100,0 100,0 100,0 100,0 100,0 100,0 100,0 100,0
97,3 95,5 100,0 100,0 99,1 100,0 98,2 93,7 98,2 93,7 100,0 100,0 100,0 100,0 100,0 95,5 99,1 95,5 84,16 100,0 94,6 100,0 100,0 100,0 100,0
61,39 59,41 67,33 52,48 62,38 49,51 54,46 12,88 52,48 48,52 22,78 34,66 49,51 50,50 39,61 43,57 72,28 50,50 64,36 80,20 46,54 47,53 50,50 42,58 45,55
92,8 95,5 100,0 93,7 96,4 93,7 93,7 92,8 93,7 91,9 98,2 99,1 100,0 98,2 95,5 100,0 94,6 94,6 92,8 95,5 96,4 95,5 97,3 97,3 96,4
96,4 93,7 100,0 93,7 94,6 93,7 94,6 89,11 88,12 89,11 83,17 97,3 97,3 94,6 94,6 95,5 83,17 92,8 98,2 92,8 86,14 89,11 97,3 86,14 88,12
93,7 95,5 100,0 100,0 99,1 98,2 99,1 98,2 95,5 100,0 98,2 98,2 96,4 95,5 93,7 97,3 99,1 91,9 94,6 100,0 92,8 98,2 99,1 94,6 98,2
83,17 90,10 90,10 84,16 77,23 72,28 87,13 60,40 74,26 72,28 58,42 60,40 74,26 60,40 72,28 63,37 77,23 62,38 77,23 73,27 75,25 65,35 58,42 51,49 66,34
87,13 89,11 92,8 88,12 94,6 100,0 100,0 100,0 100,0 100,0 100,0 100,0 100,0 100,0 100,0 100,0 100,0 100,0 100,0 100,0 100,0 100,0 100,0 100,0 100,0
97,3 100,0 93,7 99,1 100,0 98,2 95,5 96,4 98,2 100,0 100,0 99,1 84,16 97,3 100,0 96,4 97,3 100,0 100,0 100,0 100,0 94,6 98,2 97,3 99,1
74,26 90,10 91,9 74,26 82,18 74,26 73,27 90,10 75,25 70,30 66,34 80,20 75,25 82,18 71,29 77,23 53,47 60,40 64,36 60,40 51,49 72,28 82,18 82,18 74,26
92,8 83,17 80,20 93,7 95,5 97,3 100,0 100,0 100,0 98,2 98,2 100,0 100,0 100,0 95,5 98,2 97,3 100,0 100,0 100,0 92,8 96,4 93,7 100,0 97,3
66,34 59,41 65,35 55,45 64,36 53,47 67,33 70,30 72,28 45,55 60,40 38,62 35,65 69,31 70,30 87,13 81,19 82,18 57,43 69,31 57,43 63,37 69,31 86,14 86,14
68,32 66,34 77,23 70,30 62,38 77,23 74,26 74,26 81,19 82,18 64,36 73,27 64,36 63,37 52,48 71,29 48,52 71,29 49,51 54,46 55,45 71,29 55,45 41,59 33,67
99,1 92,8 90,10 81,19 84,16 70,30 90,10 87,13 83,17 90,10 79,21 80,20 76,24 79,21 77,23 73,27 61,39 70,30 71,29 68,32 73,27 70,30 60,40 65,35 62,38
89,11 89,11 97,3 85,15 89,11 93,7 87,13 77,23 81,19 70,30 77,23 91,9 87,13 85,15 83,17 92,8 93,7 95,5 99,1 95,5 79,21 83,17 95,5 79,21 92,8
87,13 89,11 79,21 97,3 91,9 88,12 97,3 90,10 99,1 87,13 84,16 99,1 93,7 95,5 96,4 93,7 99,1 100,0 100,0 100,0 100,0 100,0 100,0 100,0 100,0
88,12 83,17 80,20 85,15 93,7 94,6 83,17 87,13 68,32 61,39 78,22 77,23 70,30 58,42 47,53 58,42 36,64 36,64 46,54 45,55 49,51 53,47 53,47 59,41 52,48
98,2 97,3 100,0 96,4 83,17 97,3 96,4 100,0 95,5 70,30 79,21 84,16 75,25 93,7 100,0 99,1 90,10 83,17 84,16 85,15 95,5 97,3 95,5 98,2 96,4
75,25 74,26 77,23 69,31 64,36 72,28 74,26 71,29 58,42 61,39 35,65 57,43 63,37 73,27 63,37 52,48 60,40 49,51 45,55 49,51 53,47 46,54 47,53 33,67 40,60
99,1 93,7 100,0 93,7 99,1 93,7 93,7 98,2 90,10 97,3 95,5 97,3 98,2 100,0 99,1 95,5 95,5 84,16 72,28 90,10 83,17 92,8 77,23 90,10 91,9
77,23 78,22 62,38 17,83 52,48 59,41 81,19 62,38 34,66 66,34 51,49 34,66 43,57 34,66 26,74 46,54 54,46 60,40 55,45 50,50 60,40 60,40 78,22 76,24 78,22
79,21 83,17 75,25 80,20 76,24 82,18 81,19 58,42 65,35 73,27 64,36 68,32 62,38 63,37 56,44 62,38 52,48 42,58 52,48 29,71 33,67 58,42 34,66 36,64 30,70
97,3 96,4 98,2 98,2 99,1 100,0 94,6 100,0 100,0 100,0 100,0 100,0 100,0 100,0 100,0 100,0 100,0 100,0 100,0 100,0 100,0 100,0 100,0 100,0 100,0
78,22 76,24 81,19 73,27 82,18 80,20 72,28 72,28 73,27 64,36 72,28 80,20 66,34 35,65 51,49 71,29 59,41 48,52 61,39 64,36 62,38 49,51 46,54 55,45 50,50
92,8 88,12 98,2 99,1 96,4 90,10 73,27 71,29 66,34 62,38 67,33 57,43 69,31 63,37 85,15 75,25 90,10 93,7 91,9 93,7 87,13 88,12 81,19 79,21 78,22
78,22 68,32 80,20 78,22 61,39 80,20 76,24 62,38 73,27 74,26 82,18 89,11 77,23 82,18 65,35 56,44 69,31 65,35 56,44 65,35 65,35 62,38 58,42 63,37 70,30
94,6 92,8 99,1 95,5 96,4 94,6 82,18 98,2 100,0 96,4 100,0 97,3 92,8 91,9 94,6 92,8 91,9 89,11 89,11 81,19 81,19 82,18 83,17 83,17 82,18
94,6 98,2 94,6 100,0 91,9 87,13 76,24 66,34 88,12 81,19 74,26 84,16 68,32 78,22 77,23 89,11 80,20 89,11 92,8 93,7 91,9 90,10 89,11 93,7 93,7
100,0 100,0 100,0 91,9 97,3 91,9 77,23 100,0 95,5 86,14 92,8 100,0 98,2 99,1 98,2 99,1 91,9 86,14 99,1 87,13 94,6 99,1 87,13 86,14 81,19
100,0 97,3 92,8 99,1 88,12 98,2 93,7 96,4 91,9 88,12 90,10 73,27 85,15 82,18 96,4 96,4 88,12 84,16 92,8 86,14 85,15 85,15 97,3 88,12 93,7
68,32 63,37 72,28 81,19 90,10 92,8 94,6 89,11 100,0 100,0 99,1 100,0 100,0 100,0 100,0 100,0 100,0 100,0 100,0 100,0 100,0 100,0 100,0 100,0 100,0
99,1 100,0 85,15 96,4 95,5 92,8 99,1 99,1 100,0 98,2 88,12 82,18 97,3 93,7 99,1 100,0 100,0 100,0 100,0 100,0 100,0 100,0 100,0 100,0 100,0
78,22 86,14 89,11 95,5 81,19 91,9 83,17 95,5 92,8 98,2 94,6 92,8 94,6 100,0 94,6 99,1 94,6 97,3 96,4 100,0 99,1 98,2 95,5 95,5 99,1
80,20 83,17 93,7 79,21 90,10 76,24 69,31 76,24 52,48 54,46 61,39 49,51 84,16 80,20 66,34 66,34 61,39 68,32 67,33 56,44 58,42 54,46 56,44 60,40 52,48
99,1 96,4 94,6 94,6 95,5 94,6 98,2 98,2 99,1 100,0 100,0 100,0 100,0 100,0 100,0 100,0 100,0 100,0 100,0 100,0 100,0 100,0 100,0 100,0 100,0
81,19 88,12 79,21 66,34 81,19 80,20 84,16 93,7 90,10 93,7 92,8 94,6 99,1 96,4 97,3 95,5 97,3 96,4 97,3 99,1 99,1 95,5 98,2 99,1 97,3
81,19 76,24 86,14 87,13 84,16 91,9 66,34 70,30 82,18 78,22 85,15 52,48 58,42 67,33 55,45 50,50 53,47 46,54 66,34 59,41 57,43 65,35 77,23 67,33 54,46
79,21 80,20 84,16 77,23 73,27 78,22 72,28 64,36 78,22 80,20 71,29 73,27 62,38 82,18 85,15 94,6 84,16 76,24 68,32 60,40 81,19 69,31 76,24 69,31 79,21
88,12 88,12 91,9 80,20 92,8 78,22 96,4 94,6 98,2 82,18 94,6 97,3 96,4 96,4 100,0 100,0 100,0 100,0 100,0 100,0 100,0 100,0 100,0 100,0 100,0
25,75 43,57 21,79 28,72 40,60 47,53 73,27 53,47 52,48 50,50 43,57 55,45 35,65 55,45 67,33 68,32 63,37 62,38 59,41 53,47 49,51 59,41 63,37 57,43 65,35
35,65 28,72 44,56 14,86 64,36 46,54 35,65 64,36 46,54 42,58 66,34 40,60 59,41 57,43 56,44 51,49 77,23 75,25 74,26 65,35 70,30 56,44 48,52 60,40 57,43
97,3 97,3 82,18 84,16 89,11 99,1 100,0 100,0 100,0 100,0 100,0 100,0 100,0 100,0 100,0 100,0 100,0 100,0 100,0 100,0 100,0 100,0 100,0 100,0 100,0
99,1 96,4 99,1 97,3 88,12 98,2 87,13 97,3 97,3 77,23 76,24 88,12 82,18 78,22 74,26 76,24 76,24 66,34 86,14 82,18 66,34 75,25 74,26 72,28 72,28
58,42 66,34 66,34 64,36 50,50 71,29 44,56 60,40 43,57 57,43 47,53 72,28 54,46 64,36 55,45 39,61 48,52 40,60 37,63 29,71 38,62 51,49 51,49 58,42 66,34
96,4 96,4 83,17 83,17 93,7 98,2 98,2 100,0 100,0 100,0 100,0 100,0 100,0 100,0 100,0 100,0 100,0 100,0 100,0 100,0 100,0 100,0 100,0 100,0 100,0
96,4 94,6 98,2 89,11 87,13 80,20 83,17 83,17 77,23 84,16 71,29 46,54 54,46 48,52 67,33 51,49 44,56 63,37 56,44 43,57 47,53 24,76 32,68 26,74 20,80
85,15 88,12 81,19 82,18 95,5 80,20 96,4 57,43 61,39 78,22 72,28 81,19 86,14 72,28 70,30 63,37 58,42 63,37 72,28 63,37 64,36 61,39 49,51 77,23 69,31
93,7 99,1 100,0 89,11 92,8 97,3 98,2 98,2 90,10 99,1 100,0 95,5 100,0 100,0 100,0 100,0 100,0 100,0 100,0 100,0 100,0 100,0 100,0 100,0 100,0
96,4 96,4 99,1 97,3 92,8 98,2 96,4 84,16 64,36 78,22 94,6 78,22 93,7 88,12 93,7 97,3 92,8 92,8 97,3 96,4 94,6 95,5 100,0 100,0 100,0
72,28 83,17 78,22 76,24 70,30 66,34 60,40 57,43 73,27 91,9 77,23 72,28 80,20 75,25 78,22 51,49 43,57 64,36 68,32 84,16 73,27 59,41 55,45 76,24 55,45
92,8 98,2 97,3 98,2 99,1 74,26 95,5 89,11 94,6 96,4 99,1 100,0 97,3 87,13 73,27 71,29 87,13 91,9 74,26 85,15 76,24 82,18 84,16 69,31 77,23
48,52 63,37 75,25 79,21 92,8 87,13 85,15 82,18 81,19 80,20 83,17 90,10 88,12 95,5 91,9 93,7 100,0 100,0 100,0 100,0 100,0 100,0 100,0 100,0 100,0
84,16 90,10 95,5 92,8 97,3 92,8 84,16 95,5 99,1 100,0 100,0 100,0 100,0 100,0 100,0 100,0 100,0 100,0 100,0 100,0 100,0 100,0 100,0 100,0 100,0
82,18 84,16 94,6 90,10 89,11 91,9 98,2 93,7 91,9 97,3 79,21 100,0 100,0 100,0 99,1 100,0 100,0 100,0 100,0 100,0 100,0 100,0 100,0 100,0 100,0
78,22 81,19 82,18 85,15 99,1 95,5 100,0 100,0 100,0 100,0 100,0 100,0 100,0 100,0 100,0 100,0 100,0 100,0 100,0 100,0 100,0 100,0 100,0 100,0 100,0
81,19 75,25 76,24 82,18 79,21 90,10 71,29 64,36 70,30 79,21 41,59 61,39 77,23 93,7 88,12 67,33 51,49 49,51 51,49 53,47 58,42 59,41 64,36 65,35 65,35
67,33 74,26 52,48 73,27 79,21 77,23 83,17 85,15 75,25 67,33 67,33 65,35 54,46 40,60 57,43 58,42 49,51 60,40 55,45 66,34 70,30 63,37 59,41 69,31 67,33
97,3 93,7 95,5 100,0 99,1 100,0 98,2 83,17 97,3 98,2 100,0 99,1 99,1 84,16 100,0 100,0 100,0 100,0 100,0 100,0 100,0 100,0 100,0 100,0 100,0
66,34 65,35 80,20 98,2 86,14 87,13 79,21 98,2 88,12 63,37 76,24 63,37 58,42 31,69 63,37 67,33 62,38 76,24 83,17 87,13 76,24 65,35 73,27 76,24 69,31
71,29 64,36 62,38 58,42 57,43 75,25 72,28 71,29 86,14 95,5 82,18 84,16 85,15 75,25 88,12 89,11 91,9 95,5 99,1 87,13 66,34 75,25 69,31 57,43 68,32
70,30 65,35 83,17 82,18 70,30 64,36 79,21 67,33 58,42 88,12 62,38 85,15 56,44 61,39 53,47 36,64 63,37 51,49 50,50 56,44 53,47 67,33 68,32 71,29 75,25
98,2 86,14 100,0 100,0 99,1 99,1 100,0 97,3 96,4 100,0 100,0 99,1 92,8 100,0 100,0 100,0 100,0 100,0 100,0 100,0 100,0 100,0 100,0 100,0 100,0
98,2 98,2 100,0 100,0 98,2 90,10 99,1 99,1 97,3 100,0 98,2 100,0 100,0 98,2 100,0 100,0 100,0 100,0 100,0 100,0 100,0 100,0 100,0 100,0 100,0
85,15 93,7 84,16 99,1 83,17 86,14 83,17 95,5 97,3 98,2 100,0 100,0 100,0 100,0 100,0 100,0 100,0 100,0 100,0 100,0 100,0 100,0 100,0 100,0 100,0
99,1 100,0 98,2 99,1 95,5 97,3 79,21 100,0 88,12 92,8 100,0 100,0 99,1 94,6 89,11 95,5 100,0 100,0 96,4 99,1 100,0 100,0 100,0 100,0 100,0
96,4 91,9 94,6 93,7 100,0 100,0 100,0 100,0 97,3 100,0 100,0 100,0 100,0 100,0 100,0 100,0 100,0 100,0 100,0 100,0 100,0 100,0 100,0 100,0 100,0
97,3 94,6 86,14 82,18 93,7 90,10 94,6 94,6 93,7 97,3 84,16 95,5 86,14 78,22 94,6 92,8 97,3 76,24 79,21 81,19 86,14 91,9 88,12 79,21 80,20
91,9 92,8 99,1 99,1 93,7 95,5 99,1 95,5 94,6 100,0 100,0 100,0 100,0 100,0 100,0 100,0 100,0 100,0 100,0 100,0 100,0 100,0 100,0 100,0 100,0
95,5 96,4 100,0 100,0 95,5 83,17 93,7 96,4 99,1 89,11 92,8 94,6 99,1 100,0 97,3 99,1 99,1 99,1 100,0 99,1 99,1 95,5 100,0 97,3 98,2
98,2 100,0 100,0 98,2 100,0 97,3 90,10 97,3 89,11 97,3 81,19 100,0 99,1 94,6 84,16 90,10 92,8 98,2 100,0 99,1 97,3 96,4 97,3 93,7 94,6
100,0 99,1 96,4 98,2 98,2 90,10 99,1 83,17 84,16 81,19 96,4 91,9 92,8 93,7 93,7 99,1 92,8 91,9 95,5 94,6 90,10 90,10 88,12 94,6 94,6
87,13 87,13 94,6 95,5 91,9 88,12 99,1 100,0 96,4 92,8 99,1 89,11 89,11 99,1 88,12 93,7 89,11 83,17 97,3 84,16 77,23 85,15 78,22 95,5 88,12
96,4 94,6 77,23 91,9 77,23 84,16 89,11 92,8 96,4 96,4 89,11 89,11 90,10 92,8 94,6 83,17 85,15 90,10 94,6 92,8 94,6 96,4 96,4 95,5 88,12
61,39 70,30 79,21 68,32 72,28 73,27 58,42 73,27 49,51 41,59 53,47 68,32 79,21 61,39 68,32 54,46 80,20 63,37 78,22 69,31 63,37 67,33 71,29 83,17 82,18
87,13 82,18 100,0 80,20 98,2 88,12 81,19 89,11 92,8 92,8 100,0 100,0 100,0 100,0 100,0 100,0 100,0 100,0 100,0 100,0 100,0 100,0 100,0 100,0 100,0
85,15 94,6 94,6 99,1 63,37 80,20 92,8 94,6 92,8 94,6 93,7 100,0 77,23 96,4 96,4 94,6 87,13 90,10 71,29 90,10 82,18 79,21 93,7 99,1 98,2
93,7 86,14 98,2 98,2 95,5 98,2 89,11 98,2 96,4 98,2 100,0 100,0 84,16 100,0 100,0 100,0 100,0 100,0 100,0 100,0 100,0 100,0 100,0 100,0 100,0
95,5 97,3 84,16 76,24 86,14 85,15 99,1 98,2 99,1 93,7 83,17 97,3 100,0 98,2 90,10 84,16 89,11 87,13 92,8 82,18 97,3 87,13 90,10 87,13 87,13
57,43 54,46 52,48 54,46 52,48 67,33 45,55 41,59 75,25 57,43 60,40 61,39 53,47 42,58 56,44 65,35 46,54 51,49 43,57 38,62 43,57 46,54 48,52 41,59 43,57
76,24 74,26 80,20 72,28 52,48 71,29 81,19 89,11 92,8 92,8 97,3 82,18 86,14 86,14 84,16 88,12 91,9 87,13 91,9 70,30 79,21 93,7 93,7 78,22 83,17
93,7 89,11 99,1 100,0 88,12 80,20 90,10 97,3 94,6 98,2 98,2 100,0 90,10 99,1 100,0 98,2 99,1 100,0 96,4 96,4 90,10 98,2 95,5 99,1 100,0
97,3 94,6 72,28 82,18 89,11 90,10 100,0 100,0 100,0 100,0 100,0 100,0 100,0 100,0 100,0 100,0 100,0 100,0 100,0 100,0 100,0 100,0 100,0 100,0 100,0
97,3 94,6 98,2 93,7 91,9 100,0 97,3 100,0 99,1 98,2 100,0 100,0 100,0 100,0 100,0 100,0 100,0 100,0 100,0 100,0 100,0 100,0 100,0 100,0 100,0
58,42 58,42 65,35 63,37 77,23 75,25 68,32 80,20 82,18 74,26 87,13 59,41 65,35 64,36 57,43 79,21 68,32 71,29 45,55 58,42 67,33 65,35 64,36 56,44 56,44
95,5 95,5 89,11 86,14 92,8 100,0 100,0 100,0 100,0 100,0 100,0 100,0 100,0 100,0 100,0 100,0 100,0 100,0 100,0 100,0 100,0 100,0 100,0 100,0 100,0
94,6 94,6 100,0 100,0 96,4 97,3 94,6 92,8 92,8 96,4 97,3 97,3 97,3 97,3 100,0 96,4 100,0 100,0 100,0 100,0 100,0 100,0 100,0 100,0 100,0
100,0 100,0 97,3 89,11 93,7 92,8 95,5 85,15 98,2 95,5 90,10 88,12 88,12 82,18 83,17 80,20 85,15 85,15 91,9 78,22 96,4 89,11 91,9 89,11 97,3
96,4 93,7 90,10 93,7 86,14 85,15 91,9 94,6 84,16 92,8 87,13 91,9 91,9 84,16 84,16 78,22 85,15 87,13 84,16 85,15 85,15 98,2 88,12 96,4 90,10
99,1 92,8 94,6 100,0 89,11 88,12 91,9 93,7 69,31 94,6 96,4 93,7 94,6 73,27 80,20 93,7 82,18 78,22 85,15 85,15 71,29 76,24 87,13 72,28 71,29
76,24 75,25 80,20 90,10 88,12 85,15 96,4 91,9 76,24 96,4 90,10 92,8 86,14 85,15 81,19 83,17 73,27 66,34 76,24 61,39 61,39 56,44 65,35 76,24 73,27
100,0 100,0 96,4 91,9 93,7 80,20 87,13 86,14 92,8 87,13 83,17 80,20 74,26 75,25 95,5 78,22 92,8 83,17 93,7 84,16 68,32 74,26 83,17 91,9 80,20
88,12 93,7 80,20 91,9 90,10 82,18 99,1 100,0 100,0 89,11 96,4 98,2 100,0 100,0 100,0 100,0 100,0 100,0 100,0 100,0 100,0 100,0 100,0 100,0 100,0
87,13 81,19 92,8 88,12 82,18 96,4 88,12 93,7 81,19 82,18 83,17 81,19 68,32 80,20 65,35 78,22 76,24 77,23 60,40 69,31 83,17 86,14 86,14 89,11 90,10
63,37 66,34 78,22 70,30 68,32 65,35 81,19 60,40 67,33 76,24 72,28 60,40 87,13 70,30 73,27 83,17 90,10 80,20 92,8 93,7 98,2 91,9 100,0 100,0 100,0
95,5 94,6 94,6 96,4 99,1 98,2 100,0 100,0 100,0 100,0 100,0 100,0 100,0 100,0 100,0 100,0 100,0 100,0 100,0 100,0 100,0 100,0 100,0 100,0 100,0
40,60 32,68 44,56 34,66 44,56 49,51 48,52 63,37 45,55 72,28 58,42 64,36 39,61 59,41 76,24 44,56 73,27 89,11 78,22 75,25 79,21 90,10 90,10 79,21 92,8
53,47 65,35 58,42 86,14 80,20 57,43 67,33 90,10 83,17 55,45 79,21 86,14 79,21 95,5 89,11 85,15 78,22 73,27 59,41 86,14 76,24 74,26 57,43 63,37 74,26
49,51 52,48 61,39 63,37 61,39 35,65 55,45 71,29 49,51 72,28 62,38 43,57 79,21 57,43 70,30 49,51 38,62 38,62 53,47 62,38 48,52 48,52 34,66 38,62 48,52
93,7 98,2 94,6 100,0 100,0 100,0 88,12 95,5 87,13 99,1 100,0 100,0 100,0 100,0 100,0 100,0 100,0 100,0 100,0 100,0 100,0 100,0 100,0 100,0 100,0
77,23 84,16 66,34 76,24 90,10 78,22 62,38 84,16 84,16 83,17 79,21 90,10 92,8 93,7 97,3 91,9 99,1 100,0 100,0 100,0 100,0 100,0 100,0 100,0 100,0
30,70 37,63 37,63 38,62 75,25 49,51 83,17 53,47 39,61 49,51 76,24 65,35 61,39 76,24 79,21 82,18 83,17 84,16 74,26 83,17 85,15 81,19 96,4 81,19 84,16
93,7 91,9 98,2 87,13 89,11 75,25 87,13 82,18 77,23 68,32 61,39 87,13 88,12 93,7 86,14 96,4 90,10 88,12 92,8 86,14 92,8 88,12 95,5 91,9 93,7
34,66 36,64 28,72 44,56 42,58 69,31 37,63 29,71 16,84 33,67 54,46 59,41 71,29 76,24 58,42 66,34 86,14 69,31 72,28 67,33 69,31 71,29 78,22 70,30 77,23
79,21 87,13 78,22 79,21 73,27 97,3 85,15 72,28 72,28 91,9 82,18 64,36 81,19 78,22 87,13 73,27 74,26 75,25 78,22 73,27 75,25 83,17 90,10 85,15 77,23
47,53 50,50 54,46 53,47 50,50 76,24 55,45 74,26 82,18 72,28 62,38 92,8 71,29 64,36 80,20 80,20 92,8 93,7 89,11 96,4 86,14 99,1 95,5 95,5 88,12
74,26 76,24 82,18 50,50 76,24 74,26 65,35 84,16 66,34 67,33 69,31 59,41 59,41 60,40 73,27 83,17 74,26 59,41 60,40 64,36 62,38 60,40 53,47 43,57 39,61
97,3 92,8 86,14 100,0 100,0 100,0 100,0 100,0 100,0 100,0 100,0 100,0 100,0 100,0 100,0 100,0 100,0 100,0 100,0 100,0 100,0 100,0 100,0 100,0 100,0
99,1 97,3 97,3 100,0 92,8 96,4 98,2 98,2 96,4 89,11 96,4 100,0 100,0 92,8 100,0 97,3 93,7 100,0 99,1 100,0 100,0 99,1 100,0 100,0 99,1
75,25 86,14 76,24 89,11 81,19 88,12 97,3 97,3 86,14 97,3 100,0 100,0 100,0 100,0 100,0 100,0 100,0 100,0 100,0 100,0 100,0 100,0 100,0 100,0 100,0
91,9 93,7 94,6 98,2 94,6 91,9 90,10 94,6 79,21 83,17 93,7 94,6 83,17 83,17 68,32 82,18 75,25 86,14 80,20 74,26 88,12 85,15 73,27 75,25 73,27
99,1 98,2 89,11 91,9 97,3 100,0 99,1 99,1 96,4 93,7 94,6 92,8 78,22 96,4 73,27 88,12 81,19 88,12 95,5 94,6 96,4 96,4 92,8 85,15 89,11
82,18 92,8 88,12 79,21 50,50 85,15 70,30 75,25 68,32 84,16 76,24 87,13 89,11 70,30 81,19 73,27 67,33 69,31 71,29 78,22 78,22 78,22 91,9 91,9 85,15
87,13 88,12 87,13 92,8 87,13 79,21 93,7 87,13 87,13 81,19 66,34 75,25 84,16 79,21 86,14 92,8 85,15 86,14 84,16 94,6 84,16 86,14 85,15 87,13 92,8
99,1 100,0 100,0 91,9 94,6 94,6 86,14 89,11 94,6 80,20 96,4 88,12 78,22 90,10 88,12 68,32 74,26 79,21 59,41 70,30 67,33 55,45 60,40 44,56 54,46
100,0 99,1 95,5 98,2 88,12 91,9 98,2 99,1 98,2 100,0 100,0 100,0 100,0 100,0 100,0 100,0 100,0 100,0 100,0 100,0 100,0 100,0 100,0 100,0 100,0
81,19 85,15 92,8 94,6 91,9 98,2 100,0 98,2 93,7 82,18 99,1 98,2 100,0 100,0 100,0 100,0 100,0 100,0 100,0 100,0 100,0 100,0 100,0 100,0 100,0
95,5 91,9 85,15 96,4 87,13 92,8 100,0 96,4 100,0 100,0 100,0 100,0 100,0 100,0 100,0 100,0 100,0 100,0 100,0 100,0 100,0 100,0 100,0 100,0 100,0
66,34 74,26 68,32 53,47 66,34 79,21 48,52 65,35 57,43 56,44 68,32 58,42 65,35 62,38 59,41 67,33 70,30 48,52 55,45 63,37 56,44 60,40 74,26 53,47 57,43
86,14 80,20 72,28 87,13 78,22 80,20 92,8 86,14 76,24 68,32 75,25 72,28 79,21 60,40 79,21 70,30 68,32 88,12 68,32 64,36 78,22 71,29 79,21 71,29 72,28
22,78 31,69 38,62 24,76 43,57 30,70 47,53 42,58 59,41 56,44 41,59 49,51 42,58 62,38 60,40 64,36 72,28 68,32 85,15 67,33 62,38 63,37 74,26 85,15 79,21
64,36 71,29 77,23 72,28 49,51 62,38 74,26 80,20 84,16 90,10 81,19 85,15 72,28 86,14 94,6 92,8 94,6 96,4 88,12 88,12 98,2 92,8 92,8 88,12 95,5
88,12 89,11 80,20 96,4 100,0 100,0 100,0 100,0 100,0 100,0 100,0 100,0 100,0 100,0 100,0 100,0 100,0 100,0 100,0 100,0 100,0 100,0 100,0 100,0 100,0
90,10 88,12 84,16 65,35 79,21 69,31 56,44 53,47 80,20 76,24 73,27 66,34 80,20 59,41 60,40 63,37 42,58 50,50 72,28 64,36 49,51 72,28 70,30 58,42 58,42
72,28 65,35 74,26 57,43 50,50 94,6 97,3 95,5 87,13 83,17 77,23 67,33 77,23 71,29 77,23 58,42 76,24 74,26 70,30 77,23 68,32 73,27 72,28 83,17 86,14
58,42 59,41 57,43 64,36 79,21 68,32 49,51 47,53 46,54 38,62 54,46 48,52 66,34 71,29 70,30 53,47 47,53 51,49 33,67 48,52 60,40 58,42 44,56 59,41 78,22
87,13 79,21 76,24 89,11 88,12 68,32 83,17 82,18 81,19 93,7 74,26 84,16 88,12 72,28 78,22 86,14 78,22 90,10 80,20 82,18 68,32 79,21 70,30 65,35 72,28
86,14 89,11 88,12 97,3 100,0 100,0 100,0 100,0 100,0 100,0 100,0 100,0 100,0 100,0 100,0 100,0 100,0 100,0 100,0 100,0 100,0 100,0 100,0 100,0 100,0
52,48 54,46 39,61 42,58 72,28 62,38 36,64 32,68 53,47 57,43 50,50 38,62 62,38 56,44 35,65 45,55 77,23 56,44 53,47 52,48 76,24 66,34 60,40 82,18 72,28
52,48 51,49 57,43 68,32 48,52 38,62 41,59 39,61 61,39 51,49 49,51 52,48 53,47 51,49 67,33 57,43 64,36 63,37 55,45 53,47 66,34 51,49 59,41 63,37 52,48
91,9 94,6 95,5 100,0 86,14 92,8 100,0 100,0 100,0 100,0 100,0 100,0 100,0 100,0 100,0 100,0 100,0 100,0 100,0 100,0 100,0 100,0 100,0 100,0 100,0
95,5 97,3 96,4 96,4 98,2 96,4 95,5 98,2 97,3 96,4 100,0 97,3 99,1 100,0 100,0 98,2 98,2 96,4 100,0 99,1 100,0 100,0 100,0 100,0 100,0
70,30 81,19 79,21 82,18 97,3 96,4 100,0 100,0 99,1 91,9 100,0 100,0 100,0 100,0 100,0 100,0 100,0 100,0 100,0 100,0 100,0 100,0 100,0 100,0 100,0
64,36 64,36 46,54 60,40 62,38 77,23 44,56 58,42 70,30 78,22 81,19 65,35 54,46 49,51 65,35 55,45 75,25 65,35 76,24 65,35 62,38 52,48 48,52 49,51 55,45
78,22 77,23 94,6 72,28 85,15 68,32 77,23 82,18 67,33 63,37 73,27 59,41 61,39 55,45 84,16 82,18 77,23 85,15 82,18 56,44 63,37 72,28 52,48 48,52 49,51
84,16 84,16 82,18 82,18 89,11 78,22 83,17 77,23 87,13 81,19 98,2 95,5 94,6 98,2 100,0 97,3 89,11 94,6 95,5 94,6 80,20 84,16 97,3 98,2 96,4
95,5 87,13 91,9 87,13 93,7 99,1 92,8 93,7 86,14 91,9 88,12 91,9 93,7 97,3 92,8 100,0 97,3 93,7 96,4 95,5 100,0 99,1 97,3 96,4 94,6
61,39 61,39 50,50 41,59 60,40 70,30 41,59 54,46 81,19 57,43 61,39 69,31 63,37 72,28 82,18 78,22 84,16 82,18 96,4 97,3 94,6 98,2 100,0 100,0 100,0
97,3 95,5 90,10 95,5 98,2 100,0 99,1 100,0 100,0 100,0 100,0 100,0 100,0 100,0 100,0 100,0 100,0 100,0 100,0 100,0 100,0 100,0 100,0 100,0 100,0
68,32 55,45 47,53 46,54 50,50 49,51 40,60 47,53 50,50 56,44 61,39 50,50 59,41 59,41 45,55 42,58 52,48 54,46 48,52 45,55 44,56 44,56 56,44 49,51 52,48
67,33 71,29 58,42 67,33 74,26 63,37 66,34 79,21 63,37 81,19 74,26 60,40 67,33 75,25 78,22 70,30 72,28 67,33 76,24 85,15 82,18 83,17 76,24 88,12 86,14
69,31 68,32 68,32 68,32 71,29 68,32 67,33 68,32 53,47 86,14 66,34 59,41 58,42 80,20 71,29 63,37 62,38 85,15 83,17 55,45 68,32 80,20 70,30 77,23 86,14
100,0 100,0 100,0 94,6 94,6 93,7 100,0 99,1 94,6 100,0 100,0 100,0 100,0 100,0 100,0 100,0 100,0 100,0 100,0 100,0 100,0 100,0 100,0 100,0 100,0
99,1 99,1 100,0 90,10 97,3 93,7 99,1 96,4 88,12 88,12 89,11 91,9 100,0 100,0 100,0 100,0 100,0 95,5 98,2 98,2 100,0 100,0 96,4 100,0 96,4
94,6 96,4 90,10 96,4 95,5 98,2 98,2 100,0 100,0 100,0 100,0 100,0 100,0 100,0 100,0 100,0 100,0 100,0 100,0 100,0 100,0 100,0 100,0 100,0 100,0
99,1 95,5 95,5 100,0 100,0 89,11 97,3 100,0 100,0 100,0 99,1 100,0 100,0 100,0 100,0 100,0 100,0 100,0 100,0 100,0 100,0 100,0 100,0 100,0 100,0
72,28 86,14 94,6 77,23 94,6 80,20 92,8 92,8 82,18 71,29 84,16 87,13 82,18 69,31 98,2 98,2 98,2 96,4 94,6 98,2 99,1 99,1 99,1 100,0 100,0
100,0 99,1 91,9 94,6 98,2 98,2 100,0 100,0 100,0 100,0 100,0 100,0 100,0 100,0 100,0 100,0 100,0 100,0 100,0 100,0 100,0 100,0 100,0 100,0 100,0
53,47 62,38 53,47 73,27 73,27 50,50 69,31 56,44 68,32 68,32 57,43 44,56 48,52 34,66 54,46 51,49 48,52 50,50 57,43 30,70 40,60 41,59 30,70 19,81 21,79
49,51 48,52 29,71 45,55 35,65 31,69 37,63 30,70 46,54 24,76 48,52 61,39 59,41 58,42 73,27 41,59 68,32 65,35 71,29 82,18 60,40 66,34 74,26 89,11 82,18
91,9 94,6 100,0 100,0 100,0 100,0 96,4 99,1 97,3 93,7 94,6 100,0 99,1 97,3 100,0 100,0 100,0 100,0 100,0 100,0 100,0 100,0 100,0 100,0 100,0
95,5 95,5 98,2 92,8 97,3 93,7 95,5 100,0 100,0 100,0 100,0 98,2 100,0 100,0 100,0 100,0 100,0 100,0 100,0 100,0 100,0 100,0 100,0 100,0 100,0
78,22 80,20 82,18 83,17 99,1 90,10 93,7 98,2 97,3 99,1 97,3 89,11 100,0 100,0 100,0 100,0 100,0 100,0 100,0 100,0 100,0 100,0 100,0 100,0 100,0
92,8 93,7 95,5 99,1 100,0 92,8 100,0 99,1 100,0 100,0 100,0 100,0 100,0 100,0 100,0 100,0 100,0 100,0 100,0 100,0 100,0 100,0 100,0 100,0 100,0
55,45 58,42 56,44 50,50 43,57 55,45 67,33 69,31 59,41 73,27 53,47 77,23 70,30 58,42 79,21 72,28 68,32 44,56 67,33 66,34 58,42 55,45 43,57 45,55 35,65
95,5 97,3 85,15 98,2 72,28 79,21 78,22 76,24 70,30 76,24 76,24 74,26 75,25 73,27 62,38 67,33 74,26 61,39 78,22 70,30 68,32 54,46 69,31 74,26 80,20
81,19 82,18 87,13 89,11 65,35 74,26 81,19 65,35 62,38 73,27 69,31 71,29 80,20 64,36 66,34 51,49 62,38 75,25 64,36 77,23 80,20 81,19 85,15 88,12 75,25
50,50 29,71 54,46 86,14 66,34 61,39 60,40 72,28 74,26 83,17 61,39 73,27 66,34 64,36 62,38 68,32 69,31 68,32 66,34 61,39 65,35 52,48 61,39 56,44 51,49
50,50 55,45 54,46 57,43 59,41 74,26 43,57 51,49 52,48 38,62 73,27 71,29 39,61 61,39 59,41 67,33 60,40 53,47 71,29 58,42 33,67 55,45 68,32 58,42 46,54
97,3 99,1 100,0 97,3 89,11 94,6 95,5 95,5 95,5 95,5 94,6 84,16 75,25 86,14 72,28 59,41 61,39 85,15 49,51 83,17 79,21 75,25 79,21 68,32 85,15
80,20 85,15 74,26 80,20 83,17 80,20 69,31 75,25 68,32 90,10 72,28 79,21 75,25 78,22 86,14 98,2 97,3 86,14 97,3 100,0 100,0 97,3 100,0 100,0 100,0
79,21 73,27 69,31 63,37 92,8 80,20 86,14 76,24 60,40 59,41 64,36 71,29 93,7 98,2 94,6 98,2 85,15 86,14 79,21 87,13 94,6 82,18 71,29 65,35 70,30
83,17 91,9 79,21 61,39 81,19 95,5 96,4 96,4 95,5 96,4 85,15 82,18 74,26 84,16 90,10 68,32 83,17 88,12 79,21 76,24 82,18 65,35 79,21 74,26 86,14
99,1 94,6 92,8 90,10 93,7 94,6 99,1 94,6 100,0 100,0 100,0 100,0 100,0 100,0 100,0 100,0 100,0 100,0 100,0 100,0 100,0 100,0 100,0 100,0 100,0
73,27 67,33 64,36 56,44 65,35 66,34 68,32 47,53 71,29 86,14 80,20 78,22 72,28 74,26 88,12 86,14 52,48 71,29 68,32 53,47 65,35 72,28 65,35 81,19 86,14
51,49 35,65 44,56 50,50 46,54 48,52 73,27 87,13 58,42 67,33 77,23 88,12 91,9 95,5 93,7 98,2 81,19 78,22 65,35 89,11 81,19 88,12 71,29 75,25 79,21
99,1 98,2 89,11 98,2 100,0 100,0 100,0 100,0 97,3 93,7 92,8 95,5 97,3 98,2 93,7 88,12 95,5 91,9 89,11 91,9 91,9 92,8 95,5 95,5 94,6
64,36 60,40 59,41 68,32 64,36 64,36 71,29 83,17 86,14 79,21 86,14 91,9 92,8 95,5 94,6 89,11 99,1 99,1 95,5 89,11 84,16 81,19 91,9 81,19 87,13
100,0 100,0 96,4 92,8 95,5 98,2 98,2 95,5 95,5 96,4 100,0 99,1 100,0 100,0 100,0 100,0 100,0 100,0 100,0 100,0 100,0 100,0 100,0 100,0 100,0
85,15 79,21 95,5 95,5 81,19 90,10 79,21 94,6 98,2 84,16 86,14 71,29 80,20 85,15 88,12 78,22 87,13 95,5 96,4 95,5 98,2 91,9 94,6 94,6 99,1
100,0 99,1 97,3 97,3 100,0 97,3 97,3 97,3 100,0 94,6 93,7 90,10 89,11 79,21 72,28 71,29 89,11 90,10 74,26 58,42 65,35 58,42 60,40 47,53 55,45
91,9 89,11 97,3 83,17 82,18 91,9 83,17 60,40 61,39 93,7 64,36 65,35 57,43 75,25 68,32 68,32 67,33 57,43 66,34 60,40 71,29 71,29 83,17 77,23 83,17
82,18 81,19 77,23 95,5 96,4 96,4 88,12 68,32 87,13 95,5 88,12 96,4 81,19 90,10 84,16 77,23 81,19 89,11 86,14 81,19 99,1 85,15 89,11 89,11 85,15
82,18 81,19 98,2 90,10 88,12 68,32 79,21 72,28 89,11 63,37 79,21 69,31 63,37 73,27 80,20 89,11 78,22 65,35 77,23 76,24 85,15 90,10 80,20 85,15 86,14
54,46 54,46 42,58 71,29 88,12 94,6 90,10 82,18 85,15 90,10 87,13 99,1 99,1 94,6 92,8 100,0 99,1 100,0 90,10 96,4 100,0 98,2 99,1 98,2 93,7
100,0 99,1 84,16 99,1 100,0 88,12 100,0 98,2 99,1 100,0 100,0 100,0 100,0 100,0 100,0 100,0 100,0 100,0 100,0 100,0 100,0 100,0 100,0 100,0 100,0
47,53 42,58 61,39 55,45 44,56 65,35 57,43 65,35 61,39 55,45 33,67 40,60 70,30 68,32 72,28 67,33 79,21 71,29 69,31 59,41 66,34 83,17 77,23 68,32 71,29
82,18 86,14 85,15 78,22 96,4 94,6 94,6 91,9 93,7 96,4 99,1 99,1 100,0 98,2 99,1 99,1 87,13 95,5 94,6 87,13 85,15 93,7 97,3 95,5 87,13
86,14 78,22 88,12 89,11 84,16 86,14 88,12 77,23 66,34 89,11 88,12 67,33 79,21 93,7 95,5 95,5 92,8 89,11 92,8 82,18 89,11 88,12 89,11 90,10 96,4
95,5 91,9 95,5 96,4 91,9 90,10 89,11 94,6 81,19 98,2 93,7 89,11 76,24 63,37 63,37 61,39 75,25 59,41 63,37 70,30 83,17 52,48 44,56 56,44 44,56
86,14 85,15 93,7 99,1 90,10 89,11 95,5 74,26 82,18 50,50 82,18 91,9 82,18 90,10 84,16 69,31 76,24 76,24 64,36 58,42 56,44 73,27 63,37 74,26 58,42
87,13 90,10 98,2 97,3 96,4 86,14 81,19 98,2 86,14 94,6 73,27 79,21 88,12 97,3 85,15 94,6 90,10 93,7 96,4 83,17 98,2 97,3 100,0 100,0 100,0
77,23 74,26 63,37 60,40 70,30 69,31 68,32 83,17 60,40 65,35 36,64 47,53 73,27 73,27 64,36 34,66 18,82 57,43 45,55 54,46 50,50 59,41 61,39 49,51 53,47
95,5 100,0 98,2 98,2 94,6 100,0 99,1 90,10 97,3 97,3 100,0 100,0 100,0 100,0 100,0 100,0 100,0 100,0 100,0 100,0 100,0 100,0 100,0 100,0 100,0
33,67 24,76 59,41 36,64 69,31 62,38 58,42 65,35 62,38 59,41 69,31 68,32 74,26 59,41 67,33 75,25 78,22 75,25 89,11 77,23 79,21 59,41 82,18 64,36 73,27
82,18 74,26 73,27 88,12 94,6 86,14 93,7 91,9 96,4 87,13 88,12 75,25 78,22 76,24 84,16 71,29 58,42 47,53 44,56 54,46 48,52 53,47 60,40 65,35 67,33
44,56 45,55 62,38 47,53 43,57 45,55 42,58 39,61 59,41 48,52 58,42 53,47 41,59 33,67 47,53 61,39 67,33 55,45 63,37 59,41 66,34 60,40 59,41 54,46 62,38
100,0 100,0 98,2 79,21 88,12 96,4 92,8 98,2 96,4 95,5 98,2 100,0 99,1 100,0 100,0 100,0 100,0 100,0 100,0 100,0 100,0 100,0 100,0 100,0 100,0
72,28 64,36 73,27 81,19 78,22 77,23 72,28 51,49 34,66 41,59 56,44 56,44 54,46 52,48 59,41 28,72 40,60 52,48 54,46 68,32 41,59 32,68 44,56 31,69 46,54
83,17 82,18 71,29 80,20 87,13 84,16 64,36 84,16 86,14 79,21 85,15 85,15 78,22 80,20 86,14 75,25 87,13 76,24 70,30 77,23 72,28 64,36 78,22 65,35 64,36
71,29 68,32 81,19 91,9 84,16 75,25 95,5 96,4 94,6 100,0 93,7 92,8 98,2 97,3 99,1 95,5 93,7 92,8 97,3 98,2 92,8 96,4 97,3 100,0 100,0
89,11 96,4 94,6 99,1 97,3 94,6 97,3 84,16 97,3 100,0 100,0 100,0 100,0 100,0 100,0 100,0 100,0 100,0 100,0 100,0 100,0 100,0 100,0 100,0 100,0
89,11 69,31 58,42 84,16 80,20 83,17 68,32 86,14 93,7 92,8 97,3 88,12 95,5 94,6 99,1 98,2 99,1 100,0 100,0 97,3 99,1 100,0 100,0 100,0 100,0
78,22 97,3 92,8 96,4 99,1 80,20 92,8 93,7 92,8 97,3 93,7 97,3 96,4 92,8 96,4 100,0 100,0 100,0 100,0 100,0 100,0 100,0 100,0 100,0 100,0
97,3 95,5 76,24 88,12 97,3 94,6 100,0 100,0 100,0 100,0 100,0 100,0 100,0 100,0 100,0 100,0 100,0 100,0 100,0 100,0 100,0 100,0 100,0 100,0 100,0
74,26 80,20 71,29 81,19 80,20 60,40 50,50 52,48 61,39 79,21 73,27 61,39 70,30 51,49 66,34 65,35 74,26 65,35 74,26 74,26 49,51 53,47 70,30 75,25 84,16
38,62 41,59 42,58 48,52 39,61 48,52 44,56 41,59 48,52 61,39 69,31 89,11 83,17 76,24 73,27 56,44 71,29 75,25 60,40 75,25 57,43 50,50 58,42 66,34 71,29
89,11 73,27 98,2 91,9 89,11 99,1 97,3 97,3 100,0 97,3 100,0 100,0 100,0 100,0 100,0 100,0 100,0 100,0 100,0 100,0 100,0 100,0 100,0 100,0 100,0
95,5 94,6 89,11 91,9 81,19 75,25 79,21 78,22 76,24 81,19 75,25 85,15 90,10 75,25 84,16 64,36 64,36 88,12 96,4 83,17 76,24 84,16 54,46 78,22 74,26
82,18 71,29 78,22 71,29 59,41 48,52 60,40 68,32 75,25 61,39 74,26 80,20 72,28 61,39 65,35 50,50 42,58 53,47 47,53 38,62 24,76 22,78 36,64 26,74 29,71
93,7 98,2 100,0 99,1 83,17 95,5 90,10 73,27 93,7 96,4 99,1 99,1 98,2 92,8 97,3 85,15 98,2 96,4 92,8 98,2 99,1 99,1 100,0 100,0 100,0
74,26 62,38 66,34 91,9 67,33 79,21 85,15 88,12 84,16 83,17 85,15 81,19 58,42 72,28 80,20 81,19 90,10 84,16 88,12 79,21 83,17 90,10 75,25 80,20 64,36
72,28 84,16 89,11 77,23 97,3 93,7 78,22 92,8 99,1 96,4 100,0 100,0 100,0 100,0 100,0 100,0 100,0 100,0 100,0 100,0 100,0 100,0 100,0 100,0 100,0
85,15 90,10 91,9 78,22 93,7 81,19 90,10 99,1 92,8 95,5 92,8 93,7 96,4 97,3 95,5 98,2 99,1 93,7 87,13 96,4 99,1 98,2 100,0 100,0 100,0
83,17 92,8 94,6 98,2 93,7 94,6 99,1 100,0 100,0 100,0 100,0 100,0 100,0 100,0 100,0 100,0 100,0 100,0 100,0 100,0 100,0 100,0 100,0 100,0 100,0
97,3 98,2 95,5 84,16 90,10 93,7 93,7 98,2 80,20 99,1 89,11 95,5 89,11 100,0 97,3 87,13 96,4 99,1 98,2 92,8 99,1 100,0 100,0 100,0 100,0
57,43 60,40 68,32 59,41 70,30 80,20 66,34 83,17 73,27 85,15 88,12 82,18 89,11 83,17 81,19 74,26 91,9 90,10 92,8 94,6 89,11 92,8 100,0 100,0 100,0
56,44 62,38 52,48 70,30 87,13 91,9 79,21 79,21 95,5 91,9 82,18 75,25 72,28 70,30 81,19 62,38 85,15 86,14 87,13 84,16 95,5 96,4 75,25 71,29 81,19
81,19 71,29 82,18 80,20 81,19 54,46 82,18 93,7 91,9 81,19 86,14 89,11 72,28 72,28 60,40 74,26 70,30 82,18 62,38 43,57 43,57 69,31 79,21 70,30 62,38
97,3 89,11 86,14 94,6 79,21 89,11 81,19 96,4 86,14 87,13 73,27 70,30 72,28 83,17 83,17 82,18 91,9 60,40 85,15 92,8 84,16 82,18 80,20 80,20 75,25
99,1 100,0 100,0 88,12 84,16 83,17 81,19 74,26 75,25 93,7 86,14 93,7 86,14 85,15 78,22 85,15 86,14 81,19 96,4 93,7 84,16 78,22 79,21 86,14 77,23
77,23 87,13 89,11 98,2 99,1 94,6 99,1 88,12 95,5 91,9 93,7 85,15 86,14 92,8 92,8 82,18 94,6 94,6 90,10 98,2 100,0 100,0 100,0 100,0 100,0
95,5 100,0 89,11 95,5 100,0 100,0 100,0 93,7 91,9 79,21 94,6 89,11 98,2 79,21 88,12 93,7 99,1 90,10 98,2 90,10 93,7 90,10 86,14 89,11 86,14
89,11 81,19 90,10 95,5 86,14 72,28 88,12 79,21 85,15 99,1 92,8 75,25 73,27 77,23 61,39 71,29 63,37 77,23 69,31 67,33 87,13 69,31 72,28 86,14 87,13
73,27 74,26 73,27 57,43 78,22 69,31 75,25 66,34 65,35 84,16 74,26 57,43 69,31 60,40 68,32 48,52 77,23 70,30 56,44 64,36 52,48 50,50 68,32 53,47 61,39
91,9 94,6 84,16 86,14 97,3 90,10 85,15 84,16 92,8 89,11 91,9 81,19 81,19 85,15 96,4 87,13 93,7 85,15 97,3 90,10 92,8 97,3 98,2 88,12 98,2
96,4 84,16 99,1 91,9 94,6 76,24 75,25 84,16 75,25 77,23 72,28 66,34 76,24 67,33 92,8 76,24 79,21 86,14 81,19 75,25 73,27 73,27 77,23 83,17 94,6
92,8 82,18 92,8 87,13 77,23 68,32 89,11 90,10 93,7 96,4 97,3 99,1 100,0 99,1 97,3 98,2 99,1 98,2 98,2 98,2 95,5 99,1 99,1 95,5 100,0
97,3 98,2 95,5 97,3 93,7 89,11 97,3 84,16 91,9 89,11 72,28 80,20 47,53 71,29 75,25 86,14 92,8 83,17 78,22 76,24 77,23 76,24 80,20 91,9 92,8
31,69 30,70 32,68 49,51 62,38 58,42 37,63 34,66 53,47 42,58 39,61 60,40 57,43 47,53 43,57 62,38 35,65 66,34 47,53 39,61 41,59 64,36 71,29 75,25 64,36
84,16 79,21 80,20 67,33 93,7 89,11 95,5 90,10 97,3 87,13 97,3 100,0 99,1 96,4 96,4 96,4 87,13 84,16 93,7 83,17 83,17 77,23 79,21 67,33 63,37
99,1 94,6 96,4 89,11 96,4 100,0 100,0 100,0 97,3 100,0 100,0 95,5 99,1 98,2 98,2 99,1 100,0 98,2 97,3 99,1 100,0 94,6 99,1 100,0 100,0
93,7 95,5 87,13 99,1 100,0 100,0 99,1 93,7 84,16 88,12 85,15 91,9 99,1 100,0 99,1 99,1 97,3 94,6 98,2 87,13 91,9 98,2 100,0 100,0 100,0
81,19 86,14 60,40 94,6 80,20 64,36 80,20 75,25 39,61 38,62 52,48 41,59 63,37 42,58 37,63 30,70 45,55 55,45 46,54 49,51 40,60 35,65 35,65 35,65 37,63
93,7 93,7 91,9 90,10 99,1 70,30 85,15 85,15 76,24 80,20 73,27 76,24 58,42 41,59 69,31 59,41 65,35 81,19 68,32 78,22 60,40 53,47 76,24 68,32 77,23
86,14 85,15 93,7 61,39 65,35 82,18 82,18 79,21 73,27 78,22 69,31 78,22 83,17 75,25 89,11 86,14 75,25 88,12 80,20 78,22 81,19 80,20 93,7 89,11 86,14
90,10 91,9 100,0 92,8 92,8 100,0 100,0 99,1 99,1 89,11 98,2 94,6 93,7 94,6 100,0 98,2 97,3 93,7 98,2 94,6 90,10 95,5 88,12 95,5 95,5
95,5 91,9 89,11 84,16 95,5 71,29 90,10 89,11 82,18 88,12 90,10 88,12 94,6 95,5 85,15 93,7 92,8 93,7 83,17 84,16 100,0 92,8 95,5 100,0 98,2
54,46 63,37 73,27 69,31 71,29 62,38 66,34 63,37 60,40 62,38 71,29 46,54 44,56 39,61 40,60 58,42 33,67 34,66 52,48 65,35 60,40 62,38 55,45 65,35 67,33
88,12 95,5 100,0 100,0 100,0 99,1 96,4 94,6 97,3 100,0 98,2 97,3 94,6 79,21 87,13 70,30 85,15 77,23 68,32 70,30 81,19 74,26 74,26 51,49 64,36
68,32 77,23 80,20 79,21 71,29 57,43 61,39 47,53 49,51 43,57 55,45 44,56 47,53 59,41 75,25 62,38 36,64 53,47 39,61 26,74 40,60 21,79 27,73 42,58 24,76
94,6 98,2 100,0 97,3 99,1 100,0 100,0 92,8 97,3 82,18 91,9 82,18 83,17 83,17 92,8 88,12 88,12 90,10 92,8 84,16 95,5 86,14 96,4 95,5 85,15
78,22 86,14 88,12 71,29 83,17 90,10 85,15 78,22 70,30 86,14 97,3 87,13 87,13 89,11 87,13 90,10 87,13 91,9 78,22 88,12 94,6 89,11 92,8 79,21 79,21
100,0 99,1 100,0 100,0 99,1 94,6 98,2 100,0 94,6 83,17 76,24 81,19 92,8 97,3 98,2 90,10 99,1 87,13 92,8 94,6 95,5 95,5 96,4 100,0 100,0
100,0 99,1 91,9 88,12 100,0 96,4 97,3 99,1 100,0 99,1 100,0 100,0 100,0 100,0 100,0 100,0 100,0 100,0 100,0 100,0 100,0 100,0 100,0 100,0 100,0
93,7 98,2 98,2 100,0 97,3 94,6 76,24 75,25 93,7 94,6 97,3 93,7 99,1 98,2 100,0 93,7 100,0 95,5 95,5 93,7 100,0 99,1 99,1 100,0 100,0
86,14 83,17 75,25 75,25 70,30 63,37 75,25 75,25 68,32 77,23 78,22 70,30 87,13 61,39 72,28 77,23 70,30 83,17 82,18 87,13 76,24 63,37 71,29 66,34 76,24
90,10 81,19 72,28 89,11 97,3 97,3 99,1 99,1 100,0 100,0 99,1 99,1 94,6 93,7 91,9 86,14 93,7 80,20 85,15 99,1 100,0 100,0 100,0 100,0 100,0
99,1 99,1 99,1 97,3 94,6 94,6 92,8 98,2 100,0 100,0 100,0 100,0 100,0 100,0 100,0 100,0 100,0 100,0 100,0 100,0 100,0 100,0 100,0 100,0 100,0
69,31 78,22 83,17 93,7 97,3 92,8 90,10 93,7 93,7 90,10 98,2 96,4 92,8 100,0 99,1 100,0 100,0 100,0 100,0 100,0 100,0 100,0 100,0 100,0 100,0
96,4 88,12 91,9 88,12 94,6 92,8 89,11 94,6 93,7 91,9 83,17 85,15 93,7 89,11 86,14 91,9 88,12 85,15 82,18 90,10 91,9 79,21 79,21 88,12 85,15
91,9 89,11 78,22 74,26 80,20 89,11 92,8 95,5 86,14 81,19 81,19 83,17 93,7 90,10 92,8 80,20 67,33 71,29 62,38 63,37 72,28 77,23 87,13 90,10 77,23
69,31 69,31 63,37 62,38 62,38 92,8 93,7 89,11 88,12 94,6 83,17 64,36 52,48 81,19 78,22 79,21 80,20 77,23 71,29 74,26 78,22 44,56 76,24 64,36 71,29
98,2 100,0 100,0 98,2 87,13 92,8 90,10 89,11 78,22 78,22 70,30 79,21 91,9 89,11 91,9 98,2 94,6 98,2 94,6 99,1 100,0 100,0 100,0 100,0 100,0
86,14 79,21 86,14 82,18 93,7 88,12 86,14 99,1 100,0 97,3 88,12 94,6 100,0 100,0 100,0 100,0 100,0 100,0 100,0 100,0 100,0 100,0 100,0 100,0 100,0
93,7 88,12 98,2 98,2 100,0 98,2 100,0 97,3 97,3 100,0 98,2 100,0 100,0 100,0 100,0 100,0 100,0 100,0 100,0 100,0 100,0 100,0 100,0 100,0 100,0
99,1 98,2 76,24 85,15 73,27 82,18 86,14 79,21 92,8 95,5 93,7 88,12 90,10 75,25 74,26 78,22 81,19 77,23 81,19 92,8 68,32 90,10 93,7 90,10 87,13
63,37 67,33 73,27 63,37 50,50 49,51 46,54 37,63 50,50 61,39 55,45 70,30 65,35 44,56 63,37 72,28 55,45 71,29 67,33 67,33 69,31 60,40 50,50 63,37 58,42
77,23 61,39 59,41 83,17 80,20 80,20 74,26 62,38 80,20 63,37 45,55 37,63 71,29 72,28 66,34 78,22 86,14 79,21 93,7 90,10 94,6 86,14 83,17 86,14 87,13
62,38 62,38 63,37 48,52 74,26 79,21 58,42 68,32 63,37 79,21 81,19 83,17 86,14 75,25 89,11 71,29 78,22 80,20 55,45 90,10 76,24 88,12 84,16 77,23 84,16
97,3 99,1 100,0 99,1 100,0 99,1 81,19 87,13 89,11 85,15 85,15 67,33 68,32 64,36 74,26 78,22 79,21 82,18 88,12 68,32 76,24 72,28 63,37 68,32 64,36
55,45 62,38 52,48 78,22 73,27 85,15 37,63 71,29 63,37 48,52 41,59 69,31 83,17 87,13 87,13 82,18 81,19 80,20 81,19 88,12 70,30 67,33 74,26 75,25 64,36
92,8 90,10 93,7 97,3 90,10 95,5 82,18 89,11 89,11 89,11 90,10 97,3 94,6 82,18 75,25 72,28 66,34 77,23 82,18 82,18 84,16 81,19 87,13 85,15 86,14
90,10 92,8 99,1 99,1 80,20 93,7 93,7 95,5 96,4 87,13 82,18 86,14 85,15 98,2 85,15 96,4 95,5 94,6 94,6 97,3 88,12 94,6 98,2 100,0 100,0
59,41 58,42 58,42 40,60 56,44 49,51 60,40 67,33 58,42 65,35 68,32 61,39 53,47 62,38 74,26 59,41 66,34 48,52 35,65 47,53 48,52 49,51 48,52 54,46 64,36
94,6 95,5 82,18 99,1 100,0 93,7 85,15 97,3 100,0 100,0 100,0 100,0 100,0 100,0 100,0 100,0 100,0 100,0 100,0 100,0 100,0 100,0 100,0 100,0 100,0
43,57 47,53 32,68 53,47 44,56 46,54 52,48 60,40 48,52 40,60 60,40 73,27 85,15 77,23 75,25 61,39 80,20 82,18 88,12 86,14 87,13 91,9 97,3 98,2 99,1
86,14 76,24 85,15 89,11 95,5 87,13 86,14 98,2 92,8 78,22 78,22 90,10 87,13 84,16 79,21 87,13 75,25 84,16 69,31 86,14 79,21 86,14 93,7 91,9 88,12
39,61 36,64 44,56 56,44 44,56 52,48 64,36 44,56 57,43 73,27 76,24 61,39 51,49 52,48 30,70 46,54 46,54 58,42 68,32 44,56 39,61 59,41 63,37 48,52 53,47
93,7 88,12 96,4 93,7 89,11 92,8 88,12 100,0 97,3 97,3 96,4 97,3 94,6 100,0 100,0 95,5 97,3 93,7 93,7 93,7 98,2 91,9 96,4 94,6 99,1
79,21 64,36 81,19 90,10 79,21 70,30 66,34 88,12 81,19 70,30 93,7 88,12 87,13 87,13 84,16 91,9 78,22 89,11 77,23 94,6 85,15 95,5 97,3 97,3 100,0
95,5 96,4 96,4 98,2 93,7 97,3 90,10 91,9 89,11 88,12 87,13 86,14 77,23 91,9 94,6 89,11 95,5 98,2 89,11 97,3 91,9 98,2 91,9 95,5 93,7
82,18 87,13 93,7 86,14 91,9 75,25 67,33 62,38 69,31 85,15 86,14 76,24 89,11 82,18 74,26 82,18 71,29 72,28 59,41 72,28 66,34 61,39 62,38 70,30 64,36
94,6 96,4 97,3 98,2 95,5 93,7 88,12 89,11 91,9 96,4 86,14 70,30 89,11 86,14 60,40 77,23 67,33 59,41 67,33 70,30 76,24 78,22 83,17 79,21 81,19
96,4 95,5 94,6 97,3 94,6 98,2 100,0 100,0 100,0 100,0 100,0 100,0 100,0 100,0 100,0 100,0 100,0 100,0 100,0 100,0 100,0 100,0 100,0 100,0 100,0
97,3 94,6 98,2 92,8 100,0 99,1 98,2 94,6 99,1 100,0 100,0 100,0 100,0 100,0 100,0 100,0 100,0 100,0 100,0 100,0 100,0 100,0 100,0 100,0 100,0
93,7 95,5 91,9 92,8 75,25 93,7 91,9 93,7 81,19 88,12 90,10 94,6 75,25 94,6 91,9 95,5 100,0 96,4 93,7 86,14 84,16 90,10 90,10 88,12 80,20
87,13 84,16 85,15 96,4 99,1 90,10 97,3 100,0 100,0 100,0 100,0 100,0 100,0 100,0 100,0 100,0 100,0 100,0 100,0 100,0 100,0 100,0 100,0 100,0 100,0
83,17 91,9 75,25 67,33 80,20 72,28 96,4 74,26 91,9 86,14 99,1 96,4 88,12 91,9 98,2 90,10 96,4 89,11 100,0 98,2 92,8 99,1 97,3 95,5 99,1
74,26 73,27 56,44 72,28 70,30 58,42 71,29 81,19 79,21 72,28 70,30 80,20 79,21 60,40 74,26 82,18 68,32 69,31 57,43 63,37 75,25 53,47 61,39 72,28 65,35
97,3 100,0 100,0 90,10 99,1 100,0 97,3 97,3 93,7 90,10 100,0 99,1 97,3 98,2 96,4 94,6 91,9 93,7 95,5 98,2 95,5 94,6 95,5 89,11 98,2
81,19 80,20 86,14 81,19 88,12 73,27 85,15 74,26 79,21 74,26 72,28 64,36 77,23 60,40 57,43 43,57 53,47 52,48 53,47 57,43 69,31 62,38 72,28 77,23 75,25
60,40 46,54 48,52 80,20 62,38 58,42 85,15 83,17 65,35 60,40 78,22 68,32 84,16 60,40 56,44 53,47 81,19 71,29 82,18 83,17 91,9 79,21 75,25 77,23 66,34
79,21 83,17 82,18 73,27 92,8 71,29 80,20 64,36 84,16 72,28 63,37 67,33 60,40 67,33 68,32 84,16 64,36 62,38 83,17 74,26 86,14 79,21 60,40 52,48 54,46
97,3 93,7 75,25 97,3 93,7 87,13 96,4 94,6 98,2 92,8 84,16 72,28 84,16 69,31 95,5 82,18 75,25 77,23 78,22 74,26 79,21 72,28 79,21 80,20 79,21
100,0 97,3 99,1 99,1 98,2 95,5 96,4 86,14 80,20 75,25 95,5 84,16 96,4 82,18 97,3 100,0 100,0 100,0 96,4 91,9 99,1 99,1 96,4 100,0 100,0
73,27 74,26 73,27 75,25 75,25 89,11 73,27 68,32 77,23 65,35 76,24 59,41 61,39 44,56 63,37 46,54 72,28 63,37 68,32 67,33 94,6 96,4 92,8 90,10 82,18
93,7 96,4 98,2 100,0 100,0 96,4 100,0 99,1 99,1 98,2 90,10 92,8 81,19 82,18 81,19 82,18 85,15 92,8 84,16 90,10 83,17 90,10 87,13 92,8 90,10
76,24 74,26 78,22 82,18 81,19 72,28 59,41 72,28 87,13 89,11 68,32 71,29 78,22 76,24 72,28 77,23 81,19 76,24 87,13 79,21 73,27 86,14 92,8 88,12 79,21
88,12 86,14 85,15 72,28 84,16 99,1 90,10 77,23 79,21 94,6 98,2 98,2 93,7 93,7 99,1 100,0 100,0 100,0 100,0 100,0 100,0 100,0 100,0 100,0 100,0
82,18 83,17 87,13 74,26 94,6 83,17 89,11 90,10 100,0 100,0 100,0 100,0 100,0 100,0 100,0 100,0 100,0 100,0 100,0 100,0 100,0 100,0 100,0 100,0 100,0
50,50 52,48 66,34 70,30 68,32 79,21 78,22 61,39 75,25 61,39 78,22 64,36 88,12 69,31 69,31 49,51 75,25 76,24 74,26 75,25 84,16 83,17 75,25 68,32 71,29
48,52 47,53 40,60 31,69 28,72 33,67 34,66 41,59 44,56 54,46 60,40 46,54 70,30 53,47 60,40 50,50 63,37 80,20 50,50 68,32 72,28 74,26 93,7 81,19 90,10
99,1 96,4 100,0 98,2 97,3 100,0 96,4 95,5 99,1 94,6 88,12 92,8 87,13 90,10 92,8 81,19 66,34 78,22 77,23 82,18 70,30 94,6 98,2 95,5 95,5
44,56 41,59 40,60 47,53 45,55 43,57 43,57 33,67 53,47 62,38 47,53 57,43 67,33 75,25 66,34 68,32 61,39 53,47 61,39 57,43 64,36 63,37 67,33 72,28 69,31
86,14 89,11 85,15 68,32 78,22 65,35 87,13 85,15 72,28 94,6 93,7 89,11 84,16 88,12 66,34 64,36 64,36 64,36 72,28 72,28 65,35 64,36 73,27 75,25 66,34
40,60 35,65 32,68 70,30 41,59 62,38 56,44 82,18 79,21 56,44 64,36 88,12 72,28 67,33 72,28 83,17 76,24 89,11 89,11 89,11 77,23 81,19 86,14 88,12 83,17
92,8 97,3 96,4 95,5 100,0 98,2 96,4 100,0 97,3 81,19 83,17 98,2 100,0 100,0 100,0 100,0 100,0 100,0 100,0 100,0 100,0 100,0 100,0 100,0 100,0
95,5 93,7 87,13 97,3 99,1 100,0 98,2 99,1 95,5 90,10 96,4 99,1 98,2 86,14 86,14 84,16 88,12 94,6 87,13 87,13 88,12 90,10 92,8 87,13 89,11
75,25 72,28 73,27 81,19 74,26 85,15 78,22 64,36 86,14 97,3 94,6 81,19 86,14 76,24 80,20 91,9 87,13 69,31 87,13 87,13 96,4 88,12 95,5 97,3 89,11
100,0 100,0 100,0 100,0 97,3 98,2 96,4 95,5 100,0 94,6 74,26 92,8 92,8 99,1 93,7 91,9 87,13 98,2 94,6 85,15 87,13 95,5 98,2 100,0 100,0
72,28 64,36 67,33 46,54 51,49 45,55 43,57 43,57 53,47 71,29 67,33 76,24 86,14 76,24 76,24 66,34 82,18 83,17 88,12 83,17 84,16 94,6 92,8 85,15 98,2
43,57 38,62 24,76 34,66 52,48 58,42 49,51 42,58 54,46 84,16 65,35 84,16 84,16 68,32 63,37 64,36 53,47 50,50 46,54 49,51 37,63 50,50 30,70 27,73 23,77
66,34 64,36 67,33 70,30 67,33 59,41 64,36 42,58 68,32 67,33 73,27 53,47 43,57 38,62 53,47 46,54 49,51 50,50 59,41 55,45 51,49 49,51 60,40 60,40 44,56
99,1 96,4 99,1 91,9 92,8 99,1 100,0 99,1 100,0 100,0 95,5 100,0 97,3 97,3 98,2 100,0 100,0 100,0 100,0 100,0 100,0 100,0 100,0 100,0 100,0
99,1 98,2 87,13 93,7 98,2 100,0 98,2 98,2 100,0 97,3 100,0 100,0 100,0 100,0 100,0 100,0 100,0 100,0 100,0 100,0 100,0 100,0 100,0 100,0 100,0
86,14 88,12 90,10 91,9 90,10 95,5 86,14 85,15 72,28 87,13 71,29 65,35 57,43 63,37 70,30 74,26 72,28 70,30 74,26 76,24 75,25 85,15 78,22 84,16 78,22
93,7 93,7 99,1 84,16 76,24 82,18 83,17 78,22 82,18 67,33 82,18 75,25 84,16 65,35 61,39 74,26 80,20 76,24 72,28 85,15 69,31 70,30 67,33 64,36 59,41
61,39 68,32 58,42 47,53 41,59 54,46 54,46 56,44 73,27 82,18 75,25 91,9 86,14 86,14 86,14 93,7 95,5 92,8 91,9 76,24 84,16 83,17 67,33 72,28 78,22
75,25 80,20 94,6 92,8 87,13 60,40 78,22 65,35 80,20 88,12 82,18 80,20 88,12 86,14 98,2 81,19 83,17 80,20 86,14 69,31 73,27 88,12 89,11 85,15 94,6
99,1 98,2 96,4 97,3 85,15 99,1 100,0 100,0 100,0 100,0 100,0 100,0 100,0 100,0 100,0 100,0 100,0 100,0 100,0 100,0 100,0 100,0 100,0 100,0 100,0
74,26 73,27 92,8 51,49 62,38 73,27 71,29 93,7 90,10 81,19 92,8 98,2 79,21 94,6 97,3 90,10 100,0 100,0 100,0 100,0 100,0 100,0 100,0 100,0 100,0
95,5 96,4 90,10 92,8 92,8 91,9 82,18 82,18 85,15 81,19 83,17 88,12 89,11 83,17 94,6 82,18 83,17 58,42 89,11 91,9 82,18 80,20 85,15 86,14 84,16
99,1 99,1 90,10 100,0 100,0 100,0 87,13 92,8 97,3 93,7 95,5 100,0 100,0 100,0 100,0 100,0 100,0 100,0 100,0 100,0 100,0 100,0 100,0 100,0 100,0
99,1 99,1 97,3 82,18 84,16 90,10 99,1 100,0 100,0 100,0 100,0 100,0 100,0 100,0 100,0 100,0 100,0 100,0 100,0 100,0 100,0 100,0 100,0 100,0 100,0
93,7 93,7 87,13 77,23 81,19 86,14 85,15 88,12 83,17 88,12 76,24 88,12 96,4 97,3 96,4 97,3 96,4 93,7 100,0 95,5 100,0 99,1 93,7 96,4 99,1
78,22 86,14 72,28 78,22 79,21 68,32 72,28 95,5 92,8 77,23 40,60 70,30 78,22 73,27 82,18 79,21 66,34 72,28 76,24 80,20 66,34 84,16 83,17 75,25 74,26
88,12 86,14 55,45 70,30 78,22 74,26 80,20 81,19 88,12 75,25 99,1 88,12 96,4 98,2 97,3 95,5 94,6 92,8 90,10 86,14 80,20 93,7 82,18 83,17 89,11
94,6 90,10 97,3 86,14 75,25 83,17 85,15 85,15 68,32 91,9 81,19 97,3 90,10 96,4 99,1 96,4 94,6 100,0 100,0 100,0 100,0 100,0 100,0 100,0 100,0
57,43 58,42 33,67 44,56 35,65 50,50 40,60 46,54 46,54 52,48 67,33 66,34 75,25 71,29 56,44 58,42 47,53 42,58 56,44 49,51 56,44 39,61 47,53 58,42 57,43
95,5 96,4 89,11 99,1 97,3 98,2 99,1 99,1 88,12 87,13 90,10 72,28 63,37 68,32 77,23 84,16 76,24 77,23 81,19 81,19 79,21 82,18 78,22 79,21 85,15
97,3 94,6 98,2 100,0 97,3 96,4 95,5 90,10 89,11 87,13 85,15 95,5 98,2 100,0 92,8 91,9 88,12 96,4 100,0 100,0 100,0 100,0 100,0 100,0 100,0
79,21 63,37 75,25 75,25 77,23 63,37 70,30 89,11 80,20 92,8 89,11 73,27 78,22 84,16 80,20 91,9 89,11 80,20 80,20 77,23 79,21 71,29 68,32 81,19 76,24
74,26 74,26 75,25 52,48 67,33 88,12 69,31 64,36 87,13 79,21 88,12 88,12 80,20 79,21 91,9 84,16 71,29 81,19 84,16 61,39 66,34 64,36 73,27 73,27 83,17
86,14 83,17 89,11 88,12 87,13 77,23 89,11 92,8 90,10 70,30 91,9 77,23 76,24 75,25 90,10 79,21 93,7 82,18 82,18 89,11 91,9 86,14 85,15 82,18 85,15
94,6 93,7 95,5 95,5 96,4 99,1 100,0 100,0 100,0 100,0 100,0 100,0 100,0 100,0 100,0 100,0 100,0 100,0 100,0 100,0 100,0 100,0 100,0 100,0 100,0
53,47 55,45 60,40 54,46 66,34 54,46 58,42 63,37 80,20 44,56 77,23 60,40 61,39 38,62 49,51 61,39 40,60 44,56 58,42 33,67 34,66 67,33 50,50 51,49 42,58
99,1 100,0 100,0 90,10 98,2 98,2 97,3 99,1 97,3 97,3 97,3 98,2 100,0 100,0 94,6 98,2 97,3 88,12 82,18 75,25 79,21 60,40 88,12 73,27 70,30
85,15 89,11 71,29 81,19 63,37 53,47 50,50 54,46 66,34 78,22 88,12 92,8 97,3 99,1 95,5 99,1 97,3 95,5 91,9 100,0 98,2 99,1 95,5 98,2 88,12
90,10 95,5 93,7 84,16 88,12 93,7 99,1 98,2 96,4 89,11 95,5 100,0 97,3 100,0 92,8 90,10 98,2 100,0 100,0 100,0 100,0 100,0 100,0 100,0 100,0
93,7 90,10 98,2 95,5 100,0 100,0 100,0 100,0 95,5 96,4 78,22 90,10 88,12 89,11 97,3 99,1 94,6 94,6 93,7 91,9 97,3 90,10 96,4 95,5 98,2
55,45 53,47 55,45 65,35 77,23 49,51 71,29 72,28 70,30 75,25 60,40 69,31 73,27 65,35 71,29 72,28 69,31 78,22 64,36 75,25 68,32 88,12 84,16 83,17 77,23
84,16 75,25 85,15 76,24 78,22 79,21 77,23 82,18 75,25 80,20 84,16 89,11 85,15 84,16 85,15 86,14 75,25 85,15 91,9 91,9 89,11 97,3 97,3 96,4 95,5
86,14 82,18 73,27 90,10 77,23 86,14 72,28 92,8 92,8 79,21 72,28 60,40 89,11 85,15 75,25 81,19 93,7 76,24 84,16 69,31 67,33 68,32 79,21 81,19 76,24
83,17 68,32 80,20 62,38 60,40 34,66 52,48 53,47 61,39 67,33 36,64 33,67 42,58 41,59 43,57 49,51 38,62 60,40 41,59 50,50 64,36 65,35 70,30 62,38 58,42
59,41 57,43 89,11 69,31 62,38 91,9 88,12 85,15 75,25 67,33 68,32 67,33 75,25 57,43 69,31 69,31 71,29 67,33 66,34 89,11 84,16 74,26 80,20 74,26 81,19
95,5 94,6 100,0 92,8 92,8 100,0 97,3 84,16 84,16 80,20 86,14 88,12 87,13 77,23 75,25 77,23 80,20 84,16 54,46 56,44 64,36 55,45 71,29 62,38 63,37
80,20 86,14 85,15 67,33 77,23 54,46 58,42 53,47 68,32 77,23 58,42 65,35 70,30 62,38 54,46 65,35 53,47 48,52 57,43 60,40 46,54 48,52 35,65 35,65 20,80
88,12 88,12 95,5 92,8 95,5 100,0 100,0 87,13 97,3 84,16 96,4 98,2 100,0 100,0 100,0 100,0 100,0 100,0 100,0 100,0 100,0 100,0 100,0 100,0 100,0
87,13 91,9 84,16 98,2 86,14 94,6 82,18 82,18 94,6 82,18 84,16 85,15 78,22 84,16 75,25 82,18 71,29 79,21 68,32 79,21 73,27 82,18 75,25 89,11 78,22
91,9 95,5 94,6 99,1 87,13 71,29 71,29 89,11 77,23 75,25 86,14 88,12 99,1 100,0 98,2 98,2 91,9 97,3 100,0 98,2 99,1 100,0 100,0 100,0 100,0
90,10 96,4 100,0 98,2 91,9 96,4 96,4 93,7 100,0 100,0 99,1 97,3 98,2 82,18 97,3 89,11 86,14 96,4 84,16 93,7 85,15 93,7 90,10 92,8 95,5
66,34 72,28 81,19 78,22 89,11 84,16 72,28 54,46 72,28 67,33 57,43 62,38 70,30 84,16 78,22 77,23 93,7 92,8 93,7 99,1 88,12 79,21 82,18 87,13 88,12
100,0 98,2 99,1 96,4 98,2 88,12 93,7 98,2 98,2 99,1 98,2 92,8 95,5 97,3 93,7 100,0 94,6 83,17 97,3 100,0 99,1 99,1 100,0 100,0 100,0
78,22 79,21 77,23 88,12 71,29 41,59 79,21 66,34 59,41 65,35 57,43 63,37 56,44 62,38 66,34 53,47 63,37 66,34 74,26 59,41 60,40 52,48 70,30 74,26 58,42
85,15 85,15 88,12 94,6 89,11 89,11 88,12 93,7 97,3 100,0 99,1 100,0 94,6 93,7 97,3 100,0 100,0 100,0 100,0 100,0 100,0 100,0 100,0 100,0 100,0
94,6 98,2 98,2 100,0 94,6 100,0 98,2 96,4 90,10 96,4 99,1 95,5 97,3 99,1 100,0 99,1 100,0 100,0 100,0 100,0 100,0 100,0 100,0 100,0 100,0
95,5 94,6 80,20 90,10 95,5 79,21 88,12 93,7 57,43 77,23 72,28 84,16 65,35 89,11 89,11 84,16 86,14 98,2 92,8 90,10 98,2 99,1 98,2 98,2 90,10
82,18 72,28 78,22 80,20 63,37 91,9 82,18 76,24 79,21 49,51 63,37 58,42 49,51 71,29 56,44 43,57 50,50 59,41 61,39 67,33 62,38 63,37 51,49 70,30 64,36
96,4 89,11 91,9 95,5 100,0 96,4 92,8 84,16 81,19 67,33 70,30 80,20 71,29 61,39 81,19 84,16 78,22 82,18 72,28 82,18 83,17 82,18 87,13 77,23 81,19
87,13 89,11 97,3 96,4 88,12 93,7 84,16 62,38 77,23 57,43 62,38 73,27 83,17 77,23 91,9 94,6 84,16 83,17 78,22 78,22 84,16 90,10 100,0 100,0 100,0
94,6 95,5 100,0 100,0 98,2 100,0 80,20 91,9 89,11 92,8 82,18 93,7 90,10 75,25 79,21 87,13 96,4 86,14 90,10 85,15 91,9 97,3 96,4 85,15 90,10
86,14 87,13 95,5 99,1 89,11 92,8 81,19 90,10 90,10 98,2 94,6 95,5 100,0 95,5 99,1 94,6 99,1 100,0 99,1 100,0 100,0 100,0 100,0 100,0 100,0
48,52 55,45 51,49 79,21 54,46 66,34 62,38 62,38 46,54 70,30 50,50 49,51 53,47 56,44 58,42 67,33 75,25 79,21 60,40 56,44 57,43 48,52 64,36 64,36 66,34
61,39 53,47 63,37 39,61 78,22 79,21 64,36 65,35 75,25 59,41 72,28 77,23 66,34 52,48 68,32 73,27 70,30 73,27 47,53 44,56 70,30 74,26 50,50 65,35 76,24
91,9 89,11 87,13 77,23 86,14 79,21 81,19 88,12 81,19 93,7 86,14 81,19 80,20 88,12 90,10 97,3 93,7 93,7 85,15 85,15 83,17 94,6 82,18 81,19 77,23
48,52 48,52 43,57 42,58 62,38 56,44 80,20 52,48 68,32 60,40 77,23 74,26 85,15 66,34 56,44 58,42 78,22 61,39 62,38 51,49 58,42 63,37 45,55 51,49 48,52
86,14 84,16 100,0 82,18 99,1 99,1 97,3 100,0 99,1 100,0 100,0 100,0 100,0 100,0 100,0 100,0 100,0 100,0 100,0 100,0 100,0 100,0 100,0 100,0 100,0
70,30 43,57 65,35 66,34 76,24 91,9 80,20 81,19 52,48 73,27 73,27 68,32 80,20 86,14 86,14 86,14 96,4 82,18 77,23 95,5 89,11 93,7 97,3 95,5 97,3
64,36 67,33 54,46 49,51 55,45 41,59 48,52 57,43 70,30 55,45 59,41 54,46 64,36 56,44 43,57 39,61 57,43 65,35 72,28 56,44 55,45 57,43 49,51 61,39 64,36
83,17 81,19 85,15 83,17 92,8 89,11 87,13 91,9 92,8 97,3 100,0 100,0 100,0 100,0 100,0 100,0 100,0 100,0 100,0 100,0 100,0 100,0 100,0 100,0 100,0
86,14 88,12 93,7 84,16 89,11 85,15 80,20 82,18 89,11 78,22 80,20 78,22 79,21 93,7 90,10 92,8 98,2 100,0 90,10 100,0 95,5 96,4 90,10 84,16 93,7
98,2 99,1 100,0 100,0 100,0 100,0 100,0 100,0 98,2 98,2 98,2 95,5 86,14 95,5 96,4 86,14 88,12 96,4 88,12 97,3 76,24 83,17 88,12 88,12 90,10
82,18 85,15 92,8 78,22 75,25 76,24 82,18 70,30 56,44 59,41 83,17 96,4 78,22 79,21 92,8 93,7 86,14 83,17 94,6 89,11 82,18 95,5 95,5 93,7 92,8
51,49 63,37 53,47 73,27 66,34 51,49 48,52 71,29 73,27 76,24 81,19 69,31 42,58 69,31 69,31 55,45 56,44 50,50 47,53 53,47 35,65 37,63 57,43 52,48 37,63
64,36 57,43 61,39 72,28 57,43 64,36 73,27 65,35 53,47 59,41 48,52 48,52 66,34 51,49 70,30 55,45 58,42 53,47 41,59 43,57 39,61 43,57 20,80 25,75 34,66
95,5 89,11 94,6 85,15 86,14 81,19 84,16 87,13 75,25 62,38 81,19 94,6 95,5 98,2 95,5 91,9 87,13 96,4 100,0 100,0 93,7 97,3 100,0 100,0 100,0
89,11 89,11 73,27 52,48 47,53 73,27 62,38 77,23 75,25 52,48 58,42 41,59 48,52 63,37 67,33 75,25 63,37 63,37 61,39 76,24 61,39 72,28 65,35 76,24 66,34
99,1 98,2 100,0 100,0 92,8 84,16 87,13 95,5 95,5 94,6 100,0 100,0 100,0 100,0 100,0 100,0 100,0 100,0 100,0 100,0 100,0 100,0 100,0 100,0 100,0
58,42 66,34 70,30 55,45 73,27 82,18 81,19 79,21 87,13 73,27 87,13 92,8 80,20 84,16 71,29 70,30 55,45 65,35 74,26 70,30 61,39 67,33 53,47 72,28 69,31
96,4 92,8 91,9 96,4 95,5 84,16 96,4 100,0 100,0 100,0 100,0 100,0 100,0 100,0 100,0 100,0 100,0 100,0 100,0 100,0 100,0 100,0 100,0 100,0 100,0
74,26 62,38 63,37 66,34 81,19 74,26 88,12 83,17 80,20 97,3 87,13 91,9 92,8 88,12 88,12 93,7 83,17 89,11 88,12 92,8 85,15 86,14 85,15 94,6 86,14
93,7 92,8 94,6 94,6 92,8 94,6 89,11 84,16 88,12 93,7 90,10 95,5 98,2 97,3 93,7 100,0 99,1 99,1 100,0 97,3 99,1 95,5 96,4 97,3 96,4
22,78 35,65 12,88 14,86 25,75 18,82 48,52 67,33 57,43 58,42 55,45 73,27 75,25 60,40 66,34 68,32 62,38 51,49 54,46 70,30 59,41 67,33 83,17 71,29 72,28
74,26 71,29 81,19 83,17 64,36 90,10 99,1 90,10 83,17 76,24 49,51 77,23 89,11 90,10 95,5 91,9 85,15 69,31 77,23 74,26 70,30 74,26 78,22 77,23 79,21
96,4 94,6 82,18 99,1 100,0 100,0 100,0 100,0 100,0 100,0 100,0 100,0 100,0 100,0 100,0 100,0 100,0 100,0 100,0 100,0 100,0 100,0 100,0 100,0 100,0
97,3 99,1 99,1 93,7 99,1 98,2 94,6 100,0 94,6 93,7 97,3 96,4 98,2 99,1 96,4 99,1 100,0 100,0 100,0 100,0 100,0 100,0 100,0 100,0 100,0
100,0 100,0 100,0 96,4 94,6 91,9 99,1 92,8 93,7 72,28 99,1 100,0 99,1 98,2 95,5 97,3 93,7 96,4 98,2 93,7 98,2 93,7 92,8 87,13 80,20
79,21 83,17 92,8 71,29 77,23 82,18 79,21 75,25 87,13 76,24 81,19 72,28 79,21 87,13 79,21 83,17 67,33 72,28 88,12 72,28 69,31 71,29 71,29 70,30 71,29
92,8 97,3 97,3 100,0 97,3 92,8 98,2 100,0 100,0 98,2 100,0 100,0 100,0 100,0 100,0 100,0 100,0 100,0 100,0 100,0 100,0 100,0 100,0 100,0 100,0
79,21 92,8 98,2 99,1 99,1 98,2 97,3 99,1 88,12 89,11 97,3 96,4 93,7 91,9 84,16 97,3 85,15 92,8 98,2 86,14 89,11 83,17 79,21 78,22 73,27
83,17 81,19 89,11 85,15 95,5 100,0 89,11 92,8 97,3 97,3 99,1 97,3 100,0 100,0 100,0 100,0 100,0 100,0 100,0 100,0 100,0 100,0 100,0 100,0 100,0
81,19 87,13 80,20 70,30 78,22 70,30 76,24 84,16 65,35 73,27 87,13 71,29 83,17 99,1 81,19 79,21 59,41 75,25 63,37 83,17 75,25 79,21 92,8 85,15 86,14
72,28 76,24 65,35 55,45 74,26 79,21 78,22 66,34 72,28 83,17 66,34 82,18 81,19 83,17 70,30 78,22 91,9 93,7 93,7 95,5 91,9 96,4 99,1 86,14 87,13
78,22 89,11 85,15 79,21 82,18 80,20 77,23 88,12 93,7 87,13 96,4 89,11 80,20 92,8 96,4 90,10 92,8 94,6 88,12 89,11 98,2 93,7 96,4 82,18 84,16
88,12 89,11 76,24 96,4 98,2 97,3 86,14 94,6 94,6 91,9 90,10 91,9 94,6 86,14 89,11 92,8 98,2 94,6 97,3 94,6 100,0 99,1 100,0 100,0 100,0
95,5 86,14 70,30 98,2 91,9 96,4 91,9 90,10 89,11 69,31 78,22 83,17 83,17 91,9 83,17 89,11 90,10 95,5 98,2 84,16 93,7 87,13 81,19 83,17 73,27
96,4 100,0 83,17 99,1 100,0 91,9 96,4 96,4 76,24 84,16 72,28 62,38 71,29 89,11 89,11 96,4 91,9 76,24 93,7 99,1 96,4 95,5 99,1 93,7 93,7
85,15 94,6 90,10 94,6 78,22 100,0 100,0 100,0 97,3 95,5 96,4 89,11 90,10 78,22 89,11 77,23 86,14 95,5 78,22 80,20 85,15 79,21 84,16 78,22 87,13
54,46 45,55 59,41 66,34 66,34 55,45 68,32 68,32 63,37 72,28 50,50 73,27 58,42 80,20 77,23 65,35 70,30 65,35 77,23 57,43 75,25 81,19 81,19 83,17 82,18
94,6 100,0 100,0 99,1 97,3 98,2 97,3 90,10 89,11 86,14 76,24 86,14 94,6 95,5 99,1 93,7 98,2 94,6 94,6 93,7 93,7 70,30 84,16 80,20 82,18
96,4 90,10 99,1 96,4 100,0 93,7 100,0 100,0 100,0 98,2 99,1 99,1 93,7 95,5 94,6 96,4 100,0 100,0 99,1 98,2 91,9 95,5 88,12 92,8 95,5
98,2 97,3 84,16 90,10 100,0 98,2 94,6 100,0 100,0 100,0 100,0 100,0 100,0 100,0 100,0 100,0 100,0 100,0 100,0 100,0 100,0 100,0 100,0 100,0 100,0
69,31 51,49 63,37 41,59 43,57 61,39 43,57 59,41 63,37 63,37 43,57 60,40 37,63 46,54 58,42 61,39 49,51 73,27 62,38 66,34 61,39 63,37 74,26 62,38 70,30
84,16 89,11 89,11 97,3 95,5 95,5 98,2 93,7 94,6 98,2 90,10 99,1 92,8 88,12 91,9 99,1 97,3 96,4 88,12 97,3 98,2 91,9 94,6 98,2 99,1
94,6 97,3 97,3 86,14 91,9 97,3 100,0 94,6 99,1 94,6 91,9 99,1 100,0 94,6 96,4 98,2 98,2 99,1 100,0 100,0 100,0 100,0 100,0 100,0 100,0
97,3 97,3 89,11 100,0 93,7 93,7 92,8 84,16 100,0 94,6 90,10 97,3 92,8 95,5 89,11 89,11 94,6 94,6 91,9 94,6 91,9 99,1 96,4 94,6 96,4
92,8 87,13 97,3 93,7 86,14 86,14 81,19 92,8 98,2 91,9 94,6 98,2 87,13 83,17 88,12 86,14 94,6 100,0 100,0 99,1 100,0 100,0 100,0 100,0 100,0
94,6 91,9 99,1 93,7 93,7 74,26 89,11 81,19 82,18 74,26 88,12 79,21 88,12 90,10 97,3 98,2 95,5 99,1 99,1 100,0 95,5 90,10 95,5 98,2 87,13
92,8 90,10 93,7 95,5 89,11 80,20 97,3 83,17 83,17 97,3 97,3 98,2 98,2 95,5 93,7 92,8 88,12 94,6 95,5 97,3 98,2 96,4 100,0 100,0 100,0
90,10 93,7 73,27 79,21 78,22 94,6 84,16 84,16 83,17 91,9 86,14 79,21 90,10 63,37 70,30 69,31 60,40 77,23 74,26 67,33 58,42 65,35 59,41 66,34 49,51
65,35 62,38 90,10 81,19 73,27 84,16 96,4 100,0 95,5 91,9 85,15 77,23 70,30 77,23 73,27 68,32 69,31 72,28 80,20 56,44 65,35 71,29 68,32 61,39 60,40
74,26 62,38 53,47 58,42 41,59 32,68 27,73 54,46 37,63 54,46 72,28 65,35 60,40 48,52 68,32 54,46 55,45 71,29 48,52 73,27 64,36 64,36 58,42 64,36 75,25
78,22 78,22 81,19 94,6 87,13 78,22 81,19 89,11 78,22 85,15 88,12 90,10 91,9 98,2 92,8 95,5 85,15 93,7 88,12 93,7 90,10 91,9 99,1 97,3 94,6
100,0 99,1 87,13 94,6 100,0 100,0 99,1 100,0 95,5 95,5 99,1 98,2 100,0 100,0 100,0 98,2 100,0 100,0 100,0 100,0 100,0 100,0 100,0 100,0 100,0
52,48 44,56 55,45 41,59 59,41 54,46 68,32 62,38 57,43 64,36 83,17 74,26 82,18 71,29 48,52 63,37 73,27 62,38 46,54 70,30 58,42 58,42 67,33 45,55 47,53
92,8 96,4 98,2 95,5 95,5 81,19 98,2 91,9 90,10 97,3 88,12 98,2 89,11 99,1 100,0 100,0 100,0 100,0 100,0 100,0 100,0 100,0 100,0 100,0 100,0
97,3 96,4 98,2 92,8 99,1 100,0 90,10 99,1 85,15 94,6 99,1 91,9 100,0 100,0 100,0 100,0 100,0 100,0 100,0 100,0 100,0 100,0 100,0 100,0 100,0
98,2 100,0 99,1 94,6 100,0 90,10 95,5 94,6 87,13 98,2 99,1 100,0 99,1 100,0 98,2 99,1 100,0 100,0 99,1 100,0 100,0 100,0 100,0 100,0 100,0
64,36 60,40 61,39 73,27 91,9 65,35 69,31 79,21 83,17 81,19 84,16 78,22 93,7 84,16 54,46 78,22 67,33 83,17 58,42 40,60 56,44 77,23 74,26 56,44 51,49
96,4 92,8 100,0 96,4 80,20 94,6 97,3 100,0 100,0 100,0 100,0 100,0 100,0 100,0 100,0 100,0 100,0 100,0 100,0 100,0 100,0 100,0 100,0 100,0 100,0
93,7 88,12 86,14 98,2 93,7 93,7 99,1 91,9 81,19 100,0 96,4 87,13 92,8 96,4 85,15 73,27 80,20 89,11 81,19 68,32 67,33 73,27 68,32 76,24 71,29
64,36 79,21 82,18 64,36 76,24 79,21 83,17 88,12 72,28 62,38 69,31 59,41 61,39 89,11 74,26 73,27 50,50 73,27 75,25 71,29 63,37 70,30 53,47 62,38 54,46
81,19 84,16 70,30 85,15 90,10 93,7 86,14 98,2 96,4 96,4 85,15 82,18 94,6 99,1 97,3 100,0 99,1 99,1 97,3 99,1 97,3 99,1 97,3 100,0 98,2
68,32 68,32 74,26 69,31 84,16 89,11 77,23 80,20 88,12 77,23 66,34 66,34 65,35 61,39 66,34 85,15 77,23 79,21 81,19 88,12 85,15 85,15 91,9 82,18 80,20
76,24 86,14 68,32 53,47 61,39 59,41 64,36 70,30 71,29 58,42 74,26 63,37 62,38 61,39 68,32 82,18 74,26 83,17 75,25 61,39 63,37 62,38 58,42 53,47 49,51
92,8 95,5 96,4 100,0 73,27 95,5 87,13 94,6 93,7 86,14 90,10 82,18 86,14 92,8 72,28 88,12 81,19 80,20 86,14 82,18 85,15 71,29 74,26 72,28 75,25
94,6 82,18 100,0 99,1 92,8 100,0 98,2 100,0 100,0 100,0 100,0 100,0 100,0 100,0 100,0 100,0 100,0 100,0 100,0 100,0 100,0 100,0 100,0 100,0 100,0
86,14 88,12 96,4 74,26 51,49 58,42 59,41 40,60 30,70 49,51 62,38 57,43 56,44 41,59 60,40 75,25 50,50 57,43 65,35 66,34 69,31 58,42 35,65 55,45 43,57
75,25 86,14 73,27 88,12 81,19 85,15 86,14 76,24 82,18 87,13 82,18 66,34 68,32 85,15 85,15 81,19 88,12 85,15 80,20 91,9 85,15 75,25 72,28 77,23 67,33
39,61 47,53 52,48 44,56 66,34 50,50 77,23 55,45 47,53 50,50 58,42 62,38 29,71 38,62 45,55 52,48 66,34 77,23 75,25 66,34 76,24 65,35 60,40 77,23 82,18
60,40 54,46 76,24 57,43 50,50 72,28 92,8 82,18 87,13 85,15 82,18 70,30 59,41 62,38 85,15 82,18 80,20 86,14 92,8 92,8 88,12 97,3 86,14 86,14 93,7
91,9 81,19 90,10 90,10 76,24 80,20 80,20 82,18 83,17 70,30 73,27 88,12 97,3 78,22 92,8 85,15 71,29 79,21 70,30 59,41 40,60 47,53 53,47 47,53 45,55
66,34 82,18 75,25 89,11 69,31 86,14 68,32 79,21 90,10 92,8 90,10 85,15 95,5 89,11 90,10 76,24 90,10 89,11 82,18 89,11 87,13 94,6 91,9 96,4 95,5
96,4 91,9 95,5 88,12 94,6 69,31 92,8 99,1 97,3 95,5 93,7 97,3 97,3 95,5 100,0 100,0 100,0 100,0 100,0 100,0 100,0 100,0 100,0 100,0 100,0
76,24 81,19 78,22 57,43 53,47 52,48 83,17 81,19 67,33 52,48 67,33 70,30 64,36 74,26 78,22 78,22 83,17 65,35 66,34 87,13 77,23 85,15 90,10 92,8 91,9
83,17 87,13 94,6 88,12 84,16 93,7 94,6 80,20 95,5 100,0 100,0 100,0 100,0 100,0 100,0 100,0 100,0 100,0 100,0 100,0 100,0 100,0 100,0 100,0 100,0
91,9 95,5 87,13 94,6 96,4 98,2 96,4 100,0 100,0 100,0 100,0 100,0 100,0 100,0 100,0 100,0 100,0 100,0 100,0 100,0 100,0 100,0 100,0 100,0 100,0
86,14 91,9 72,28 72,28 92,8 87,13 95,5 82,18 72,28 79,21 73,27 63,37 75,25 64,36 66,34 68,32 82,18 77,23 59,41 68,32 58,42 47,53 45,55 45,55 29,71
41,59 35,65 34,66 40,60 47,53 49,51 45,55 40,60 33,67 32,68 34,66 59,41 44,56 52,48 47,53 53,47 60,40 62,38 65,35 64,36 56,44 62,38 64,36 72,28 71,29
86,14 91,9 71,29 81,19 62,38 76,24 86,14 82,18 86,14 91,9 95,5 85,15 78,22 75,25 69,31 87,13 89,11 95,5 90,10 87,13 81,19 83,17 83,17 86,14 80,20
93,7 90,10 90,10 98,2 97,3 100,0 100,0 100,0 100,0 100,0 100,0 100,0 100,0 100,0 100,0 100,0 100,0 100,0 100,0 100,0 100,0 100,0 100,0 100,0 100,0
94,6 96,4 97,3 91,9 89,11 88,12 87,13 93,7 82,18 89,11 94,6 91,9 95,5 94,6 98,2 89,11 94,6 95,5 81,19 86,14 93,7 89,11 88,12 97,3 100,0
81,19 96,4 98,2 94,6 90,10 100,0 97,3 97,3 98,2 100,0 100,0 100,0 100,0 100,0 100,0 100,0 100,0 100,0 100,0 100,0 100,0 100,0 100,0 100,0 100,0
100,0 99,1 91,9 89,11 86,14 98,2 99,1 100,0 100,0 100,0 96,4 100,0 100,0 97,3 96,4 96,4 99,1 100,0 93,7 99,1 100,0 100,0 100,0 100,0 100,0
61,39 47,53 42,58 81,19 67,33 58,42 50,50 56,44 53,47 73,27 81,19 57,43 50,50 60,40 81,19 73,27 86,14 74,26 82,18 77,23 82,18 87,13 88,12 87,13 87,13
83,17 85,15 81,19 94,6 83,17 92,8 89,11 84,16 89,11 84,16 95,5 88,12 93,7 85,15 89,11 87,13 91,9 89,11 97,3 93,7 92,8 99,1 99,1 97,3 96,4
90,10 94,6 62,38 79,21 95,5 93,7 97,3 74,26 93,7 93,7 81,19 76,24 90,10 78,22 98,2 90,10 87,13 90,10 95,5 84,16 89,11 96,4 89,11 94,6 92,8
99,1 99,1 97,3 95,5 91,9 100,0 100,0 95,5 100,0 91,9 92,8 88,12 86,14 91,9 70,30 86,14 78,22 91,9 91,9 98,2 92,8 92,8 95,5 93,7 96,4
91,9 91,9 84,16 74,26 86,14 93,7 61,39 67,33 77,23 78,22 58,42 68,32 82,18 73,27 83,17 77,23 69,31 45,55 56,44 78,22 74,26 72,28 72,28 71,29 90,10
43,57 42,58 40,60 45,55 49,51 73,27 46,54 72,28 59,41 55,45 70,30 66,34 63,37 58,42 41,59 47,53 73,27 53,47 74,26 75,25 66,34 77,23 70,30 71,29 75,25
87,13 77,23 89,11 82,18 90,10 91,9 89,11 77,23 79,21 93,7 81,19 78,22 78,22 86,14 95,5 90,10 98,2 92,8 78,22 85,15 95,5 87,13 77,23 82,18 81,19
87,13 86,14 85,15 86,14 88,12 97,3 84,16 84,16 78,22 85,15 81,19 93,7 65,35 62,38 80,20 90,10 89,11 94,6 92,8 84,16 89,11 87,13 77,23 82,18 95,5
92,8 83,17 96,4 94,6 95,5 100,0 100,0 100,0 100,0 100,0 100,0 100,0 100,0 100,0 100,0 100,0 100,0 100,0 100,0 100,0 100,0 100,0 100,0 100,0 100,0
88,12 62,38 79,21 98,2 98,2 98,2 100,0 99,1 99,1 99,1 95,5 100,0 100,0 100,0 100,0 100,0 100,0 100,0 100,0 100,0 100,0 100,0 100,0 100,0 100,0
97,3 95,5 91,9 96,4 86,14 83,17 72,28 85,15 85,15 84,16 81,19 85,15 91,9 90,10 83,17 95,5 97,3 84,16 73,27 84,16 81,19 81,19 77,23 71,29 68,32
73,27 63,37 64,36 74,26 84,16 67,33 59,41 48,52 59,41 66,34 41,59 54,46 46,54 58,42 56,44 57,43 30,70 29,71 29,71 50,50 35,65 32,68 37,63 44,56 43,57
77,23 61,39 72,28 65,35 75,25 63,37 71,29 75,25 94,6 79,21 85,15 95,5 84,16 93,7 85,15 92,8 96,4 98,2 94,6 83,17 92,8 94,6 94,6 90,10 87,13
93,7 97,3 100,0 99,1 92,8 85,15 95,5 100,0 99,1 100,0 100,0 100,0 100,0 100,0 100,0 100,0 100,0 100,0 100,0 100,0 100,0 100,0 100,0 100,0 100,0
73,27 79,21 84,16 87,13 73,27 61,39 58,42 62,38 58,42 49,51 31,69 30,70 23,77 29,71 50,50 44,56 39,61 41,59 47,53 54,46 51,49 57,43 51,49 50,50 57,43
97,3 94,6 92,8 93,7 100,0 99,1 96,4 84,16 93,7 100,0 95,5 99,1 96,4 100,0 100,0 100,0 100,0 100,0 100,0 100,0 100,0 100,0 100,0 100,0 100,0
94,6 95,5 85,15 95,5 96,4 68,32 92,8 96,4 98,2 100,0 96,4 100,0 100,0 98,2 100,0 100,0 100,0 100,0 100,0 100,0 100,0 100,0 100,0 100,0 100,0
97,3 93,7 89,11 88,12 97,3 91,9 82,18 76,24 88,12 86,14 87,13 79,21 81,19 90,10 67,33 82,18 92,8 93,7 82,18 83,17 85,15 73,27 69,31 75,25 79,21
87,13 95,5 88,12 84,16 98,2 78,22 83,17 88,12 75,25 93,7 90,10 90,10 89,11 89,11 94,6 94,6 92,8 92,8 95,5 97,3 87,13 99,1 88,12 98,2 88,12
91,9 95,5 95,5 86,14 95,5 97,3 100,0 100,0 100,0 100,0 100,0 100,0 100,0 100,0 100,0 100,0 100,0 100,0 100,0 100,0 100,0 100,0 100,0 100,0 100,0
80,20 89,11 99,1 78,22 95,5 84,16 83,17 95,5 78,22 74,26 94,6 88,12 95,5 99,1 98,2 97,3 100,0 95,5 97,3 100,0 99,1 96,4 100,0 100,0 100,0
85,15 80,20 69,31 86,14 87,13 81,19 91,9 93,7 87,13 81,19 77,23 78,22 78,22 92,8 77,23 73,27 85,15 65,35 68,32 68,32 67,33 75,25 81,19 75,25 75,25
81,19 60,40 89,11 74,26 85,15 83,17 76,24 95,5 88,12 76,24 85,15 81,19 63,37 72,28 81,19 65,35 84,16 85,15 82,18 85,15 66,34 73,27 60,40 56,44 54,46
68,32 68,32 87,13 73,27 85,15 75,25 81,19 73,27 83,17 70,30 70,30 70,30 74,26 77,23 77,23 73,27 39,61 32,68 56,44 31,69 25,75 49,51 59,41 58,42 46,54
70,30 76,24 92,8 64,36 67,33 85,15 93,7 82,18 89,11 80,20 83,17 68,32 70,30 58,42 62,38 59,41 84,16 62,38 69,31 62,38 57,43 50,50 48,52 42,58 50,50
93,7 97,3 96,4 90,10 95,5 100,0 93,7 97,3 98,2 100,0 100,0 98,2 100,0 100,0 100,0 100,0 100,0 100,0 100,0 100,0 100,0 100,0 100,0 100,0 100,0
95,5 97,3 94,6 97,3 91,9 93,7 99,1 100,0 100,0 100,0 100,0 100,0 100,0 100,0 100,0 100,0 100,0 100,0 100,0 100,0 100,0 100,0 100,0 100,0 100,0
99,1 100,0 100,0 92,8 100,0 99,1 94,6 100,0 99,1 100,0 100,0 100,0 100,0 100,0 100,0 100,0 100,0 100,0 100,0 100,0 100,0 100,0 100,0 100,0 100,0
97,3 96,4 98,2 100,0 100,0 100,0 100,0 100,0 94,6 97,3 98,2 100,0 99,1 99,1 88,12 86,14 89,11 95,5 93,7 82,18 83,17 67,33 66,34 72,28 74,26
70,30 69,31 65,35 48,52 83,17 86,14 84,16 97,3 87,13 94,6 76,24 89,11 86,14 98,2 100,0 92,8 90,10 91,9 90,10 88,12 95,5 90,10 76,24 68,32 67,33
98,2 94,6 77,23 91,9 99,1 100,0 96,4 91,9 97,3 99,1 100,0 100,0 100,0 100,0 100,0 100,0 100,0 100,0 100,0 100,0 100,0 100,0 100,0 100,0 100,0
80,20 85,15 74,26 86,14 86,14 83,17 84,16 76,24 74,26 75,25 82,18 66,34 88,12 86,14 86,14 77,23 75,25 76,24 81,19 71,29 73,27 68,32 69,31 60,40 87,13
92,8 91,9 93,7 96,4 89,11 100,0 100,0 100,0 100,0 100,0 100,0 100,0 100,0 100,0 100,0 100,0 100,0 100,0 100,0 100,0 100,0 100,0 100,0 100,0 100,0
79,21 75,25 89,11 68,32 77,23 80,20 70,30 79,21 91,9 75,25 86,14 75,25 93,7 88,12 96,4 78,22 79,21 89,11 91,9 83,17 93,7 93,7 87,13 85,15 85,15
89,11 92,8 82,18 77,23 73,27 72,28 86,14 69,31 76,24 54,46 80,20 59,41 81,19 77,23 61,39 59,41 62,38 62,38 76,24 76,24 70,30 76,24 87,13 83,17 86,14
82,18 84,16 79,21 86,14 100,0 100,0 97,3 100,0 100,0 100,0 100,0 100,0 100,0 100,0 100,0 100,0 100,0 100,0 100,0 100,0 100,0 100,0 100,0 100,0 100,0
94,6 92,8 95,5 90,10 100,0 95,5 99,1 91,9 96,4 93,7 98,2 98,2 97,3 72,28 75,25 87,13 73,27 85,15 76,24 79,21 89,11 88,12 93,7 89,11 95,5
55,45 59,41 77,23 52,48 51,49 73,27 72,28 87,13 71,29 56,44 71,29 82,18 84,16 86,14 92,8 92,8 96,4 96,4 100,0 100,0 97,3 91,9 93,7 98,2 98,2
94,6 84,16 94,6 95,5 97,3 94,6 97,3 97,3 86,14 91,9 78,22 79,21 88,12 78,22 73,27 90,10 90,10 70,30 85,15 75,25 74,26 81,19 92,8 89,11 94,6
76,24 60,40 63,37 25,75 66,34 92,8 74,26 82,18 76,24 75,25 74,26 85,15 85,15 96,4 98,2 91,9 79,21 79,21 79,21 96,4 87,13 95,5 94,6 94,6 90,10
100,0 100,0 97,3 98,2 92,8 87,13 93,7 97,3 94,6 89,11 96,4 89,11 88,12 87,13 100,0 92,8 91,9 89,11 92,8 97,3 100,0 94,6 99,1 84,16 86,14
88,12 69,31 70,30 89,11 98,2 86,14 95,5 94,6 99,1 99,1 100,0 100,0 100,0 100,0 100,0 100,0 100,0 100,0 100,0 100,0 100,0 100,0 100,0 100,0 100,0
98,2 100,0 100,0 100,0 100,0 100,0 100,0 98,2 94,6 86,14 87,13 93,7 85,15 89,11 86,14 92,8 100,0 100,0 100,0 100,0 100,0 100,0 100,0 100,0 100,0
89,11 92,8 98,2 87,13 72,28 88,12 99,1 87,13 88,12 91,9 63,37 81,19 88,12 92,8 95,5 88,12 82,18 91,9 86,14 85,15 87,13 84,16 81,19 78,22 87,13
83,17 89,11 98,2 100,0 79,21 92,8 90,10 100,0 100,0 100,0 100,0 100,0 100,0 100,0 100,0 100,0 100,0 100,0 100,0 100,0 100,0 100,0 100,0 100,0 100,0
88,12 80,20 87,13 100,0 88,12 77,23 85,15 96,4 84,16 81,19 83,17 94,6 98,2 90,10 97,3 94,6 95,5 100,0 100,0 100,0 100,0 100,0 100,0 100,0 100,0
94,6 89,11 94,6 79,21 92,8 99,1 92,8 98,2 95,5 96,4 98,2 99,1 95,5 100,0 100,0 100,0 100,0 100,0 100,0 100,0 100,0 100,0 100,0 100,0 100,0
28,72 25,75 18,82 20,80 18,82 17,83 36,64 32,68 21,79 59,41 61,39 58,42 71,29 78,22 84,16 85,15 95,5 74,26 74,26 80,20 75,25 76,24 59,41 62,38 62,38
31,69 37,63 51,49 56,44 40,60 46,54 30,70 65,35 62,38 47,53 62,38 72,28 60,40 55,45 66,34 52,48 56,44 49,51 50,50 69,31 65,35 79,21 68,32 70,30 65,35
98,2 97,3 100,0 94,6 89,11 90,10 76,24 71,29 71,29 59,41 59,41 57,43 90,10 75,25 77,23 65,35 50,50 59,41 59,41 63,37 56,44 50,50 44,56 47,53 65,35
51,49 54,46 63,37 52,48 59,41 47,53 47,53 47,53 44,56 42,58 40,60 56,44 45,55 43,57 61,39 51,49 59,41 52,48 48,52 49,51 61,39 39,61 46,54 38,62 53,47
100,0 100,0 100,0 100,0 100,0 100,0 91,9 91,9 95,5 77,23 85,15 88,12 78,22 77,23 77,23 82,18 85,15 90,10 86,14 85,15 66,34 89,11 95,5 99,1 96,4
66,34 64,36 73,27 71,29 77,23 83,17 84,16 81,19 89,11 86,14 87,13 83,17 68,32 81,19 88,12 83,17 78,22 81,19 61,39 60,40 66,34 71,29 53,47 55,45 61,39
86,14 91,9 86,14 79,21 84,16 75,25 66,34 74,26 84,16 67,33 84,16 86,14 95,5 71,29 85,15 81,19 96,4 96,4 90,10 85,15 93,7 84,16 83,17 94,6 88,12
88,12 81,19 83,17 93,7 84,16 81,19 96,4 81,19 80,20 62,38 73,27 73,27 58,42 82,18 82,18 74,26 65,35 85,15 75,25 78,22 89,11 73,27 77,23 75,25 82,18
90,10 89,11 89,11 100,0 99,1 89,11 94,6 80,20 88,12 89,11 55,45 78,22 77,23 93,7 95,5 95,5 89,11 91,9 68,32 85,15 80,20 80,20 78,22 78,22 84,16
84,16 80,20 71,29 76,24 83,17 93,7 74,26 84,16 91,9 94,6 93,7 90,10 71,29 87,13 71,29 77,23 77,23 84,16 66,34 82,18 80,20 81,19 83,17 90,10 89,11
86,14 84,16 91,9 96,4 75,25 79,21 91,9 90,10 68,32 84,16 89,11 86,14 84,16 74,26 59,41 86,14 75,25 95,5 77,23 97,3 98,2 96,4 99,1 96,4 100,0
81,19 92,8 88,12 82,18 97,3 90,10 85,15 89,11 92,8 64,36 79,21 73,27 69,31 77,23 86,14 90,10 82,18 63,37 67,33 80,20 62,38 50,50 60,40 75,25 60,40
85,15 87,13 94,6 88,12 90,10 90,10 81,19 85,15 79,21 70,30 82,18 64,36 76,24 87,13 73,27 66,34 83,17 74,26 62,38 72,28 58,42 78,22 61,39 61,39 58,42
68,32 76,24 75,25 69,31 84,16 82,18 77,23 84,16 78,22 98,2 75,25 88,12 95,5 87,13 94,6 100,0 100,0 100,0 100,0 100,0 100,0 100,0 100,0 100,0 100,0
89,11 87,13 77,23 81,19 85,15 95,5 83,17 95,5 85,15 81,19 81,19 77,23 98,2 95,5 85,15 63,37 92,8 88,12 83,17 75,25 80,20 93,7 88,12 89,11 93,7
92,8 92,8 85,15 99,1 99,1 92,8 97,3 94,6 100,0 100,0 100,0 100,0 100,0 100,0 100,0 100,0 100,0 100,0 100,0 100,0 100,0 100,0 100,0 100,0 100,0
83,17 87,13 92,8 87,13 82,18 87,13 77,23 88,12 94,6 84,16 79,21 100,0 100,0 99,1 98,2 100,0 100,0 100,0 100,0 100,0 100,0 100,0 100,0 100,0 100,0
48,52 31,69 43,57 36,64 54,46 82,18 62,38 59,41 58,42 69,31 63,37 61,39 76,24 67,33 63,37 62,38 63,37 47,53 15,85 29,71 32,68 34,66 35,65 43,57 54,46
87,13 80,20 90,10 94,6 82,18 81,19 85,15 87,13 91,9 80,20 79,21 87,13 78,22 85,15 85,15 86,14 82,18 80,20 61,39 86,14 75,25 68,32 81,19 81,19 77,23
87,13 90,10 96,4 90,10 81,19 93,7 83,17 75,25 91,9 83,17 87,13 75,25 79,21 76,24 83,17 68,32 75,25 77,23 70,30 70,30 69,31 65,35 72,28 80,20 78,22
94,6 82,18 68,32 100,0 96,4 90,10 71,29 93,7 93,7 98,2 94,6 84,16 88,12 70,30 63,37 89,11 79,21 83,17 73,27 68,32 81,19 84,16 64,36 76,24 78,22
63,37 59,41 52,48 32,68 57,43 77,23 60,40 69,31 69,31 54,46 56,44 48,52 68,32 68,32 54,46 66,34 73,27 64,36 55,45 64,36 61,39 61,39 50,50 57,43 63,37
93,7 92,8 76,24 94,6 100,0 100,0 100,0 96,4 100,0 98,2 100,0 100,0 100,0 100,0 100,0 100,0 100,0 100,0 100,0 100,0 100,0 100,0 100,0 100,0 100,0
77,23 69,31 67,33 67,33 73,27 88,12 80,20 91,9 96,4 86,14 95,5 98,2 100,0 91,9 99,1 100,0 100,0 100,0 100,0 100,0 99,1 100,0 88,12 99,1 100,0
66,34 75,25 68,32 58,42 73,27 65,35 69,31 77,23 75,25 63,37 82,18 95,5 89,11 72,28 87,13 87,13 87,13 88,12 95,5 100,0 98,2 99,1 100,0 99,1 99,1
100,0 100,0 100,0 100,0 99,1 96,4 95,5 95,5 94,6 98,2 96,4 86,14 100,0 94,6 100,0 100,0 100,0 100,0 100,0 100,0 100,0 100,0 100,0 100,0 100,0
94,6 91,9 93,7 96,4 73,27 91,9 100,0 90,10 98,2 88,12 97,3 97,3 100,0 100,0 100,0 100,0 100,0 100,0 100,0 100,0 100,0 100,0 100,0 100,0 100,0
97,3 99,1 100,0 100,0 98,2 89,11 89,11 92,8 94,6 89,11 90,10 94,6 99,1 100,0 100,0 100,0 100,0 100,0 100,0 100,0 100,0 100,0 100,0 100,0 100,0
95,5 100,0 98,2 100,0 100,0 100,0 98,2 96,4 94,6 100,0 81,19 92,8 90,10 85,15 90,10 78,22 78,22 59,41 75,25 77,23 73,27 75,25 73,27 85,15 75,25
82,18 81,19 76,24 81,19 81,19 90,10 94,6 92,8 79,21 89,11 93,7 94,6 85,15 98,2 99,1 93,7 90,10 80,20 94,6 88,12 91,9 84,16 87,13 80,20 97,3
92,8 88,12 97,3 80,20 50,50 94,6 88,12 78,22 97,3 81,19 79,21 68,32 89,11 87,13 89,11 100,0 98,2 100,0 94,6 100,0 100,0 100,0 100,0 100,0 100,0
92,8 92,8 83,17 100,0 85,15 79,21 81,19 92,8 83,17 94,6 95,5 96,4 88,12 87,13 99,1 94,6 93,7 83,17 88,12 88,12 93,7 81,19 92,8 87,13 87,13
80,20 76,24 75,25 89,11 88,12 83,17 84,16 80,20 85,15 80,20 86,14 80,20 86,14 80,20 76,24 84,16 92,8 84,16 78,22 83,17 85,15 90,10 83,17 78,22 74,26
92,8 87,13 94,6 94,6 98,2 94,6 66,34 98,2 98,2 92,8 98,2 99,1 97,3 94,6 97,3 95,5 100,0 99,1 100,0 100,0 100,0 100,0 100,0 100,0 100,0
73,27 81,19 82,18 92,8 98,2 86,14 89,11 91,9 96,4 79,21 96,4 99,1 100,0 100,0 100,0 100,0 100,0 100,0 100,0 100,0 100,0 100,0 100,0 100,0 100,0
95,5 89,11 95,5 93,7 94,6 96,4 74,26 88,12 89,11 89,11 98,2 84,16 93,7 90,10 93,7 95,5 98,2 100,0 98,2 97,3 92,8 98,2 92,8 92,8 87,13
97,3 97,3 82,18 86,14 81,19 67,33 91,9 87,13 82,18 96,4 92,8 90,10 82,18 83,17 77,23 65,35 75,25 84,16 75,25 95,5 81,19 86,14 84,16 92,8 97,3
93,7 97,3 82,18 90,10 100,0 94,6 73,27 99,1 92,8 97,3 80,20 96,4 96,4 98,2 97,3 97,3 84,16 84,16 89,11 94,6 89,11 92,8 80,20 79,21 76,24
97,3 100,0 100,0 99,1 98,2 90,10 86,14 95,5 98,2 98,2 97,3 74,26 90,10 92,8 89,11 99,1 99,1 100,0 100,0 100,0 100,0 100,0 100,0 100,0 100,0
50,50 51,49 65,35 64,36 83,17 80,20 54,46 49,51 24,76 53,47 47,53 62,38 51,49 40,60 34,66 66,34 59,41 58,42 75,25 80,20 86,14 87,13 83,17 92,8 91,9
81,19 69,31 76,24 67,33 67,33 72,28 73,27 67,33 62,38 78,22 90,10 83,17 88,12 81,19 84,16 81,19 72,28 74,26 85,15 85,15 61,39 84,16 74,26 89,11 83,17
64,36 77,23 86,14 85,15 78,22 74,26 70,30 80,20 80,20 77,23 69,31 74,26 71,29 68,32 78,22 75,25 88,12 85,15 75,25 56,44 72,28 71,29 79,21 72,28 72,28
86,14 92,8 93,7 90,10 96,4 67,33 95,5 89,11 81,19 84,16 82,18 89,11 89,11 72,28 87,13 79,21 77,23 94,6 95,5 95,5 89,11 93,7 89,11 90,10 97,3
100,0 96,4 93,7 97,3 96,4 96,4 100,0 100,0 100,0 100,0 100,0 100,0 100,0 100,0 100,0 100,0 100,0 100,0 100,0 100,0 100,0 100,0 100,0 100,0 100,0
98,2 97,3 94,6 100,0 100,0 91,9 99,1 88,12 82,18 61,39 94,6 95,5 94,6 86,14 81,19 75,25 76,24 71,29 85,15 86,14 85,15 81,19 70,30 85,15 83,17
96,4 86,14 88,12 93,7 61,39 84,16 92,8 82,18 100,0 100,0 100,0 100,0 100,0 100,0 100,0 100,0 100,0 100,0 100,0 100,0 100,0 100,0 100,0 100,0 100,0
54,46 71,29 75,25 71,29 47,53 59,41 72,28 65,35 49,51 70,30 86,14 88,12 80,20 66,34 88,12 69,31 68,32 54,46 44,56 53,47 61,39 56,44 63,37 61,39 71,29
82,18 83,17 92,8 63,37 70,30 82,18 79,21 83,17 97,3 97,3 75,25 83,17 75,25 46,54 80,20 62,38 45,55 56,44 73,27 67,33 65,35 65,35 58,42 81,19 72,28
100,0 99,1 95,5 85,15 95,5 92,8 98,2 97,3 100,0 100,0 100,0 100,0 100,0 100,0 100,0 100,0 100,0 100,0 100,0 100,0 100,0 100,0 100,0 100,0 100,0
48,52 50,50 34,66 44,56 39,61 50,50 34,66 50,50 36,64 54,46 58,42 63,37 82,18 82,18 82,18 96,4 73,27 66,34 73,27 77,23 72,28 81,19 70,30 81,19 81,19
84,16 79,21 98,2 98,2 91,9 92,8 89,11 84,16 72,28 88,12 75,25 81,19 81,19 98,2 93,7 97,3 95,5 96,4 94,6 98,2 100,0 95,5 99,1 95,5 98,2
83,17 94,6 93,7 86,14 88,12 87,13 72,28 78,22 76,24 85,15 99,1 82,18 84,16 95,5 80,20 74,26 79,21 85,15 86,14 78,22 55,45 88,12 73,27 72,28 85,15
67,33 76,24 78,22 82,18 81,19 74,26 69,31 72,28 67,33 65,35 62,38 73,27 73,27 84,16 76,24 77,23 82,18 79,21 70,30 69,31 72,28 67,33 66,34 46,54 68,32
73,27 74,26 69,31 91,9 69,31 68,32 70,30 60,40 81,19 83,17 70,30 57,43 56,44 60,40 57,43 50,50 56,44 44,56 53,47 41,59 51,49 36,64 48,52 54,46 54,46
86,14 86,14 99,1 94,6 100,0 100,0 100,0 100,0 100,0 100,0 100,0 100,0 100,0 100,0 100,0 100,0 100,0 100,0 100,0 100,0 100,0 100,0 100,0 100,0 100,0
79,21 78,22 77,23 57,43 70,30 63,37 61,39 61,39 89,11 85,15 71,29 83,17 77,23 84,16 78,22 76,24 81,19 65,35 60,40 60,40 72,28 56,44 46,54 54,46 51,49
72,28 77,23 88,12 74,26 91,9 77,23 82,18 81,19 70,30 79,21 91,9 87,13 94,6 92,8 87,13 84,16 85,15 95,5 92,8 85,15 83,17 81,19 72,28 60,40 70,30
95,5 100,0 95,5 100,0 96,4 86,14 85,15 97,3 84,16 96,4 100,0 83,17 89,11 96,4 99,1 100,0 100,0 100,0 100,0 100,0 100,0 100,0 100,0 100,0 100,0
61,39 63,37 69,31 53,47 59,41 65,35 47,53 49,51 41,59 72,28 35,65 54,46 50,50 49,51 39,61 39,61 64,36 38,62 53,47 56,44 47,53 36,64 43,57 57,43 48,52
86,14 98,2 91,9 90,10 97,3 100,0 100,0 98,2 99,1 95,5 95,5 91,9 77,23 64,36 69,31 84,16 74,26 61,39 58,42 47,53 55,45 50,50 56,44 47,53 46,54
92,8 93,7 87,13 91,9 100,0 80,20 96,4 100,0 100,0 96,4 95,5 87,13 96,4 77,23 94,6 95,5 99,1 99,1 98,2 100,0 100,0 100,0 100,0 100,0 100,0
76,24 66,34 81,19 87,13 63,37 84,16 84,16 94,6 94,6 89,11 48,52 85,15 98,2 81,19 98,2 94,6 83,17 98,2 89,11 90,10 87,13 96,4 91,9 89,11 73,27
47,53 46,54 56,44 33,67 50,50 42,58 54,46 45,55 39,61 60,40 64,36 51,49 69,31 53,47 79,21 63,37 65,35 75,25 79,21 72,28 74,26 67,33 64,36 70,30 74,26
62,38 67,33 65,35 71,29 52,48 50,50 69,31 57,43 59,41 75,25 81,19 77,23 76,24 49,51 73,27 73,27 69,31 87,13 86,14 93,7 86,14 97,3 96,4 83,17 84,16
77,23 63,37 74,26 84,16 83,17 93,7 89,11 93,7 85,15 96,4 93,7 89,11 91,9 94,6 87,13 94,6 78,22 92,8 90,10 85,15 76,24 53,47 76,24 79,21 79,21
70,30 82,18 59,41 78,22 72,28 69,31 73,27 79,21 66,34 63,37 64,36 59,41 58,42 66,34 75,25 74,26 71,29 78,22 86,14 88,12 84,16 65,35 74,26 65,35 82,18
98,2 100,0 100,0 100,0 100,0 87,13 82,18 96,4 97,3 95,5 86,14 92,8 100,0 95,5 93,7 100,0 100,0 100,0 100,0 100,0 99,1 100,0 100,0 100,0 100,0
100,0 99,1 71,29 99,1 93,7 97,3 96,4 100,0 97,3 100,0 100,0 100,0 100,0 100,0 100,0 100,0 100,0 100,0 100,0 100,0 100,0 100,0 100,0 100,0 100,0
69,31 74,26 65,35 97,3 86,14 84,16 80,20 69,31 52,48 73,27 65,35 46,54 69,31 66,34 50,50 58,42 46,54 68,32 69,31 65,35 63,37 55,45 54,46 54,46 72,28
45,55 32,68 45,55 48,52 50,50 52,48 50,50 67,33 77,23 38,62 52,48 77,23 70,30 80,20 94,6 83,17 95,5 82,18 86,14 85,15 91,9 87,13 89,11 92,8 81,19
33,67 39,61 33,67 65,35 51,49 42,58 43,57 60,40 35,65 68,32 58,42 39,61 76,24 61,39 53,47 69,31 66,34 81,19 76,24 61,39 54,46 48,52 51,49 52,48 74,26
88,12 78,22 89,11 80,20 93,7 92,8 98,2 86,14 99,1 100,0 100,0 100,0 100,0 100,0 100,0 100,0 100,0 100,0 100,0 100,0 100,0 100,0 100,0 100,0 100,0
87,13 85,15 93,7 81,19 90,10 96,4 91,9 94,6 98,2 89,11 97,3 93,7 95,5 88,12 100,0 98,2 100,0 99,1 95,5 100,0 93,7 95,5 93,7 84,16 86,14
87,13 86,14 91,9 79,21 87,13 82,18 96,4 96,4 87,13 73,27 87,13 74,26 70,30 95,5 93,7 83,17 87,13 67,33 69,31 54,46 51,49 66,34 46,54 56,44 47,53
78,22 77,23 97,3 88,12 91,9 78,22 83,17 83,17 57,43 39,61 51,49 77,23 55,45 79,21 78,22 63,37 67,33 65,35 57,43 72,28 65,35 73,27 77,23 57,43 60,40
94,6 96,4 99,1 97,3 100,0 97,3 99,1 100,0 100,0 100,0 100,0 91,9 93,7 93,7 98,2 94,6 100,0 100,0 100,0 100,0 100,0 100,0 100,0 100,0 100,0
69,31 67,33 62,38 71,29 72,28 80,20 78,22 62,38 77,23 81,19 94,6 89,11 92,8 96,4 98,2 90,10 88,12 95,5 84,16 81,19 81,19 86,14 85,15 86,14 91,9
60,40 66,34 74,26 84,16 75,25 62,38 74,26 69,31 88,12 61,39 65,35 76,24 61,39 81,19 86,14 98,2 85,15 82,18 83,17 92,8 81,19 91,9 90,10 94,6 95,5
94,6 93,7 99,1 74,26 85,15 91,9 71,29 66,34 68,32 78,22 75,25 74,26 54,46 59,41 71,29 70,30 67,33 68,32 76,24 76,24 76,24 61,39 56,44 51,49 48,52
82,18 80,20 93,7 94,6 95,5 92,8 94,6 94,6 96,4 87,13 75,25 99,1 83,17 81,19 82,18 84,16 87,13 93,7 97,3 92,8 97,3 92,8 100,0 100,0 100,0
100,0 99,1 98,2 99,1 97,3 95,5 100,0 100,0 99,1 100,0 97,3 89,11 87,13 99,1 93,7 100,0 98,2 91,9 98,2 99,1 95,5 100,0 100,0 100,0 100,0
74,26 79,21 93,7 86,14 88,12 77,23 86,14 96,4 88,12 75,25 85,15 92,8 87,13 88,12 92,8 81,19 100,0 100,0 100,0 100,0 100,0 100,0 100,0 100,0 100,0
23,77 28,72 33,67 34,66 38,62 24,76 43,57 54,46 46,54 57,43 43,57 73,27 61,39 65,35 55,45 71,29 73,27 60,40 46,54 47,53 47,53 55,45 72,28 75,25 74,26
76,24 70,30 63,37 45,55 46,54 80,20 63,37 56,44 53,47 39,61 66,34 80,20 75,25 57,43 69,31 71,29 74,26 68,32 66,34 52,48 67,33 69,31 52,48 62,38 52,48
94,6 89,11 98,2 97,3 100,0 98,2 100,0 97,3 100,0 95,5 81,19 87,13 98,2 100,0 100,0 100,0 100,0 100,0 99,1 100,0 100,0 100,0 100,0 100,0 100,0
57,43 71,29 37,63 48,52 67,33 50,50 53,47 58,42 54,46 72,28 79,21 75,25 62,38 84,16 68,32 84,16 85,15 72,28 94,6 84,16 79,21 70,30 76,24 72,28 66,34
82,18 93,7 95,5 91,9 69,31 79,21 53,47 49,51 67,33 53,47 60,40 59,41 72,28 75,25 64,36 74,26 88,12 80,20 79,21 72,28 65,35 61,39 57,43 79,21 69,31
91,9 84,16 89,11 94,6 65,35 86,14 79,21 64,36 89,11 82,18 93,7 90,10 90,10 96,4 89,11 80,20 88,12 83,17 88,12 94,6 86,14 93,7 87,13 88,12 94,6
91,9 91,9 88,12 78,22 76,24 98,2 95,5 97,3 97,3 97,3 100,0 100,0 100,0 100,0 100,0 98,2 94,6 95,5 100,0 100,0 100,0 100,0 100,0 100,0 100,0
99,1 98,2 93,7 94,6 92,8 89,11 97,3 100,0 98,2 97,3 98,2 100,0 100,0 100,0 100,0 100,0 100,0 100,0 100,0 100,0 100,0 100,0 100,0 100,0 100,0
37,63 41,59 28,72 57,43 55,45 51,49 68,32 53,47 60,40 61,39 82,18 76,24 80,20 79,21 70,30 69,31 79,21 76,24 81,19 63,37 50,50 60,40 55,45 69,31 57,43
42,58 50,50 37,63 67,33 46,54 74,26 55,45 71,29 59,41 57,43 64,36 67,33 77,23 57,43 59,41 69,31 69,31 66,34 72,28 74,26 69,31 72,28 63,37 64,36 76,24
85,15 62,38 81,19 91,9 84,16 84,16 97,3 82,18 85,15 86,14 82,18 92,8 93,7 97,3 78,22 96,4 88,12 100,0 100,0 100,0 99,1 100,0 100,0 100,0 100,0
48,52 35,65 57,43 53,47 46,54 42,58 34,66 61,39 36,64 54,46 44,56 62,38 78,22 75,25 88,12 91,9 87,13 88,12 71,29 53,47 60,40 66,34 54,46 44,56 48,52
94,6 93,7 99,1 94,6 89,11 88,12 87,13 100,0 100,0 100,0 100,0 100,0 100,0 100,0 100,0 100,0 100,0 100,0 100,0 100,0 100,0 100,0 100,0 100,0 100,0
72,28 63,37 66,34 87,13 76,24 93,7 63,37 75,25 92,8 61,39 66,34 84,16 47,53 74,26 74,26 74,26 77,23 67,33 63,37 68,32 71,29 81,19 87,13 77,23 77,23
94,6 93,7 96,4 98,2 100,0 100,0 100,0 93,7 82,18 81,19 86,14 95,5 88,12 89,11 81,19 64,36 69,31 80,20 73,27 72,28 76,24 82,18 89,11 77,23 79,21
99,1 97,3 97,3 92,8 99,1 92,8 100,0 100,0 99,1 85,15 95,5 86,14 88,12 84,16 94,6 91,9 96,4 97,3 99,1 100,0 100,0 99,1 95,5 96,4 95,5
76,24 87,13 79,21 93,7 83,17 87,13 91,9 60,40 66,34 88,12 84,16 99,1 95,5 90,10 85,15 80,20 77,23 58,42 63,37 56,44 61,39 48,52 64,36 65,35 67,33
66,34 62,38 59,41 76,24 83,17 71,29 63,37 79,21 88,12 80,20 88,12 86,14 93,7 93,7 89,11 84,16 91,9 93,7 97,3 91,9 87,13 81,19 96,4 88,12 89,11
86,14 92,8 71,29 85,15 92,8 89,11 98,2 78,22 87,13 89,11 92,8 89,11 100,0 98,2 79,21 97,3 100,0 100,0 98,2 89,11 78,22 89,11 89,11 87,13 88,12
54,46 56,44 72,28 68,32 51,49 47,53 65,35 53,47 61,39 88,12 81,19 60,40 81,19 81,19 93,7 82,18 89,11 78,22 90,10 84,16 85,15 85,15 78,22 87,13 87,13
42,58 41,59 32,68 33,67 51,49 61,39 51,49 62,38 76,24 87,13 89,11 77,23 80,20 76,24 84,16 95,5 85,15 77,23 90,10 94,6 100,0 98,2 95,5 93,7 90,10
90,10 95,5 94,6 100,0 93,7 95,5 95,5 92,8 94,6 97,3 87,13 58,42 82,18 86,14 71,29 87,13 80,20 80,20 72,28 68,32 67,33 73,27 72,28 79,21 86,14
54,46 71,29 70,30 77,23 75,25 59,41 57,43 76,24 83,17 70,30 49,51 42,58 59,41 54,46 41,59 54,46 66,34 65,35 67,33 52,48 58,42 58,42 38,62 61,39 53,47
76,24 80,20 82,18 88,12 76,24 59,41 78,22 88,12 70,30 73,27 89,11 83,17 92,8 79,21 94,6 97,3 99,1 98,2 93,7 87,13 87,13 97,3 94,6 88,12 82,18
94,6 90,10 95,5 98,2 97,3 97,3 90,10 91,9 82,18 75,25 70,30 79,21 65,35 65,35 51,49 57,43 68,32 59,41 62,38 69,31 51,49 55,45 65,35 63,37 62,38
61,39 55,45 70,30 52,48 66,34 72,28 38,62 42,58 52,48 65,35 42,58 57,43 65,35 76,24 72,28 80,20 84,16 81,19 76,24 76,24 80,20 73,27 77,23 79,21 84,16
64,36 77,23 86,14 87,13 93,7 86,14 96,4 97,3 100,0 98,2 94,6 93,7 98,2 95,5 86,14 91,9 97,3 86,14 99,1 98,2 97,3 99,1 98,2 99,1 99,1
85,15 79,21 71,29 78,22 81,19 85,15 63,37 91,9 97,3 93,7 94,6 95,5 91,9 95,5 96,4 94,6 97,3 95,5 98,2 97,3 100,0 97,3 97,3 98,2 99,1
41,59 32,68 37,63 35,65 29,71 25,75 54,46 76,24 68,32 78,22 60,40 80,20 55,45 77,23 79,21 82,18 78,22 88,12 74,26 83,17 61,39 81,19 74,26 89,11 75,25
78,22 84,16 87,13 61,39 92,8 93,7 91,9 90,10 83,17 77,23 91,9 52,48 57,43 69,31 62,38 75,25 91,9 87,13 90,10 87,13 88,12 88,12 93,7 96,4 93,7
99,1 100,0 93,7 99,1 98,2 87,13 95,5 100,0 93,7 97,3 98,2 100,0 100,0 100,0 100,0 100,0 100,0 100,0 100,0 100,0 100,0 100,0 100,0 100,0 100,0
82,18 89,11 83,17 99,1 93,7 72,28 84,16 95,5 85,15 83,17 88,12 99,1 76,24 99,1 86,14 85,15 90,10 85,15 93,7 77,23 79,21 81,19 83,17 94,6 89,11
95,5 97,3 79,21 83,17 99,1 95,5 92,8 100,0 100,0 100,0 96,4 93,7 98,2 99,1 94,6 89,11 95,5 100,0 88,12 91,9 84,16 98,2 99,1 92,8 98,2
70,30 70,30 74,26 67,33 58,42 71,29 71,29 67,33 59,41 78,22 69,31 77,23 92,8 78,22 74,26 73,27 80,20 89,11 98,2 90,10 90,10 90,10 90,10 86,14 87,13
87,13 89,11 86,14 81,19 88,12 93,7 62,38 73,27 80,20 83,17 84,16 87,13 88,12 92,8 83,17 66,34 73,27 61,39 85,15 86,14 100,0 93,7 93,7 93,7 96,4
88,12 86,14 90,10 86,14 92,8 100,0 95,5 100,0 100,0 92,8 84,16 87,13 87,13 88,12 88,12 91,9 87,13 92,8 92,8 93,7 87,13 80,20 88,12 86,14 88,12
52,48 63,37 63,37 49,51 82,18 57,43 58,42 47,53 46,54 53,47 78,22 71,29 81,19 77,23 77,23 77,23 92,8 96,4 94,6 88,12 82,18 86,14 91,9 96,4 93,7
74,26 67,33 84,16 73,27 91,9 98,2 94,6 79,21 90,10 83,17 76,24 68,32 50,50 68,32 64,36 51,49 55,45 61,39 56,44 67,33 64,36 61,39 56,44 68,32 73,27
95,5 90,10 98,2 100,0 97,3 95,5 95,5 98,2 99,1 95,5 94,6 80,20 91,9 82,18 77,23 78,22 67,33 62,38 49,51 67,33 51,49 82,18 70,30 80,20 73,27
80,20 79,21 51,49 83,17 65,35 80,20 87,13 73,27 57,43 93,7 86,14 88,12 87,13 81,19 95,5 97,3 100,0 100,0 100,0 100,0 100,0 100,0 100,0 100,0 100,0
83,17 85,15 88,12 96,4 97,3 93,7 94,6 86,14 95,5 100,0 100,0 100,0 100,0 100,0 100,0 100,0 100,0 100,0 100,0 100,0 100,0 100,0 100,0 100,0 100,0
88,12 85,15 76,24 77,23 93,7 66,34 91,9 87,13 88,12 70,30 93,7 100,0 90,10 83,17 93,7 96,4 93,7 97,3 92,8 90,10 88,12 82,18 87,13 90,10 82,18
96,4 98,2 98,2 94,6 93,7 100,0 97,3 100,0 100,0 100,0 100,0 100,0 100,0 100,0 100,0 100,0 100,0 100,0 100,0 100,0 100,0 100,0 100,0 100,0 100,0
100,0 97,3 95,5 100,0 100,0 100,0 100,0 81,19 97,3 100,0 100,0 96,4 100,0 100,0 100,0 100,0 100,0 100,0 100,0 100,0 100,0 100,0 100,0 100,0 100,0
98,2 100,0 100,0 100,0 100,0 87,13 83,17 78,22 94,6 97,3 92,8 80,20 72,28 97,3 85,15 79,21 85,15 87,13 72,28 74,26 82,18 55,45 55,45 58,42 57,43
94,6 95,5 90,10 97,3 100,0 100,0 100,0 100,0 100,0 100,0 100,0 100,0 100,0 100,0 100,0 100,0 100,0 100,0 100,0 100,0 100,0 100,0 100,0 100,0 100,0
79,21 91,9 92,8 96,4 85,15 93,7 97,3 100,0 100,0 93,7 92,8 98,2 97,3 96,4 88,12 92,8 94,6 87,13 85,15 86,14 89,11 85,15 90,10 93,7 89,11
89,11 95,5 88,12 69,31 75,25 80,20 86,14 94,6 100,0 100,0 100,0 100,0 100,0 100,0 100,0 100,0 100,0 100,0 100,0 100,0 100,0 100,0 100,0 100,0 100,0
96,4 99,1 100,0 94,6 97,3 92,8 97,3 100,0 99,1 100,0 100,0 100,0 100,0 100,0 100,0 100,0 100,0 100,0 100,0 100,0 100,0 100,0 100,0 100,0 100,0
99,1 97,3 94,6 90,10 100,0 96,4 93,7 100,0 98,2 100,0 100,0 100,0 100,0 100,0 100,0 100,0 100,0 100,0 100,0 100,0 100,0 100,0 100,0 100,0 100,0
99,1 100,0 100,0 99,1 94,6 87,13 100,0 100,0 100,0 97,3 88,12 96,4 100,0 98,2 97,3 100,0 100,0 100,0 96,4 100,0 98,2 100,0 97,3 100,0 97,3
79,21 82,18 70,30 55,45 74,26 63,37 72,28 69,31 79,21 65,35 73,27 73,27 75,25 61,39 66,34 76,24 74,26 67,33 78,22 70,30 67,33 73,27 76,24 85,15 76,24
96,4 97,3 99,1 100,0 100,0 100,0 95,5 97,3 98,2 100,0 100,0 100,0 100,0 100,0 100,0 100,0 100,0 100,0 100,0 100,0 100,0 100,0 100,0 100,0 100,0
83,17 86,14 91,9 93,7 90,10 98,2 96,4 91,9 77,23 61,39 98,2 89,11 64,36 69,31 80,20 60,40 73,27 60,40 69,31 51,49 37,63 40,60 54,46 49,51 52,48
61,39 63,37 70,30 50,50 59,41 85,15 75,25 68,32 79,21 59,41 79,21 82,18 84,16 77,23 85,15 86,14 83,17 85,15 85,15 89,11 96,4 96,4 84,16 89,11 80,20
75,25 80,20 86,14 70,30 56,44 93,7 74,26 78,22 71,29 79,21 81,19 57,43 61,39 66,34 84,16 79,21 68,32 72,28 66,34 75,25 66,34 61,39 54,46 58,42 41,59
98,2 97,3 81,19 82,18 100,0 100,0 100,0 100,0 100,0 100,0 100,0 100,0 100,0 100,0 100,0 100,0 100,0 100,0 100,0 100,0 100,0 100,0 100,0 100,0 100,0
90,10 87,13 80,20 83,17 97,3 84,16 77,23 82,18 99,1 90,10 80,20 69,31 78,22 78,22 88,12 72,28 68,32 78,22 82,18 82,18 76,24 82,18 73,27 77,23 74,26
84,16 90,10 87,13 93,7 100,0 100,0 100,0 100,0 100,0 100,0 100,0 100,0 100,0 100,0 100,0 100,0 100,0 100,0 100,0 100,0 100,0 100,0 100,0 100,0 100,0
90,10 84,16 84,16 83,17 70,30 80,20 75,25 81,19 85,15 72,28 74,26 86,14 100,0 96,4 97,3 96,4 87,13 97,3 98,2 100,0 100,0 96,4 100,0 100,0 100,0
61,39 51,49 88,12 65,35 68,32 71,29 58,42 73,27 52,48 77,23 88,12 89,11 92,8 75,25 93,7 97,3 90,10 98,2 90,10 95,5 95,5 96,4 95,5 83,17 94,6
86,14 91,9 92,8 82,18 92,8 99,1 97,3 94,6 95,5 92,8 99,1 96,4 99,1 97,3 100,0 98,2 98,2 91,9 84,16 100,0 100,0 100,0 100,0 100,0 100,0
99,1 99,1 100,0 98,2 90,10 93,7 98,2 96,4 97,3 92,8 93,7 95,5 98,2 96,4 100,0 99,1 97,3 88,12 86,14 91,9 96,4 95,5 99,1 100,0 98,2
93,7 97,3 100,0 96,4 99,1 94,6 86,14 98,2 98,2 84,16 77,23 85,15 95,5 91,9 90,10 91,9 99,1 100,0 98,2 98,2 95,5 81,19 87,13 85,15 83,17
89,11 84,16 89,11 91,9 90,10 89,11 74,26 84,16 68,32 74,26 54,46 69,31 61,39 83,17 60,40 67,33 65,35 63,37 81,19 60,40 80,20 85,15 86,14 83,17 93,7
99,1 100,0 91,9 90,10 99,1 95,5 95,5 97,3 96,4 100,0 100,0 100,0 100,0 100,0 100,0 100,0 100,0 100,0 100,0 100,0 100,0 100,0 100,0 100,0 100,0
48,52 46,54 34,66 45,55 63,37 61,39 59,41 35,65 43,57 34,66 38,62 41,59 36,64 37,63 58,42 65,35 74,26 71,29 63,37 71,29 64,36 69,31 68,32 69,31 77,23
34,66 23,77 39,61 46,54 37,63 42,58 46,54 67,33 59,41 61,39 62,38 63,37 74,26 71,29 66,34 75,25 79,21 81,19 81,19 73,27 72,28 77,23 71,29 82,18 66,34
85,15 93,7 99,1 97,3 87,13 74,26 70,30 83,17 72,28 78,22 66,34 71,29 68,32 77,23 80,20 94,6 99,1 93,7 96,4 99,1 93,7 98,2 99,1 99,1 100,0
87,13 86,14 87,13 94,6 88,12 83,17 87,13 93,7 86,14 93,7 90,10 77,23 74,26 67,33 71,29 58,42 57,43 58,42 51,49 61,39 57,43 38,62 36,64 31,69 31,69
91,9 95,5 98,2 99,1 91,9 94,6 93,7 98,2 81,19 84,16 95,5 91,9 89,11 84,16 84,16 93,7 98,2 96,4 80,20 81,19 69,31 68,32 72,28 71,29 78,22
59,41 69,31 34,66 72,28 58,42 63,37 75,25 74,26 85,15 100,0 98,2 100,0 100,0 100,0 100,0 100,0 100,0 100,0 100,0 100,0 100,0 100,0 100,0 100,0 100,0
89,11 90,10 79,21 95,5 87,13 73,27 72,28 83,17 81,19 82,18 86,14 83,17 95,5 92,8 87,13 95,5 87,13 99,1 95,5 97,3 100,0 98,2 97,3 96,4 100,0
66,34 54,46 53,47 78,22 81,19 75,25 85,15 66,34 59,41 60,40 63,37 57,43 64,36 56,44 72,28 72,28 71,29 56,44 65,35 80,20 62,38 68,32 77,23 91,9 85,15
57,43 68,32 74,26 59,41 81,19 83,17 82,18 79,21 82,18 75,25 68,32 71,29 71,29 50,50 63,37 62,38 44,56 36,64 27,73 27,73 26,74 33,67 14,86 12,88 9,91
93,7 91,9 100,0 92,8 77,23 85,15 93,7 89,11 91,9 87,13 74,26 85,15 92,8 78,22 80,20 72,28 87,13 77,23 83,17 94,6 92,8 88,12 95,5 90,10 96,4
92,8 93,7 91,9 100,0 100,0 96,4 95,5 100,0 100,0 100,0 100,0 100,0 100,0 100,0 100,0 100,0 100,0 100,0 100,0 100,0 100,0 100,0 100,0 100,0 100,0
77,23 71,29 72,28 75,25 63,37 67,33 54,46 43,57 50,50 57,43 65,35 53,47 42,58 53,47 48,52 40,60 51,49 48,52 46,54 69,31 55,45 68,32 69,31 64,36 78,22
70,30 66,34 70,30 40,60 65,35 79,21 68,32 66,34 57,43 67,33 60,40 41,59 60,40 66,34 80,20 43,57 41,59 53,47 79,21 39,61 50,50 47,53 48,52 60,40 51,49
47,53 52,48 74,26 76,24 72,28 56,44 51,49 74,26 32,68 52,48 47,53 64,36 39,61 53,47 55,45 53,47 61,39 78,22 65,35 67,33 50,50 45,55 55,45 67,33 62,38
50,50 47,53 53,47 52,48 68,32 40,60 34,66 47,53 46,54 58,42 58,42 74,26 77,23 85,15 82,18 80,20 75,25 85,15 78,22 92,8 76,24 86,14 82,18 85,15 89,11
84,16 98,2 76,24 99,1 95,5 94,6 76,24 84,16 89,11 93,7 97,3 97,3 100,0 100,0 100,0 100,0 100,0 100,0 100,0 100,0 100,0 100,0 100,0 100,0 100,0
97,3 95,5 100,0 100,0 98,2 97,3 97,3 99,1 87,13 99,1 93,7 98,2 86,14 79,21 95,5 84,16 84,16 91,9 99,1 95,5 94,6 100,0 100,0 97,3 100,0
97,3 99,1 100,0 100,0 92,8 97,3 94,6 97,3 88,12 84,16 93,7 68,32 80,20 78,22 78,22 84,16 87,13 72,28 83,17 64,36 66,34 70,30 75,25 66,34 68,32
100,0 100,0 99,1 97,3 92,8 98,2 100,0 95,5 87,13 100,0 100,0 100,0 95,5 83,17 98,2 85,15 96,4 97,3 99,1 100,0 100,0 100,0 100,0 100,0 100,0
88,12 81,19 94,6 98,2 95,5 100,0 92,8 89,11 85,15 92,8 99,1 91,9 100,0 100,0 100,0 100,0 100,0 100,0 100,0 100,0 100,0 100,0 100,0 100,0 100,0
94,6 95,5 100,0 99,1 98,2 82,18 100,0 97,3 100,0 100,0 98,2 88,12 97,3 90,10 87,13 76,24 74,26 84,16 79,21 83,17 81,19 58,42 54,46 53,47 55,45
90,10 84,16 79,21 78,22 75,25 88,12 96,4 94,6 92,8 100,0 95,5 98,2 94,6 98,2 100,0 100,0 100,0 100,0 100,0 100,0 100,0 100,0 100,0 100,0 100,0
93,7 92,8 96,4 92,8 95,5 87,13 84,16 83,17 97,3 90,10 87,13 86,14 88,12 91,9 100,0 92,8 90,10 85,15 92,8 87,13 84,16 95,5 83,17 69,31 89,11
72,28 83,17 66,34 87,13 87,13 79,21 74,26 79,21 88,12 78,22 83,17 74,26 75,25 84,16 85,15 88,12 85,15 84,16 85,15 84,16 96,4 98,2 99,1 97,3 94,6
64,36 61,39 69,31 83,17 56,44 66,34 95,5 71,29 78,22 77,23 60,40 65,35 57,43 29,71 36,64 40,60 40,60 53,47 41,59 41,59 45,55 41,59 31,69 37,63 46,54
86,14 87,13 72,28 90,10 77,23 78,22 65,35 76,24 84,16 71,29 63,37 93,7 71,29 80,20 90,10 92,8 86,14 64,36 82,18 66,34 71,29 66,34 77,23 67,33 64,36
84,16 91,9 71,29 94,6 92,8 95,5 89,11 97,3 92,8 90,10 95,5 100,0 99,1 96,4 100,0 99,1 98,2 100,0 98,2 93,7 93,7 94,6 95,5 99,1 96,4
79,21 78,22 79,21 49,51 89,11 74,26 68,32 98,2 92,8 82,18 85,15 89,11 96,4 95,5 86,14 90,10 92,8 91,9 94,6 98,2 99,1 95,5 95,5 93,7 90,10
92,8 85,15 73,27 85,15 72,28 70,30 84,16 93,7 84,16 76,24 88,12 95,5 85,15 90,10 86,14 86,14 86,14 88,12 91,9 82,18 84,16 86,14 94,6 94,6 89,11
91,9 94,6 98,2 97,3 98,2 98,2 92,8 98,2 79,21 87,13 99,1 94,6 96,4 92,8 91,9 87,13 86,14 85,15 80,20 87,13 83,17 91,9 81,19 82,18 87,13
90,10 81,19 92,8 74,26 78,22 74,26 86,14 85,15 81,19 86,14 82,18 69,31 67,33 68,32 80,20 64,36 54,46 70,30 58,42 59,41 72,28 36,64 39,61 49,51 32,68
80,20 77,23 80,20 76,24 89,11 83,17 66,34 71,29 73,27 54,46 68,32 81,19 61,39 90,10 90,10 83,17 92,8 85,15 94,6 81,19 85,15 88,12 86,14 85,15 85,15
99,1 99,1 95,5 100,0 83,17 96,4 100,0 99,1 97,3 95,5 97,3 90,10 90,10 95,5 93,7 95,5 84,16 84,16 86,14 78,22 78,22 75,25 72,28 78,22 78,22
89,11 97,3 94,6 85,15 83,17 68,32 78,22 82,18 81,19 90,10 76,24 62,38 80,20 91,9 62,38 46,54 52,48 64,36 68,32 62,38 63,37 55,45 50,50 52,48 48,52
82,18 80,20 82,18 90,10 97,3 91,9 91,9 83,17 80,20 67,33 88,12 83,17 97,3 90,10 94,6 97,3 98,2 94,6 99,1 99,1 97,3 99,1 99,1 96,4 100,0
28,72 21,79 46,54 39,61 51,49 53,47 44,56 69,31 51,49 74,26 56,44 64,36 44,56 55,45 55,45 52,48 66,34 65,35 83,17 73,27 74,26 75,25 90,10 73,27 73,27
91,9 86,14 71,29 89,11 83,17 93,7 87,13 64,36 88,12 84,16 93,7 98,2 83,17 89,11 80,20 74,26 65,35 59,41 71,29 78,22 60,40 72,28 73,27 57,43 51,49
87,13 87,13 93,7 59,41 84,16 76,24 85,15 81,19 94,6 85,15 79,21 85,15 95,5 82,18 88,12 94,6 84,16 89,11 83,17 76,24 74,26 81,19 74,26 70,30 85,15
78,22 87,13 82,18 90,10 90,10 91,9 89,11 94,6 84,16 87,13 93,7 81,19 94,6 100,0 96,4 94,6 100,0 100,0 98,2 98,2 100,0 98,2 96,4 97,3 88,12
64,36 58,42 51,49 58,42 56,44 79,21 70,30 83,17 92,8 58,42 72,28 85,15 87,13 61,39 82,18 81,19 69,31 70,30 77,23 61,39 65,35 59,41 65,35 74,26 72,28
88,12 86,14 71,29 82,18 68,32 85,15 92,8 80,20 87,13 87,13 65,35 78,22 80,20 77,23 77,23 73,27 56,44 82,18 86,14 85,15 91,9 79,21 99,1 96,4 96,4
94,6 98,2 72,28 93,7 93,7 77,23 81,19 74,26 87,13 98,2 85,15 89,11 71,29 90,10 89,11 89,11 79,21 67,33 92,8 90,10 96,4 93,7 88,12 87,13 95,5
92,8 100,0 94,6 91,9 90,10 80,20 75,25 92,8 82,18 86,14 92,8 82,18 94,6 84,16 95,5 92,8 88,12 96,4 96,4 93,7 90,10 93,7 79,21 88,12 78,22
75,25 87,13 68,32 68,32 61,39 65,35 71,29 65,35 83,17 88,12 91,9 83,17 68,32 85,15 82,18 79,21 79,21 93,7 81,19 77,23 87,13 86,14 94,6 86,14 80,20
96,4 94,6 98,2 98,2 98,2 98,2 99,1 100,0 83,17 90,10 91,9 94,6 99,1 86,14 100,0 99,1 100,0 98,2 94,6 100,0 100,0 100,0 100,0 100,0 100,0
90,10 86,14 92,8 80,20 95,5 99,1 98,2 99,1 100,0 96,4 93,7 86,14 97,3 98,2 89,11 96,4 99,1 96,4 92,8 99,1 92,8 98,2 100,0 97,3 100,0
55,45 42,58 62,38 70,30 90,10 58,42 85,15 84,16 82,18 95,5 79,21 75,25 71,29 81,19 65,35 69,31 78,22 78,22 83,17 87,13 85,15 80,20 78,22 83,17 83,17
92,8 84,16 92,8 92,8 94,6 78,22 100,0 91,9 88,12 97,3 93,7 91,9 97,3 92,8 100,0 99,1 98,2 93,7 92,8 93,7 97,3 94,6 94,6 90,10 93,7
85,15 94,6 94,6 90,10 91,9 88,12 96,4 90,10 78,22 89,11 69,31 84,16 84,16 71,29 96,4 95,5 91,9 80,20 77,23 81,19 81,19 78,22 77,23 70,30 84,16
46,54 60,40 58,42 61,39 37,63 63,37 58,42 43,57 42,58 56,44 58,42 61,39 47,53 39,61 71,29 59,41 52,48 69,31 54,46 84,16 60,40 61,39 64,36 73,27 61,39
81,19 88,12 71,29 90,10 65,35 86,14 94,6 96,4 92,8 89,11 87,13 78,22 85,15 92,8 91,9 90,10 98,2 89,11 79,21 87,13 85,15 86,14 91,9 90,10 92,8
61,39 58,42 65,35 36,64 48,52 56,44 45,55 29,71 40,60 22,78 34,66 59,41 43,57 40,60 38,62 63,37 66,34 58,42 61,39 71,29 53,47 52,48 70,30 58,42 55,45
58,42 55,45 30,70 53,47 50,50 47,53 29,71 42,58 60,40 74,26 74,26 92,8 86,14 79,21 82,18 81,19 95,5 100,0 97,3 99,1 99,1 99,1 100,0 100,0 100,0
70,30 64,36 71,29 78,22 59,41 68,32 59,41 65,35 49,51 47,53 39,61 50,50 71,29 52,48 58,42 86,14 56,44 64,36 47,53 82,18 83,17 69,31 84,16 81,19 79,21
28,72 33,67 31,69 69,31 64,36 60,40 47,53 61,39 44,56 60,40 41,59 48,52 65,35 60,40 65,35 61,39 49,51 66,34 54,46 59,41 68,32 54,46 53,47 63,37 73,27
89,11 92,8 84,16 57,43 91,9 91,9 65,35 62,38 82,18 73,27 77,23 79,21 81,19 61,39 30,70 50,50 66,34 52,48 63,37 61,39 70,30 75,25 76,24 79,21 70,30
95,5 95,5 78,22 95,5 74,26 94,6 66,34 81,19 92,8 95,5 83,17 70,30 87,13 82,18 88,12 96,4 93,7 81,19 89,11 86,14 94,6 90,10 92,8 89,11 88,12
95,5 93,7 98,2 98,2 92,8 98,2 94,6 95,5 88,12 87,13 94,6 99,1 94,6 100,0 87,13 98,2 99,1 100,0 100,0 100,0 100,0 100,0 100,0 100,0 100,0
100,0 100,0 99,1 100,0 99,1 98,2 99,1 98,2 99,1 99,1 100,0 100,0 90,10 97,3 100,0 100,0 100,0 99,1 100,0 100,0 100,0 100,0 100,0 100,0 100,0
87,13 85,15 97,3 95,5 91,9 81,19 97,3 93,7 99,1 100,0 100,0 100,0 100,0 100,0 100,0 100,0 100,0 100,0 100,0 100,0 100,0 100,0 100,0 100,0 100,0
99,1 100,0 100,0 98,2 100,0 100,0 90,10 99,1 90,10 88,12 78,22 82,18 83,17 84,16 73,27 72,28 82,18 81,19 74,26 66,34 68,32 66,34 65,35 65,35 56,44
86,14 84,16 87,13 59,41 66,34 89,11 69,31 60,40 74,26 72,28 54,46 79,21 93,7 80,20 90,10 78,22 84,16 91,9 68,32 79,21 76,24 85,15 83,17 89,11 87,13
91,9 87,13 93,7 92,8 97,3 81,19 97,3 95,5 98,2 89,11 100,0 94,6 82,18 96,4 82,18 80,20 90,10 93,7 89,11 96,4 97,3 91,9 86,14 88,12 69,31
91,9 92,8 83,17 96,4 96,4 99,1 99,1 100,0 100,0 100,0 100,0 100,0 100,0 100,0 100,0 100,0 100,0 100,0 100,0 100,0 100,0 100,0 100,0 100,0 100,0
89,11 85,15 76,24 79,21 71,29 84,16 87,13 83,17 86,14 61,39 70,30 66,34 82,18 70,30 83,17 73,27 74,26 94,6 96,4 93,7 92,8 94,6 95,5 98,2 98,2
87,13 88,12 70,30 87,13 87,13 77,23 83,17 80,20 72,28 82,18 63,37 54,46 72,28 76,24 82,18 76,24 88,12 87,13 66,34 73,27 75,25 68,32 77,23 69,31 68,32
100,0 100,0 100,0 98,2 90,10 94,6 99,1 92,8 100,0 100,0 99,1 99,1 100,0 100,0 100,0 100,0 100,0 100,0 100,0 100,0 100,0 100,0 100,0 100,0 100,0
100,0 100,0 100,0 100,0 100,0 99,1 96,4 97,3 95,5 92,8 100,0 90,10 99,1 95,5 92,8 79,21 86,14 82,18 87,13 94,6 98,2 97,3 97,3 100,0 100,0
84,16 92,8 87,13 86,14 85,15 82,18 86,14 79,21 91,9 81,19 92,8 93,7 98,2 100,0 100,0 100,0 100,0 100,0 100,0 100,0 100,0 100,0 100,0 100,0 100,0
96,4 89,11 93,7 98,2 92,8 86,14 93,7 98,2 100,0 100,0 100,0 100,0 100,0 100,0 100,0 100,0 100,0 100,0 100,0 100,0 100,0 100,0 100,0 100,0 100,0
48,52 56,44 41,59 56,44 53,47 44,56 56,44 48,52 72,28 68,32 49,51 67,33 39,61 48,52 54,46 73,27 55,45 60,40 64,36 70,30 66,34 64,36 69,31 63,37 69,31
58,42 57,43 69,31 69,31 54,46 58,42 69,31 75,25 59,41 61,39 73,27 72,28 58,42 45,55 63,37 59,41 39,61 47,53 41,59 35,65 46,54 43,57 50,50 56,44 51,49
91,9 95,5 92,8 97,3 98,2 96,4 100,0 96,4 99,1 88,12 97,3 99,1 99,1 88,12 100,0 100,0 100,0 100,0 100,0 100,0 100,0 100,0 100,0 100,0 100,0
37,63 34,66 42,58 61,39 44,56 60,40 36,64 77,23 70,30 83,17 64,36 62,38 68,32 73,27 78,22 45,55 82,18 68,32 57,43 79,21 76,24 70,30 67,33 82,18 72,28
94,6 97,3 94,6 99,1 92,8 88,12 96,4 100,0 96,4 99,1 98,2 85,15 97,3 92,8 89,11 91,9 93,7 96,4 91,9 94,6 90,10 99,1 95,5 100,0 100,0
92,8 92,8 84,16 56,44 80,20 77,23 53,47 64,36 85,15 77,23 63,37 70,30 70,30 59,41 59,41 71,29 55,45 82,18 64,36 73,27 62,38 84,16 71,29 63,37 71,29
65,35 66,34 68,32 57,43 20,80 29,71 29,71 62,38 48,52 80,20 63,37 46,54 67,33 52,48 57,43 63,37 54,46 49,51 64,36 67,33 51,49 53,47 59,41 68,32 69,31
95,5 96,4 92,8 87,13 98,2 92,8 85,15 90,10 93,7 94,6 94,6 88,12 92,8 75,25 81,19 88,12 90,10 83,17 82,18 83,17 86,14 85,15 94,6 82,18 80,20
97,3 92,8 100,0 100,0 98,2 93,7 94,6 100,0 100,0 100,0 100,0 100,0 100,0 100,0 100,0 100,0 100,0 100,0 100,0 100,0 100,0 100,0 100,0 100,0 100,0
91,9 92,8 100,0 100,0 99,1 96,4 98,2 96,4 85,15 97,3 99,1 99,1 97,3 100,0 100,0 100,0 100,0 100,0 100,0 100,0 100,0 100,0 100,0 100,0 100,0
94,6 93,7 86,14 81,19 84,16 85,15 86,14 60,40 73,27 83,17 70,30 94,6 79,21 88,12 86,14 91,9 70,30 71,29 76,24 85,15 65,35 76,24 92,8 80,20 92,8
96,4 99,1 99,1 98,2 98,2 99,1 99,1 99,1 100,0 100,0 100,0 100,0 95,5 97,3 99,1 86,14 83,17 83,17 94,6 88,12 90,10 97,3 89,11 91,9 89,11
81,19 82,18 80,20 79,21 90,10 74,26 70,30 48,52 88,12 73,27 62,38 67,33 73,27 73,27 79,21 59,41 72,28 88,12 85,15 78,22 76,24 80,20 73,27 78,22 79,21
49,51 50,50 45,55 44,56 55,45 51,49 63,37 41,59 39,61 76,24 52,48 36,64 51,49 48,52 68,32 66,34 66,34 65,35 71,29 77,23 86,14 68,32 79,21 88,12 83,17
87,13 81,19 96,4 100,0 100,0 93,7 100,0 96,4 91,9 96,4 89,11 100,0 98,2 98,2 100,0 99,1 92,8 100,0 100,0 100,0 100,0 100,0 100,0 100,0 100,0
97,3 97,3 99,1 98,2 89,11 96,4 100,0 100,0 100,0 100,0 100,0 100,0 100,0 100,0 100,0 100,0 100,0 100,0 100,0 100,0 100,0 100,0 100,0 100,0 100,0
73,27 81,19 67,33 70,30 72,28 80,20 69,31 64,36 87,13 84,16 68,32 81,19 83,17 69,31 78,22 75,25 76,24 79,21 90,10 63,37 77,23 79,21 92,8 86,14 78,22
75,25 64,36 59,41 65,35 44,56 56,44 51,49 62,38 42,58 59,41 42,58 66,34 78,22 65,35 53,47 81,19 57,43 79,21 63,37 54,46 60,40 58,42 61,39 52,48 46,54
87,13 91,9 73,27 74,26 78,22 83,17 73,27 82,18 56,44 92,8 96,4 90,10 89,11 98,2 95,5 100,0 98,2 97,3 100,0 100,0 100,0 100,0 100,0 100,0 100,0
90,10 94,6 100,0 100,0 96,4 98,2 93,7 87,13 92,8 84,16 71,29 61,39 65,35 71,29 84,16 65,35 75,25 71,29 69,31 62,38 71,29 80,20 86,14 87,13 77,23
96,4 97,3 100,0 89,11 97,3 74,26 94,6 98,2 100,0 93,7 85,15 96,4 94,6 98,2 86,14 91,9 84,16 82,18 94,6 92,8 85,15 91,9 85,15 67,33 69,31
91,9 86,14 77,23 68,32 79,21 93,7 70,30 65,35 71,29 82,18 85,15 89,11 81,19 86,14 94,6 89,11 81,19 82,18 83,17 71,29 84,16 69,31 83,17 84,16 79,21
79,21 81,19 87,13 87,13 74,26 90,10 91,9 80,20 91,9 92,8 69,31 90,10 99,1 95,5 99,1 100,0 100,0 100,0 100,0 100,0 100,0 100,0 100,0 100,0 100,0
84,16 91,9 84,16 89,11 100,0 100,0 89,11 87,13 89,11 74,26 77,23 93,7 84,16 86,14 85,15 82,18 81,19 67,33 73,27 76,24 90,10 87,13 97,3 95,5 94,6
96,4 93,7 92,8 91,9 98,2 93,7 91,9 74,26 75,25 91,9 94,6 76,24 77,23 69,31 72,28 83,17 84,16 91,9 80,20 87,13 95,5 97,3 93,7 92,8 80,20
87,13 94,6 96,4 79,21 96,4 98,2 95,5 90,10 83,17 100,0 100,0 100,0 100,0 100,0 100,0 100,0 100,0 100,0 100,0 100,0 100,0 100,0 100,0 100,0 100,0
91,9 95,5 100,0 91,9 92,8 93,7 96,4 93,7 85,15 89,11 95,5 86,14 99,1 96,4 89,11 89,11 83,17 73,27 68,32 87,13 90,10 85,15 88,12 85,15 89,11
97,3 97,3 95,5 90,10 98,2 97,3 97,3 88,12 97,3 97,3 89,11 95,5 95,5 81,19 84,16 87,13 93,7 86,14 72,28 76,24 70,30 70,30 83,17 71,29 83,17
88,12 82,18 72,28 93,7 89,11 82,18 86,14 96,4 80,20 67,33 58,42 49,51 55,45 84,16 75,25 80,20 73,27 87,13 76,24 85,15 84,16 76,24 80,20 84,16 84,16
73,27 72,28 82,18 81,19 93,7 91,9 81,19 98,2 85,15 90,10 78,22 81,19 79,21 68,32 78,22 73,27 68,32 73,27 88,12 72,28 75,25 92,8 92,8 89,11 91,9
99,1 99,1 100,0 95,5 100,0 91,9 97,3 100,0 92,8 99,1 96,4 100,0 100,0 100,0 100,0 100,0 100,0 100,0 100,0 100,0 100,0 100,0 100,0 100,0 100,0
70,30 63,37 48,52 65,35 88,12 62,38 81,19 66,34 57,43 57,43 67,33 63,37 52,48 52,48 63,37 34,66 61,39 65,35 65,35 64,36 52,48 64,36 62,38 51,49 52,48
31,69 31,69 39,61 28,72 29,71 35,65 48,52 35,65 36,64 50,50 75,25 69,31 87,13 70,30 74,26 63,37 66,34 74,26 83,17 72,28 70,30 77,23 74,26 71,29 76,24
100,0 100,0 100,0 95,5 96,4 95,5 74,26 83,17 97,3 87,13 98,2 92,8 99,1 86,14 99,1 99,1 99,1 100,0 96,4 95,5 93,7 88,12 92,8 84,16 90,10
67,33 79,21 95,5 90,10 55,45 64,36 65,35 80,20 87,13 83,17 66,34 60,40 79,21 63,37 91,9 74,26 72,28 76,24 54,46 46,54 57,43 82,18 65,35 59,41 62,38
81,19 82,18 74,26 88,12 92,8 96,4 96,4 76,24 81,19 100,0 100,0 94,6 92,8 85,15 93,7 93,7 93,7 96,4 97,3 97,3 97,3 100,0 100,0 100,0 100,0
74,26 72,28 81,19 56,44 66,34 74,26 81,19 82,18 81,19 65,35 72,28 81,19 77,23 83,17 84,16 85,15 93,7 83,17 92,8 92,8 89,11 98,2 81,19 93,7 91,9
68,32 80,20 84,16 67,33 62,38 59,41 57,43 76,24 82,18 61,39 60,40 69,31 83,17 77,23 80,20 83,17 71,29 91,9 90,10 85,15 87,13 81,19 85,15 83,17 85,15
96,4 96,4 87,13 95,5 89,11 89,11 99,1 98,2 96,4 89,11 91,9 88,12 89,11 81,19 87,13 80,20 96,4 88,12 84,16 82,18 94,6 97,3 99,1 100,0 100,0
70,30 72,28 83,17 68,32 78,22 75,25 72,28 78,22 82,18 78,22 79,21 68,32 64,36 72,28 85,15 81,19 68,32 76,24 67,33 81,19 77,23 66,34 80,20 84,16 80,20
47,53 65,35 53,47 41,59 44,56 74,26 60,40 72,28 65,35 62,38 50,50 56,44 66,34 60,40 62,38 76,24 77,23 53,47 65,35 69,31 53,47 52,48 59,41 56,44 64,36
97,3 99,1 100,0 100,0 79,21 84,16 96,4 100,0 94,6 100,0 100,0 100,0 100,0 100,0 100,0 100,0 100,0 100,0 100,0 100,0 100,0 100,0 100,0 100,0 100,0
49,51 55,45 62,38 54,46 74,26 74,26 82,18 89,11 74,26 83,17 82,18 83,17 83,17 49,51 51,49 81,19 70,30 56,44 68,32 76,24 67,33 73,27 81,19 75,25 68,32
93,7 90,10 98,2 85,15 86,14 82,18 81,19 90,10 96,4 79,21 93,7 85,15 82,18 76,24 92,8 77,23 77,23 68,32 84,16 81,19 82,18 87,13 79,21 81,19 75,25
69,31 72,28 56,44 48,52 45,55 49,51 59,41 70,30 74,26 75,25 89,11 76,24 81,19 70,30 96,4 82,18 86,14 80,20 73,27 64,36 76,24 82,18 85,15 82,18 80,20
100,0 100,0 100,0 100,0 94,6 97,3 83,17 96,4 98,2 100,0 100,0 100,0 97,3 100,0 98,2 100,0 100,0 100,0 100,0 100,0 100,0 100,0 100,0 100,0 100,0
83,17 82,18 62,38 76,24 65,35 50,50 54,46 59,41 69,31 68,32 73,27 61,39 76,24 71,29 56,44 63,37 74,26 45,55 50,50 69,31 60,40 61,39 45,55 60,40 54,46
85,15 76,24 86,14 80,20 89,11 94,6 90,10 89,11 88,12 96,4 86,14 93,7 83,17 90,10 96,4 99,1 93,7 97,3 97,3 96,4 98,2 92,8 82,18 87,13 87,13
52,48 39,61 32,68 51,49 62,38 58,42 62,38 49,51 50,50 46,54 60,40 42,58 34,66 39,61 45,55 77,23 60,40 64,36 64,36 55,45 44,56 56,44 52,48 60,40 66,34
99,1 92,8 84,16 96,4 93,7 95,5 98,2 100,0 97,3 99,1 96,4 100,0 100,0 100,0 100,0 100,0 100,0 100,0 100,0 100,0 100,0 100,0 100,0 100,0 100,0
55,45 68,32 60,40 60,40 66,34 52,48 45,55 37,63 39,61 60,40 63,37 52,48 43,57 50,50 77,23 47,53 66,34 62,38 90,10 66,34 67,33 84,16 77,23 80,20 71,29
81,19 87,13 90,10 77,23 83,17 84,16 63,37 82,18 70,30 100,0 93,7 95,5 98,2 78,22 75,25 94,6 75,25 97,3 85,15 80,20 77,23 86,14 86,14 79,21 90,10
69,31 67,33 50,50 61,39 67,33 80,20 72,28 90,10 87,13 89,11 96,4 92,8 89,11 74,26 69,31 91,9 77,23 69,31 66,34 77,23 51,49 72,28 58,42 57,43 60,40
96,4 99,1 99,1 100,0 100,0 93,7 100,0 99,1 99,1 92,8 97,3 88,12 88,12 82,18 82,18 66,34 73,27 64,36 70,30 71,29 68,32 78,22 75,25 85,15 67,33
97,3 91,9 94,6 95,5 83,17 98,2 91,9 100,0 100,0 100,0 100,0 100,0 100,0 100,0 100,0 100,0 100,0 100,0 100,0 100,0 100,0 100,0 100,0 100,0 100,0
74,26 64,36 81,19 86,14 92,8 90,10 84,16 92,8 89,11 86,14 89,11 90,10 85,15 89,11 94,6 86,14 82,18 71,29 87,13 93,7 79,21 85,15 89,11 91,9 89,11
87,13 91,9 83,17 81,19 70,30 84,16 94,6 94,6 64,36 90,10 83,17 75,25 93,7 71,29 84,16 84,16 92,8 88,12 77,23 73,27 62,38 67,33 73,27 52,48 59,41
87,13 85,15 83,17 92,8 89,11 84,16 88,12 100,0 80,20 95,5 91,9 92,8 84,16 95,5 95,5 82,18 88,12 81,19 86,14 96,4 83,17 83,17 88,12 92,8 93,7
58,42 48,52 43,57 45,55 41,59 57,43 65,35 59,41 44,56 59,41 43,57 53,47 61,39 80,20 45,55 56,44 71,29 71,29 61,39 59,41 43,57 50,50 47,53 64,36 55,45
95,5 79,21 89,11 89,11 81,19 98,2 100,0 100,0 85,15 89,11 62,38 92,8 98,2 91,9 94,6 98,2 94,6 100,0 94,6 99,1 99,1 100,0 100,0 98,2 96,4
71,29 65,35 64,36 46,54 76,24 64,36 86,14 82,18 78,22 77,23 81,19 59,41 60,40 65,35 45,55 66,34 75,25 68,32 59,41 55,45 53,47 50,50 40,60 55,45 41,59
84,16 82,18 91,9 99,1 100,0 100,0 100,0 100,0 100,0 100,0 100,0 100,0 100,0 100,0 100,0 100,0 100,0 100,0 100,0 100,0 100,0 100,0 100,0 100,0 100,0
96,4 93,7 81,19 75,25 79,21 61,39 59,41 79,21 70,30 43,57 67,33 71,29 62,38 70,30 57,43 42,58 44,56 50,50 79,21 58,42 67,33 58,42 51,49 57,43 57,43
92,8 96,4 94,6 95,5 85,15 94,6 99,1 99,1 100,0 100,0 100,0 100,0 100,0 100,0 100,0 100,0 100,0 100,0 100,0 100,0 100,0 100,0 100,0 100,0 100,0
100,0 100,0 95,5 95,5 100,0 100,0 98,2 90,10 99,1 95,5 94,6 87,13 96,4 97,3 93,7 96,4 97,3 93,7 87,13 86,14 80,20 83,17 82,18 70,30 75,25
100,0 100,0 100,0 91,9 95,5 94,6 88,12 100,0 100,0 100,0 100,0 100,0 100,0 100,0 100,0 100,0 100,0 100,0 100,0 100,0 100,0 100,0 100,0 100,0 100,0
94,6 97,3 95,5 98,2 97,3 97,3 96,4 97,3 100,0 100,0 100,0 100,0 100,0 100,0 100,0 100,0 100,0 100,0 100,0 100,0 100,0 100,0 100,0 100,0 100,0
96,4 98,2 99,1 91,9 97,3 100,0 98,2 92,8 97,3 100,0 99,1 100,0 100,0 100,0 100,0 100,0 100,0 100,0 100,0 100,0 100,0 100,0 100,0 100,0 100,0
85,15 72,28 88,12 72,28 65,35 77,23 87,13 80,20 77,23 87,13 93,7 94,6 90,10 89,11 91,9 66,34 75,25 89,11 70,30 66,34 77,23 64,36 73,27 67,33 63,37
76,24 82,18 62,38 88,12 87,13 93,7 74,26 86,14 92,8 95,5 99,1 95,5 100,0 100,0 99,1 99,1 99,1 99,1 99,1 100,0 100,0 100,0 100,0 100,0 100,0
60,40 56,44 59,41 63,37 70,30 54,46 56,44 65,35 62,38 39,61 45,55 48,52 77,23 50,50 72,28 68,32 59,41 72,28 88,12 76,24 79,21 73,27 57,43 69,31 60,40
97,3 100,0 99,1 83,17 97,3 90,10 85,15 89,11 80,20 96,4 97,3 100,0 100,0 100,0 95,5 87,13 91,9 82,18 75,25 82,18 78,22 71,29 87,13 77,23 67,33
62,38 72,28 67,33 69,31 74,26 70,30 78,22 84,16 68,32 59,41 77,23 82,18 97,3 96,4 97,3 74,26 91,9 90,10 88,12 96,4 92,8 91,9 90,10 92,8 94,6
99,1 98,2 100,0 99,1 93,7 86,14 93,7 88,12 99,1 89,11 97,3 95,5 86,14 93,7 98,2 94,6 94,6 99,1 100,0 100,0 100,0 100,0 100,0 100,0 100,0
98,2 96,4 97,3 94,6 91,9 96,4 99,1 96,4 100,0 100,0 97,3 99,1 95,5 100,0 100,0 100,0 100,0 100,0 100,0 100,0 100,0 100,0 100,0 100,0 100,0
89,11 93,7 92,8 81,19 80,20 98,2 89,11 100,0 99,1 93,7 89,11 95,5 100,0 96,4 100,0 100,0 100,0 100,0 100,0 100,0 100,0 100,0 100,0 100,0 100,0
91,9 82,18 99,1 96,4 87,13 88,12 88,12 88,12 89,11 96,4 91,9 100,0 100,0 100,0 100,0 100,0 100,0 100,0 100,0 100,0 100,0 100,0 100,0 100,0 100,0
96,4 95,5 98,2 100,0 95,5 91,9 95,5 99,1 99,1 100,0 100,0 100,0 97,3 99,1 100,0 100,0 91,9 87,13 97,3 95,5 89,11 100,0 100,0 100,0 100,0
68,32 64,36 50,50 60,40 80,20 59,41 55,45 52,48 74,26 69,31 69,31 56,44 59,41 57,43 47,53 74,26 55,45 53,47 46,54 41,59 43,57 58,42 45,55 47,53 50,50
78,22 87,13 78,22 81,19 77,23 84,16 97,3 99,1 96,4 85,15 80,20 81,19 75,25 79,21 76,24 74,26 86,14 74,26 88,12 91,9 86,14 94,6 97,3 97,3 96,4
99,1 97,3 95,5 89,11 99,1 93,7 97,3 93,7 93,7 92,8 92,8 89,11 96,4 96,4 79,21 75,25 88,12 90,10 77,23 86,14 97,3 100,0 94,6 97,3 89,11
92,8 96,4 89,11 92,8 100,0 100,0 100,0 96,4 96,4 100,0 100,0 100,0 100,0 100,0 100,0 100,0 100,0 100,0 100,0 100,0 100,0 100,0 100,0 100,0 100,0
71,29 72,28 81,19 68,32 71,29 67,33 85,15 90,10 73,27 84,16 86,14 98,2 94,6 98,2 90,10 98,2 91,9 95,5 89,11 93,7 90,10 92,8 92,8 97,3 98,2
89,11 92,8 82,18 98,2 100,0 100,0 96,4 89,11 95,5 87,13 91,9 92,8 95,5 99,1 95,5 96,4 93,7 98,2 95,5 93,7 99,1 97,3 94,6 88,12 98,2
85,15 86,14 83,17 77,23 78,22 93,7 95,5 94,6 87,13 96,4 86,14 84,16 89,11 95,5 93,7 95,5 84,16 92,8 94,6 83,17 88,12 91,9 91,9 92,8 84,16
82,18 88,12 88,12 83,17 69,31 39,61 54,46 77,23 64,36 43,57 62,38 44,56 34,66 59,41 47,53 32,68 34,66 38,62 46,54 37,63 47,53 74,26 63,37 62,38 65,35
39,61 38,62 32,68 61,39 67,33 41,59 43,57 60,40 68,32 56,44 71,29 74,26 75,25 95,5 84,16 87,13 90,10 90,10 79,21 88,12 80,20 91,9 92,8 96,4 91,9
45,55 59,41 45,55 48,52 60,40 50,50 38,62 52,48 72,28 77,23 53,47 50,50 75,25 63,37 50,50 43,57 51,49 57,43 35,65 35,65 47,53 44,56 40,60 58,42 42,58
89,11 91,9 99,1 98,2 91,9 86,14 100,0 100,0 95,5 99,1 97,3 90,10 99,1 93,7 90,10 97,3 100,0 89,11 93,7 92,8 98,2 96,4 91,9 93,7 97,3
58,42 42,58 45,55 42,58 68,32 71,29 50,50 48,52 27,73 42,58 46,54 49,51 53,47 41,59 28,72 50,50 58,42 61,39 56,44 78,22 61,39 50,50 54,46 47,53 42,58
55,45 64,36 49,51 57,43 62,38 61,39 85,15 76,24 81,19 70,30 59,41 91,9 72,28 78,22 81,19 75,25 75,25 83,17 78,22 79,21 67,33 77,23 78,22 74,26 72,28
98,2 97,3 99,1 100,0 99,1 97,3 92,8 95,5 93,7 83,17 97,3 96,4 90,10 85,15 98,2 95,5 88,12 82,18 85,15 92,8 87,13 92,8 89,11 83,17 82,18
92,8 95,5 96,4 98,2 79,21 82,18 99,1 100,0 100,0 99,1 81,19 84,16 89,11 94,6 95,5 92,8 97,3 96,4 90,10 100,0 99,1 99,1 97,3 99,1 100,0
63,37 60,40 80,20 65,35 68,32 86,14 86,14 87,13 78,22 71,29 83,17 83,17 89,11 82,18 90,10 85,15 96,4 90,10 91,9 93,7 85,15 90,10 94,6 92,8 87,13
79,21 83,17 67,33 52,48 73,27 51,49 60,40 63,37 48,52 74,26 78,22 91,9 68,32 77,23 69,31 87,13 72,28 85,15 83,17 78,22 89,11 92,8 93,7 72,28 89,11
97,3 92,8 100,0 93,7 75,25 95,5 84,16 92,8 93,7 83,17 84,16 80,20 88,12 95,5 98,2 99,1 99,1 100,0 100,0 100,0 100,0 100,0 100,0 100,0 100,0
40,60 36,64 46,54 27,73 25,75 29,71 34,66 40,60 36,64 56,44 54,46 46,54 57,43 43,57 64,36 52,48 36,64 52,48 65,35 62,38 70,30 78,22 71,29 74,26 75,25
88,12 95,5 96,4 100,0 100,0 100,0 100,0 98,2 100,0 100,0 100,0 100,0 100,0 100,0 100,0 100,0 100,0 100,0 100,0 100,0 100,0 100,0 100,0 100,0 100,0
65,35 57,43 56,44 68,32 66,34 56,44 41,59 42,58 45,55 34,66 43,57 50,50 36,64 59,41 69,31 53,47 64,36 54,46 51,49 54,46 50,50 45,55 62,38 51,49 53,47
81,19 91,9 75,25 93,7 91,9 93,7 89,11 98,2 100,0 100,0 100,0 100,0 100,0 100,0 100,0 100,0 100,0 100,0 100,0 100,0 100,0 100,0 100,0 100,0 100,0
77,23 73,27 59,41 67,33 56,44 71,29 69,31 83,17 89,11 82,18 78,22 90,10 100,0 90,10 99,1 97,3 87,13 90,10 100,0 100,0 89,11 94,6 86,14 85,15 87,13
79,21 82,18 77,23 92,8 80,20 61,39 72,28 75,25 90,10 85,15 91,9 80,20 90,10 87,13 91,9 94,6 92,8 99,1 92,8 96,4 87,13 91,9 93,7 90,10 98,2
65,35 70,30 76,24 43,57 64,36 68,32 60,40 45,55 62,38 64,36 72,28 86,14 86,14 69,31 77,23 84,16 67,33 78,22 94,6 78,22 79,21 77,23 77,23 86,14 77,23
86,14 90,10 96,4 97,3 89,11 87,13 79,21 93,7 79,21 64,36 65,35 78,22 76,24 62,38 86,14 77,23 85,15 91,9 79,21 84,16 86,14 93,7 85,15 77,23 79,21
73,27 64,36 78,22 71,29 72,28 75,25 76,24 71,29 91,9 82,18 85,15 91,9 83,17 60,40 85,15 74,26 88,12 67,33 77,23 81,19 85,15 83,17 96,4 93,7 94,6
93,7 95,5 99,1 97,3 81,19 84,16 97,3 100,0 100,0 100,0 98,2 100,0 100,0 100,0 100,0 100,0 100,0 100,0 100,0 100,0 100,0 100,0 100,0 100,0 100,0
82,18 87,13 81,19 77,23 97,3 95,5 98,2 100,0 88,12 98,2 88,12 74,26 76,24 73,27 81,19 75,25 75,25 75,25 65,35 79,21 87,13 82,18 66,34 70,30 70,30
87,13 82,18 75,25 79,21 73,27 83,17 70,30 72,28 64,36 76,24 70,30 75,25 41,59 43,57 61,39 63,37 60,40 55,45 58,42 70,30 75,25 72,28 71,29 85,15 76,24
95,5 98,2 98,2 89,11 100,0 100,0 97,3 93,7 97,3 93,7 96,4 77,23 86,14 69,31 86,14 84,16 89,11 75,25 89,11 96,4 78,22 82,18 84,16 90,10 88,12
90,10 97,3 91,9 92,8 88,12 94,6 91,9 71,29 68,32 57,43 86,14 81,19 87,13 75,25 88,12 73,27 73,27 80,20 83,17 79,21 79,21 90,10 96,4 95,5 100,0
47,53 70,30 59,41 62,38 56,44 43,57 56,44 55,45 64,36 76,24 62,38 49,51 73,27 83,17 79,21 56,44 68,32 62,38 69,31 82,18 67,33 66,34 65,35 84,16 95,5
86,14 78,22 81,19 95,5 87,13 79,21 85,15 87,13 90,10 90,10 90,10 83,17 50,50 84,16 80,20 84,16 93,7 98,2 100,0 98,2 99,1 100,0 100,0 100,0 100,0
100,0 100,0 100,0 85,15 94,6 99,1 93,7 94,6 90,10 83,17 92,8 95,5 96,4 97,3 86,14 99,1 90,10 96,4 82,18 99,1 96,4 100,0 100,0 100,0 100,0
82,18 75,25 76,24 81,19 100,0 98,2 97,3 98,2 88,12 84,16 83,17 82,18 73,27 59,41 70,30 53,47 79,21 80,20 63,37 58,42 54,46 60,40 58,42 62,38 59,41
99,1 98,2 96,4 73,27 72,28 73,27 81,19 58,42 69,31 87,13 90,10 86,14 90,10 62,38 61,39 63,37 52,48 45,55 43,57 60,40 56,44 53,47 57,43 52,48 60,40
84,16 76,24 94,6 92,8 70,30 88,12 75,25 87,13 95,5 96,4 99,1 96,4 100,0 100,0 98,2 97,3 100,0 100,0 100,0 100,0 100,0 100,0 100,0 100,0 100,0
96,4 96,4 99,1 97,3 98,2 99,1 97,3 100,0 98,2 90,10 92,8 85,15 73,27 83,17 77,23 86,14 80,20 80,20 74,26 63,37 63,37 79,21 61,39 63,37 65,35
78,22 71,29 78,22 79,21 68,32 77,23 92,8 89,11 88,12 80,20 85,15 72,28 90,10 86,14 63,37 97,3 81,19 76,24 62,38 59,41 69,31 78,22 82,18 74,26 83,17
89,11 96,4 100,0 97,3 93,7 93,7 94,6 92,8 99,1 96,4 90,10 93,7 79,21 73,27 75,25 78,22 86,14 88,12 92,8 86,14 72,28 85,15 81,19 79,21 74,26
73,27 74,26 79,21 76,24 79,21 62,38 63,37 55,45 82,18 75,25 86,14 85,15 63,37 63,37 88,12 70,30 80,20 79,21 80,20 55,45 59,41 46,54 40,60 59,41 74,26
47,53 36,64 39,61 44,56 40,60 62,38 55,45 44,56 54,46 58,42 66,34 52,48 80,20 74,26 80,20 75,25 69,31 50,50 73,27 54,46 61,39 67,33 54,46 45,55 60,40
68,32 66,34 67,33 69,31 72,28 68,32 74,26 69,31 59,41 43,57 55,45 47,53 41,59 34,66 39,61 44,56 38,62 34,66 42,58 38,62 33,67 39,61 35,65 31,69 28,72
64,36 46,54 64,36 67,33 36,64 48,52 61,39 72,28 65,35 64,36 75,25 61,39 89,11 77,23 83,17 87,13 83,17 84,16 93,7 89,11 85,15 84,16 93,7 96,4 98,2
60,40 63,37 44,56 80,20 81,19 80,20 98,2 81,19 61,39 70,30 81,19 83,17 67,33 70,30 52,48 45,55 59,41 73,27 60,40 71,29 64,36 68,32 70,30 61,39 72,28
87,13 88,12 97,3 76,24 95,5 76,24 79,21 79,21 93,7 93,7 71,29 95,5 95,5 93,7 98,2 77,23 72,28 76,24 83,17 81,19 87,13 90,10 91,9 88,12 91,9
76,24 75,25 81,19 71,29 92,8 86,14 82,18 89,11 76,24 88,12 84,16 91,9 76,24 75,25 67,33 75,25 67,33 67,33 85,15 69,31 81,19 87,13 70,30 82,18 87,13
91,9 92,8 96,4 82,18 77,23 85,15 77,23 90,10 90,10 90,10 95,5 98,2 100,0 100,0 100,0 100,0 100,0 100,0 100,0 100,0 100,0 100,0 100,0 100,0 100,0
32,68 25,75 54,46 46,54 44,56 46,54 16,84 21,79 35,65 56,44 69,31 54,46 67,33 60,40 67,33 66,34 45,55 54,46 49,51 68,32 62,38 57,43 71,29 65,35 70,30
72,28 89,11 81,19 62,38 59,41 46,54 62,38 50,50 56,44 57,43 60,40 50,50 50,50 41,59 38,62 51,49 65,35 57,43 69,31 62,38 75,25 68,32 53,47 56,44 60,40
100,0 98,2 91,9 92,8 78,22 82,18 75,25 71,29 88,12 80,20 75,25 74,26 90,10 76,24 59,41 75,25 71,29 55,45 59,41 52,48 58,42 52,48 38,62 43,57 63,37
97,3 100,0 99,1 95,5 95,5 86,14 89,11 93,7 89,11 83,17 95,5 97,3 100,0 100,0 99,1 99,1 100,0 100,0 100,0 100,0 100,0 100,0 100,0 100,0 100,0
94,6 90,10 90,10 87,13 100,0 100,0 100,0 100,0 100,0 100,0 100,0 100,0 100,0 100,0 100,0 100,0 100,0 100,0 100,0 100,0 100,0 100,0 100,0 100,0 100,0
89,11 87,13 78,22 82,18 98,2 94,6 84,16 93,7 86,14 90,10 76,24 64,36 73,27 92,8 84,16 74,26 90,10 90,10 92,8 88,12 92,8 90,10 85,15 92,8 71,29
100,0 98,2 96,4 87,13 84,16 88,12 95,5 91,9 88,12 89,11 92,8 93,7 94,6 92,8 89,11 96,4 97,3 89,11 89,11 90,10 91,9 85,15 92,8 86,14 84,16
51,49 44,56 44,56 45,55 28,72 44,56 30,70 45,55 48,52 78,22 69,31 69,31 75,25 65,35 83,17 79,21 68,32 87,13 75,25 80,20 77,23 90,10 84,16 68,32 82,18
97,3 95,5 95,5 92,8 87,13 92,8 95,5 100,0 92,8 96,4 94,6 85,15 91,9 78,22 97,3 92,8 96,4 91,9 100,0 100,0 100,0 100,0 100,0 100,0 100,0
91,9 82,18 80,20 94,6 88,12 88,12 77,23 88,12 78,22 95,5 92,8 78,22 87,13 92,8 97,3 98,2 88,12 93,7 97,3 100,0 98,2 98,2 94,6 96,4 99,1
71,29 70,30 81,19 88,12 70,30 66,34 68,32 57,43 67,33 59,41 74,26 70,30 55,45 55,45 58,42 58,42 47,53 59,41 61,39 63,37 54,46 48,52 61,39 55,45 53,47
72,28 81,19 89,11 71,29 65,35 62,38 84,16 68,32 77,23 77,23 78,22 89,11 69,31 86,14 77,23 72,28 68,32 71,29 74,26 74,26 77,23 73,27 71,29 69,31 69,31
97,3 95,5 84,16 85,15 90,10 81,19 89,11 91,9 100,0 94,6 97,3 99,1 91,9 80,20 90,10 97,3 89,11 93,7 86,14 90,10 67,33 92,8 63,37 83,17 87,13
97,3 97,3 96,4 100,0 99,1 100,0 91,9 86,14 90,10 92,8 89,11 90,10 95,5 77,23 97,3 78,22 90,10 94,6 85,15 87,13 89,11 94,6 98,2 95,5 95,5
49,51 58,42 66,34 56,44 54,46 73,27 44,56 59,41 54,46 59,41 55,45 56,44 70,30 59,41 76,24 63,37 67,33 75,25 79,21 72,28 73,27 74,26 84,16 74,26 79,21
94,6 91,9 95,5 97,3 89,11 98,2 95,5 95,5 99,1 90,10 100,0 100,0 100,0 100,0 100,0 100,0 100,0 100,0 100,0 100,0 100,0 100,0 100,0 100,0 100,0
91,9 95,5 92,8 92,8 93,7 83,17 85,15 89,11 84,16 92,8 78,22 70,30 81,19 83,17 91,9 77,23 79,21 90,10 72,28 81,19 60,40 71,29 77,23 71,29 81,19
97,3 94,6 100,0 95,5 99,1 100,0 96,4 100,0 95,5 86,14 90,10 93,7 97,3 87,13 93,7 88,12 84,16 92,8 69,31 90,10 74,26 81,19 91,9 88,12 87,13
89,11 84,16 91,9 85,15 81,19 64,36 72,28 74,26 86,14 86,14 77,23 93,7 89,11 87,13 97,3 84,16 92,8 93,7 94,6 85,15 98,2 86,14 86,14 80,20 85,15
78,22 75,25 78,22 66,34 79,21 89,11 91,9 84,16 72,28 77,23 79,21 87,13 99,1 95,5 84,16 67,33 64,36 64,36 48,52 62,38 48,52 53,47 70,30 56,44 66,34
92,8 91,9 96,4 92,8 87,13 91,9 91,9 96,4 100,0 99,1 92,8 86,14 96,4 91,9 96,4 96,4 93,7 90,10 91,9 89,11 89,11 85,15 89,11 90,10 98,2
96,4 95,5 100,0 93,7 98,2 91,9 82,18 86,14 93,7 93,7 97,3 93,7 86,14 97,3 85,15 97,3 99,1 99,1 96,4 97,3 83,17 73,27 81,19 71,29 76,24
96,4 95,5 80,20 68,32 81,19 100,0 97,3 89,11 93,7 98,2 97,3 99,1 100,0 100,0 94,6 100,0 100,0 100,0 100,0 100,0 100,0 100,0 100,0 100,0 100,0
99,1 98,2 100,0 96,4 90,10 99,1 100,0 100,0 100,0 92,8 100,0 100,0 100,0 100,0 100,0 100,0 100,0 100,0 100,0 100,0 100,0 100,0 100,0 100,0 100,0
96,4 93,7 95,5 86,14 98,2 100,0 100,0 100,0 100,0 100,0 100,0 100,0 100,0 100,0 100,0 100,0 100,0 100,0 100,0 100,0 100,0 100,0 100,0 100,0 100,0
79,21 78,22 87,13 82,18 79,21 68,32 75,25 75,25 69,31 81,19 67,33 71,29 74,26 66,34 58,42 74,26 64,36 56,44 62,38 67,33 72,28 65,35 65,35 54,46 67,33
95,5 96,4 99,1 99,1 100,0 92,8 97,3 98,2 99,1 96,4 93,7 100,0 100,0 100,0 100,0 100,0 100,0 100,0 100,0 100,0 100,0 100,0 100,0 100,0 100,0
88,12 85,15 82,18 86,14 99,1 100,0 100,0 100,0 100,0 100,0 100,0 100,0 100,0 100,0 100,0 100,0 100,0 100,0 100,0 100,0 100,0 100,0 100,0 100,0 100,0
89,11 93,7 92,8 93,7 90,10 94,6 92,8 83,17 76,24 84,16 78,22 78,22 80,20 68,32 90,10 70,30 80,20 75,25 77,23 68,32 70,30 92,8 93,7 91,9 88,12
92,8 95,5 96,4 93,7 89,11 76,24 97,3 90,10 94,6 80,20 96,4 72,28 74,26 63,37 79,21 69,31 82,18 61,39 77,23 73,27 80,20 89,11 77,23 72,28 80,20
94,6 91,9 97,3 95,5 91,9 83,17 93,7 96,4 85,15 84,16 95,5 81,19 96,4 92,8 94,6 94,6 90,10 97,3 92,8 92,8 87,13 84,16 97,3 96,4 99,1
43,57 47,53 63,37 41,59 50,50 41,59 39,61 44,56 40,60 48,52 71,29 70,30 58,42 58,42 69,31 63,37 83,17 79,21 82,18 91,9 81,19 84,16 82,18 77,23 83,17
99,1 99,1 100,0 100,0 100,0 100,0 92,8 100,0 89,11 79,21 99,1 99,1 98,2 96,4 92,8 99,1 93,7 94,6 95,5 92,8 90,10 84,16 97,3 92,8 95,5
86,14 95,5 88,12 91,9 98,2 97,3 100,0 100,0 100,0 100,0 100,0 100,0 100,0 100,0 100,0 100,0 100,0 100,0 100,0 100,0 100,0 100,0 100,0 100,0 100,0
72,28 69,31 83,17 93,7 90,10 100,0 97,3 91,9 97,3 98,2 95,5 100,0 96,4 90,10 86,14 93,7 100,0 98,2 99,1 90,10 96,4 97,3 100,0 100,0 100,0
65,35 64,36 58,42 63,37 74,26 82,18 84,16 88,12 83,17 87,13 88,12 76,24 78,22 83,17 81,19 59,41 76,24 83,17 77,23 74,26 60,40 84,16 85,15 78,22 75,25
76,24 68,32 68,32 86,14 76,24 80,20 82,18 82,18 85,15 62,38 62,38 59,41 82,18 86,14 76,24 92,8 86,14 76,24 80,20 81,19 72,28 69,31 75,25 83,17 94,6
98,2 90,10 79,21 96,4 63,37 98,2 95,5 99,1 100,0 100,0 100,0 100,0 100,0 100,0 100,0 100,0 100,0 100,0 100,0 100,0 100,0 100,0 100,0 100,0 100,0
97,3 96,4 92,8 99,1 98,2 96,4 89,11 96,4 93,7 100,0 100,0 100,0 100,0 100,0 100,0 100,0 100,0 100,0 100,0 100,0 100,0 100,0 100,0 100,0 100,0
37,63 43,57 52,48 27,73 49,51 55,45 30,70 44,56 60,40 36,64 46,54 67,33 89,11 81,19 66,34 93,7 60,40 79,21 66,34 62,38 57,43 61,39 61,39 54,46 47,53
80,20 64,36 44,56 44,56 51,49 55,45 68,32 45,55 49,51 45,55 64,36 81,19 67,33 46,54 55,45 73,27 48,52 39,61 59,41 41,59 46,54 59,41 41,59 53,47 57,43
73,27 75,25 83,17 64,36 87,13 80,20 70,30 91,9 98,2 88,12 89,11 89,11 77,23 61,39 79,21 69,31 75,25 76,24 67,33 75,25 86,14 75,25 53,47 49,51 56,44
69,31 84,16 85,15 67,33 72,28 88,12 80,20 84,16 77,23 78,22 71,29 76,24 83,17 72,28 76,24 76,24 91,9 81,19 84,16 92,8 94,6 96,4 98,2 100,0 99,1
100,0 98,2 99,1 98,2 91,9 95,5 96,4 97,3 99,1 93,7 98,2 94,6 91,9 100,0 100,0 96,4 99,1 100,0 100,0 100,0 100,0 100,0 100,0 100,0 100,0
91,9 93,7 91,9 95,5 99,1 100,0 89,11 86,14 93,7 91,9 96,4 99,1 85,15 98,2 100,0 100,0 100,0 100,0 100,0 100,0 100,0 100,0 100,0 100,0 100,0
75,25 72,28 61,39 54,46 70,30 72,28 78,22 76,24 86,14 69,31 69,31 78,22 71,29 66,34 78,22 71,29 55,45 77,23 76,24 77,23 92,8 89,11 90,10 90,10 94,6
44,56 41,59 64,36 43,57 28,72 27,73 27,73 23,77 30,70 52,48 57,43 56,44 45,55 36,64 62,38 67,33 56,44 73,27 57,43 60,40 55,45 54,46 46,54 61,39 76,24
97,3 99,1 100,0 91,9 98,2 92,8 93,7 99,1 94,6 96,4 87,13 94,6 95,5 95,5 81,19 88,12 88,12 96,4 84,16 91,9 93,7 89,11 83,17 84,16 83,17
92,8 83,17 93,7 97,3 96,4 92,8 94,6 87,13 80,20 81,19 99,1 99,1 97,3 99,1 95,5 98,2 100,0 90,10 98,2 98,2 96,4 100,0 100,0 100,0 100,0
46,54 45,55 59,41 51,49 49,51 55,45 79,21 71,29 70,30 44,56 57,43 80,20 72,28 66,34 66,34 83,17 86,14 78,22 76,24 91,9 82,18 84,16 89,11 90,10 97,3
87,13 77,23 60,40 59,41 51,49 70,30 62,38 65,35 86,14 69,31 70,30 43,57 73,27 56,44 79,21 85,15 92,8 82,18 68,32 70,30 69,31 74,26 84,16 72,28 81,19
95,5 98,2 91,9 97,3 93,7 95,5 85,15 100,0 98,2 100,0 100,0 100,0 100,0 100,0 100,0 100,0 100,0 100,0 100,0 100,0 100,0 100,0 100,0 100,0 100,0
86,14 83,17 85,15 89,11 98,2 96,4 90,10 94,6 89,11 97,3 100,0 93,7 100,0 100,0 100,0 100,0 100,0 100,0 100,0 100,0 100,0 100,0 100,0 100,0 100,0
77,23 86,14 88,12 90,10 92,8 95,5 93,7 73,27 87,13 92,8 71,29 70,30 81,19 73,27 66,34 76,24 87,13 78,22 80,20 87,13 76,24 72,28 84,16 78,22 72,28
89,11 89,11 73,27 90,10 99,1 100,0 90,10 100,0 100,0 100,0 100,0 97,3 100,0 100,0 100,0 100,0 100,0 100,0 100,0 100,0 100,0 100,0 100,0 100,0 100,0
90,10 99,1 100,0 94,6 89,11 93,7 97,3 91,9 99,1 96,4 98,2 100,0 98,2 99,1 100,0 100,0 100,0 100,0 100,0 100,0 100,0 100,0 100,0 100,0 100,0
87,13 90,10 100,0 99,1 98,2 89,11 91,9 90,10 91,9 86,14 94,6 74,26 70,30 76,24 66,34 58,42 79,21 71,29 68,32 74,26 73,27 79,21 91,9 74,26 70,30
95,5 98,2 98,2 100,0 96,4 92,8 68,32 67,33 72,28 83,17 71,29 77,23 48,52 50,50 47,53 52,48 42,58 65,35 66,34 34,66 51,49 54,46 51,49 44,56 51,49
73,27 76,24 65,35 67,33 84,16 88,12 92,8 72,28 83,17 70,30 65,35 79,21 89,11 91,9 82,18 79,21 86,14 76,24 82,18 73,27 75,25 82,18 81,19 82,18 67,33
68,32 83,17 82,18 80,20 65,35 66,34 78,22 59,41 59,41 74,26 77,23 61,39 72,28 66,34 74,26 57,43 72,28 66,34 55,45 56,44 70,30 72,28 79,21 76,24 80,20
86,14 85,15 86,14 86,14 99,1 93,7 86,14 91,9 88,12 95,5 93,7 98,2 89,11 100,0 100,0 100,0 100,0 97,3 100,0 97,3 99,1 96,4 94,6 97,3 96,4
90,10 84,16 91,9 70,30 75,25 79,21 79,21 72,28 54,46 80,20 75,25 65,35 61,39 54,46 70,30 87,13 85,15 76,24 60,40 72,28 60,40 53,47 59,41 46,54 54,46
54,46 68,32 85,15 71,29 59,41 93,7 62,38 60,40 77,23 61,39 68,32 85,15 82,18 84,16 79,21 82,18 72,28 81,19 82,18 78,22 71,29 86,14 91,9 92,8 89,11
94,6 91,9 95,5 92,8 92,8 92,8 95,5 96,4 91,9 95,5 85,15 86,14 95,5 90,10 98,2 82,18 83,17 81,19 74,26 84,16 87,13 98,2 100,0 100,0 100,0
55,45 61,39 37,63 38,62 83,17 46,54 69,31 74,26 71,29 75,25 56,44 73,27 66,34 65,35 70,30 66,34 64,36 92,8 68,32 83,17 80,20 84,16 70,30 84,16 82,18
52,48 62,38 56,44 31,69 46,54 43,57 26,74 38,62 56,44 93,7 72,28 60,40 71,29 85,15 76,24 74,26 68,32 80,20 77,23 58,42 72,28 71,29 79,21 63,37 56,44
86,14 85,15 73,27 88,12 76,24 85,15 85,15 68,32 74,26 76,24 57,43 48,52 68,32 78,22 57,43 72,28 80,20 62,38 73,27 80,20 67,33 85,15 89,11 88,12 76,24
89,11 99,1 91,9 97,3 99,1 95,5 98,2 97,3 94,6 95,5 81,19 82,18 75,25 78,22 85,15 75,25 86,14 83,17 80,20 78,22 82,18 83,17 86,14 92,8 89,11
72,28 55,45 66,34 67,33 46,54 45,55 50,50 47,53 53,47 36,64 33,67 61,39 66,34 55,45 75,25 64,36 62,38 61,39 64,36 51,49 65,35 62,38 70,30 69,31 71,29
87,13 81,19 84,16 83,17 85,15 81,19 82,18 60,40 80,20 96,4 88,12 98,2 98,2 86,14 93,7 92,8 89,11 95,5 97,3 98,2 100,0 100,0 97,3 89,11 99,1
95,5 90,10 88,12 94,6 88,12 99,1 100,0 98,2 100,0 95,5 97,3 95,5 94,6 91,9 93,7 81,19 96,4 95,5 96,4 92,8 93,7 97,3 95,5 97,3 92,8
100,0 99,1 82,18 100,0 96,4 96,4 90,10 99,1 91,9 82,18 87,13 93,7 97,3 97,3 92,8 92,8 99,1 95,5 100,0 95,5 96,4 95,5 95,5 97,3 99,1
55,45 39,61 32,68 50,50 66,34 57,43 49,51 48,52 27,73 46,54 48,52 36,64 42,58 48,52 56,44 45,55 57,43 59,41 67,33 57,43 56,44 75,25 76,24 69,31 62,38
89,11 92,8 94,6 89,11 89,11 87,13 90,10 92,8 91,9 84,16 81,19 79,21 95,5 98,2 82,18 66,34 87,13 84,16 86,14 79,21 79,21 80,20 76,24 74,26 82,18
78,22 77,23 86,14 87,13 91,9 87,13 75,25 77,23 79,21 77,23 84,16 74,26 84,16 77,23 73,27 68,32 83,17 90,10 81,19 81,19 82,18 89,11 79,21 90,10 76,24
95,5 96,4 98,2 100,0 99,1 99,1 90,10 96,4 96,4 78,22 98,2 83,17 94,6 96,4 100,0 100,0 100,0 100,0 100,0 100,0 100,0 100,0 100,0 100,0 100,0
96,4 96,4 100,0 100,0 99,1 97,3 94,6 100,0 100,0 88,12 100,0 100,0 98,2 82,18 90,10 83,17 99,1 88,12 77,23 82,18 67,33 81,19 69,31 71,29 62,38
63,37 70,30 80,20 51,49 41,59 43,57 36,64 51,49 50,50 50,50 60,40 34,66 58,42 62,38 55,45 44,56 38,62 43,57 59,41 52,48 63,37 54,46 62,38 51,49 48,52
79,21 81,19 95,5 86,14 73,27 93,7 76,24 64,36 74,26 64,36 69,31 69,31 46,54 58,42 41,59 31,69 41,59 44,56 38,62 63,37 45,55 50,50 48,52 56,44 40,60
77,23 73,27 58,42 66,34 89,11 68,32 77,23 75,25 73,27 84,16 86,14 84,16 86,14 92,8 92,8 96,4 83,17 78,22 86,14 84,16 86,14 98,2 95,5 92,8 95,5
77,23 70,30 75,25 81,19 94,6 94,6 95,5 86,14 82,18 86,14 98,2 100,0 98,2 96,4 97,3 99,1 92,8 97,3 95,5 91,9 95,5 88,12 95,5 90,10 94,6
89,11 89,11 84,16 91,9 85,15 69,31 71,29 64,36 83,17 55,45 61,39 78,22 61,39 48,52 75,25 60,40 59,41 72,28 66,34 51,49 57,43 53,47 58,42 38,62 46,54
81,19 88,12 88,12 99,1 97,3 96,4 98,2 91,9 97,3 100,0 97,3 95,5 99,1 100,0 99,1 97,3 100,0 98,2 96,4 96,4 95,5 96,4 96,4 92,8 98,2
77,23 87,13 80,20 80,20 79,21 79,21 77,23 74,26 84,16 87,13 75,25 83,17 73,27 67,33 86,14 95,5 99,1 84,16 78,22 85,15 95,5 98,2 92,8 99,1 96,4
95,5 99,1 100,0 99,1 92,8 86,14 83,17 75,25 88,12 95,5 99,1 100,0 100,0 100,0 100,0 100,0 100,0 100,0 100,0 100,0 100,0 100,0 100,0 100,0 100,0
74,26 76,24 69,31 80,20 90,10 88,12 90,10 93,7 65,35 91,9 86,14 69,31 94,6 100,0 86,14 97,3 99,1 83,17 77,23 77,23 78,22 69,31 70,30 69,31 76,24
83,17 75,25 72,28 89,11 74,26 45,55 76,24 52,48 57,43 90,10 81,19 89,11 92,8 57,43 57,43 51,49 80,20 78,22 75,25 78,22 82,18 74,26 63,37 67,33 61,39
38,62 29,71 40,60 28,72 29,71 26,74 44,56 49,51 56,44 57,43 60,40 50,50 49,51 57,43 83,17 64,36 75,25 78,22 56,44 68,32 68,32 61,39 60,40 75,25 60,40
74,26 72,28 46,54 81,19 96,4 69,31 73,27 68,32 82,18 97,3 81,19 69,31 85,15 88,12 90,10 97,3 89,11 97,3 97,3 100,0 99,1 99,1 100,0 100,0 100,0
98,2 96,4 100,0 100,0 94,6 82,18 85,15 94,6 94,6 90,10 100,0 100,0 99,1 92,8 87,13 95,5 90,10 78,22 92,8 88,12 76,24 79,21 84,16 84,16 66,34
91,9 93,7 100,0 83,17 98,2 98,2 100,0 100,0 100,0 100,0 100,0 100,0 100,0 99,1 98,2 95,5 99,1 96,4 96,4 98,2 90,10 100,0 100,0 100,0 100,0
100,0 98,2 100,0 100,0 100,0 98,2 100,0 96,4 87,13 93,7 97,3 97,3 89,11 97,3 88,12 100,0 100,0 100,0 100,0 97,3 97,3 90,10 96,4 93,7 97,3
98,2 100,0 99,1 100,0 95,5 94,6 74,26 98,2 79,21 87,13 97,3 81,19 72,28 89,11 83,17 88,12 88,12 85,15 87,13 74,26 82,18 58,42 83,17 75,25 82,18
89,11 84,16 90,10 94,6 84,16 88,12 96,4 100,0 97,3 98,2 83,17 81,19 100,0 100,0 94,6 95,5 80,20 94,6 77,23 80,20 83,17 81,19 86,14 92,8 85,15
89,11 95,5 78,22 97,3 94,6 92,8 98,2 94,6 100,0 100,0 100,0 100,0 100,0 100,0 100,0 100,0 100,0 100,0 100,0 100,0 100,0 100,0 100,0 100,0 100,0
41,59 52,48 52,48 54,46 52,48 63,37 59,41 39,61 43,57 39,61 47,53 29,71 26,74 45,55 58,42 58,42 49,51 49,51 63,37 61,39 58,42 68,32 64,36 57,43 58,42
80,20 76,24 81,19 65,35 56,44 68,32 92,8 53,47 40,60 80,20 71,29 76,24 80,20 84,16 69,31 58,42 88,12 82,18 73,27 63,37 52,48 62,38 45,55 42,58 64,36
99,1 95,5 100,0 100,0 99,1 100,0 91,9 89,11 79,21 89,11 79,21 89,11 58,42 81,19 78,22 72,28 54,46 49,51 64,36 57,43 63,37 70,30 63,37 76,24 68,32
72,28 86,14 91,9 79,21 97,3 88,12 86,14 76,24 88,12 90,10 79,21 85,15 83,17 74,26 94,6 88,12 91,9 86,14 80,20 88,12 81,19 88,12 80,20 86,14 83,17
74,26 78,22 86,14 83,17 84,16 81,19 78,22 76,24 68,32 73,27 85,15 82,18 85,15 93,7 86,14 92,8 94,6 91,9 96,4 100,0 100,0 100,0 100,0 100,0 100,0
93,7 92,8 74,26 95,5 76,24 81,19 68,32 75,25 82,18 93,7 99,1 92,8 90,10 88,12 92,8 75,25 87,13 79,21 88,12 90,10 87,13 85,15 93,7 98,2 93,7
76,24 83,17 47,53 49,51 75,25 88,12 62,38 60,40 61,39 56,44 78,22 75,25 67,33 65,35 65,35 75,25 63,37 87,13 87,13 81,19 78,22 89,11 76,24 90,10 90,10
79,21 79,21 69,31 78,22 77,23 83,17 78,22 75,25 74,26 56,44 93,7 84,16 90,10 94,6 91,9 75,25 90,10 82,18 61,39 74,26 69,31 69,31 79,21 95,5 79,21
81,19 79,21 84,16 91,9 100,0 100,0 99,1 97,3 98,2 92,8 99,1 100,0 100,0 100,0 100,0 100,0 100,0 100,0 100,0 100,0 100,0 100,0 100,0 100,0 100,0
98,2 95,5 83,17 90,10 91,9 100,0 100,0 98,2 100,0 100,0 100,0 100,0 100,0 100,0 100,0 100,0 100,0 100,0 100,0 100,0 100,0 100,0 100,0 100,0 100,0
86,14 93,7 97,3 79,21 91,9 100,0 100,0 100,0 100,0 100,0 100,0 100,0 100,0 100,0 100,0 100,0 100,0 100,0 100,0 100,0 100,0 100,0 100,0 100,0 100,0
94,6 95,5 100,0 96,4 96,4 100,0 100,0 100,0 100,0 98,2 100,0 100,0 100,0 100,0 94,6 96,4 90,10 86,14 98,2 97,3 96,4 98,2 97,3 80,20 90,10
33,67 38,62 33,67 23,77 17,83 18,82 20,80 49,51 30,70 54,46 51,49 32,68 65,35 38,62 71,29 62,38 73,27 74,26 66,34 63,37 70,30 80,20 72,28 94,6 91,9
96,4 97,3 99,1 97,3 86,14 92,8 94,6 99,1 100,0 100,0 99,1 85,15 98,2 78,22 91,9 99,1 89,11 98,2 100,0 100,0 100,0 100,0 100,0 100,0 100,0
42,58 37,63 23,77 56,44 47,53 59,41 42,58 42,58 56,44 50,50 49,51 65,35 49,51 78,22 71,29 79,21 68,32 60,40 68,32 56,44 57,43 53,47 61,39 55,45 53,47
93,7 93,7 94,6 90,10 93,7 95,5 91,9 73,27 97,3 92,8 84,16 94,6 98,2 100,0 99,1 89,11 99,1 97,3 100,0 97,3 100,0 99,1 98,2 99,1 95,5
67,33 74,26 63,37 68,32 71,29 74,26 74,26 55,45 55,45 66,34 56,44 55,45 39,61 48,52 34,66 54,46 57,43 39,61 48,52 57,43 65,35 69,31 77,23 70,30 63,37
53,47 38,62 54,46 76,24 62,38 85,15 93,7 89,11 76,24 73,27 70,30 78,22 79,21 67,33 71,29 58,42 73,27 66,34 79,21 69,31 74,26 65,35 69,31 43,57 63,37
100,0 100,0 96,4 78,22 98,2 100,0 95,5 89,11 76,24 83,17 86,14 88,12 95,5 84,16 98,2 98,2 100,0 100,0 100,0 100,0 100,0 100,0 100,0 100,0 100,0
96,4 84,16 89,11 93,7 100,0 100,0 100,0 94,6 96,4 96,4 96,4 95,5 98,2 91,9 98,2 100,0 100,0 100,0 100,0 100,0 100,0 100,0 100,0 100,0 100,0
87,13 83,17 84,16 91,9 80,20 83,17 92,8 93,7 88,12 96,4 96,4 86,14 87,13 95,5 96,4 99,1 100,0 96,4 96,4 88,12 93,7 93,7 88,12 96,4 95,5
80,20 83,17 78,22 77,23 76,24 77,23 88,12 95,5 78,22 91,9 87,13 89,11 94,6 81,19 90,10 92,8 84,16 78,22 84,16 95,5 89,11 96,4 92,8 98,2 94,6
100,0 100,0 100,0 95,5 100,0 98,2 96,4 95,5 100,0 98,2 96,4 93,7 99,1 100,0 98,2 96,4 93,7 100,0 100,0 100,0 99,1 96,4 90,10 99,1 93,7
60,40 68,32 63,37 49,51 39,61 51,49 73,27 66,34 75,25 90,10 76,24 73,27 49,51 67,33 67,33 83,17 71,29 73,27 61,39 65,35 60,40 68,32 59,41 52,48 65,35
89,11 98,2 83,17 85,15 93,7 95,5 96,4 93,7 98,2 93,7 93,7 87,13 91,9 95,5 97,3 99,1 98,2 98,2 97,3 100,0 100,0 100,0 100,0 100,0 100,0
99,1 99,1 96,4 97,3 90,10 96,4 100,0 100,0 100,0 96,4 93,7 88,12 89,11 88,12 89,11 76,24 96,4 89,11 88,12 92,8 96,4 99,1 99,1 100,0 100,0
61,39 69,31 47,53 60,40 73,27 80,20 73,27 49,51 52,48 51,49 60,40 62,38 73,27 70,30 52,48 73,27 69,31 76,24 67,33 91,9 63,37 64,36 58,42 65,35 59,41
93,7 95,5 100,0 99,1 100,0 96,4 96,4 97,3 100,0 99,1 95,5 92,8 95,5 96,4 94,6 79,21 92,8 80,20 81,19 80,20 77,23 69,31 61,39 61,39 67,33
90,10 93,7 98,2 99,1 100,0 94,6 81,19 91,9 69,31 78,22 77,23 72,28 80,20 78,22 92,8 84,16 80,20 81,19 81,19 89,11 92,8 93,7 85,15 94,6 87,13
97,3 92,8 95,5 80,20 91,9 83,17 95,5 76,24 97,3 94,6 97,3 97,3 95,5 93,7 84,16 87,13 95,5 99,1 100,0 83,17 85,15 93,7 96,4 87,13 78,22
91,9 86,14 94,6 94,6 83,17 82,18 61,39 89,11 87,13 94,6 95,5 90,10 79,21 92,8 99,1 90,10 91,9 100,0 100,0 100,0 100,0 100,0 100,0 100,0 100,0
94,6 88,12 73,27 85,15 100,0 95,5 96,4 96,4 100,0 100,0 100,0 100,0 100,0 100,0 100,0 100,0 100,0 100,0 100,0 100,0 100,0 100,0 100,0 100,0 100,0
85,15 89,11 98,2 96,4 77,23 94,6 94,6 84,16 72,28 89,11 97,3 89,11 82,18 96,4 93,7 94,6 96,4 85,15 84,16 97,3 97,3 98,2 93,7 94,6 87,13
92,8 85,15 88,12 88,12 96,4 84,16 85,15 89,11 98,2 95,5 99,1 93,7 99,1 99,1 100,0 100,0 100,0 100,0 100,0 100,0 100,0 100,0 100,0 100,0 100,0
76,24 74,26 81,19 73,27 65,35 54,46 68,32 70,30 57,43 64,36 77,23 70,30 70,30 79,21 78,22 77,23 71,29 65,35 86,14 85,15 84,16 64,36 63,37 61,39 77,23
35,65 45,55 46,54 46,54 53,47 75,25 81,19 74,26 59,41 62,38 68,32 66,34 63,37 71,29 64,36 65,35 57,43 74,26 79,21 68,32 61,39 66,34 58,42 45,55 49,51
93,7 92,8 99,1 93,7 94,6 90,10 82,18 88,12 81,19 74,26 90,10 70,30 80,20 67,33 79,21 79,21 78,22 87,13 68,32 66,34 66,34 56,44 66,34 56,44 53,47
98,2 98,2 100,0 90,10 94,6 97,3 100,0 90,10 96,4 97,3 97,3 95,5 90,10 97,3 91,9 89,11 82,18 96,4 77,23 90,10 89,11 95,5 95,5 92,8 88,12
91,9 94,6 89,11 80,20 93,7 98,2 91,9 91,9 100,0 93,7 100,0 98,2 88,12 95,5 98,2 96,4 96,4 95,5 97,3 98,2 99,1 96,4 100,0 100,0 100,0
58,42 54,46 62,38 53,47 63,37 66,34 58,42 69,31 66,34 64,36 68,32 50,50 77,23 86,14 62,38 60,40 50,50 56,44 63,37 43,57 74,26 73,27 66,34 71,29 63,37
64,36 72,28 61,39 83,17 60,40 54,46 65,35 67,33 58,42 63,37 68,32 58,42 75,25 76,24 73,27 95,5 85,15 99,1 95,5 93,7 92,8 97,3 99,1 97,3 93,7
100,0 99,1 99,1 99,1 93,7 94,6 99,1 95,5 99,1 91,9 93,7 98,2 100,0 100,0 100,0 100,0 100,0 100,0 100,0 100,0 100,0 100,0 100,0 100,0 100,0
97,3 99,1 99,1 99,1 100,0 100,0 100,0 100,0 99,1 98,2 100,0 97,3 96,4 96,4 100,0 99,1 99,1 79,21 93,7 95,5 87,13 84,16 93,7 98,2 95,5
66,34 61,39 67,33 51,49 74,26 67,33 63,37 66,34 49,51 56,44 78,22 82,18 65,35 69,31 79,21 44,56 53,47 54,46 65,35 65,35 64,36 66,34 77,23 76,24 70,30
84,16 79,21 96,4 95,5 83,17 56,44 67,33 81,19 86,14 91,9 91,9 95,5 98,2 99,1 100,0 100,0 100,0 100,0 100,0 100,0 100,0 100,0 100,0 100,0 100,0
93,7 88,12 78,22 94,6 85,15 98,2 99,1 91,9 93,7 95,5 95,5 90,10 92,8 99,1 91,9 89,11 95,5 98,2 87,13 96,4 93,7 96,4 100,0 100,0 100,0
90,10 88,12 92,8 93,7 93,7 95,5 99,1 99,1 100,0 100,0 100,0 100,0 100,0 100,0 100,0 100,0 100,0 100,0 100,0 100,0 100,0 100,0 100,0 100,0 100,0
100,0 97,3 96,4 94,6 97,3 92,8 95,5 96,4 89,11 93,7 100,0 98,2 86,14 96,4 96,4 99,1 94,6 100,0 97,3 95,5 96,4 98,2 98,2 98,2 100,0
76,24 84,16 95,5 83,17 76,24 62,38 72,28 74,26 82,18 76,24 66,34 51,49 31,69 36,64 41,59 34,66 45,55 37,63 45,55 36,64 43,57 39,61 36,64 34,66 32,68
84,16 90,10 87,13 91,9 75,25 93,7 90,10 82,18 70,30 84,16 73,27 56,44 76,24 71,29 51,49 73,27 72,28 89,11 82,18 85,15 78,22 88,12 77,23 66,34 72,28
88,12 84,16 84,16 98,2 95,5 76,24 93,7 94,6 95,5 85,15 96,4 82,18 95,5 94,6 93,7 92,8 97,3 95,5 92,8 89,11 100,0 98,2 100,0 98,2 97,3
86,14 91,9 95,5 96,4 94,6 99,1 99,1 86,14 89,11 83,17 88,12 96,4 72,28 86,14 80,20 69,31 78,22 80,20 74,26 72,28 73,27 59,41 70,30 67,33 65,35
69,31 74,26 86,14 63,37 57,43 51,49 89,11 69,31 66,34 85,15 73,27 54,46 64,36 66,34 32,68 64,36 55,45 64,36 71,29 78,22 80,20 80,20 77,23 87,13 96,4
87,13 85,15 87,13 95,5 78,22 82,18 78,22 93,7 99,1 88,12 93,7 85,15 86,14 83,17 89,11 83,17 75,25 73,27 67,33 72,28 73,27 62,38 75,25 79,21 76,24
49,51 50,50 71,29 56,44 30,70 27,73 56,44 49,51 51,49 69,31 74,26 51,49 78,22 59,41 62,38 71,29 75,25 55,45 68,32 46,54 52,48 58,42 56,44 56,44 59,41
94,6 99,1 99,1 93,7 92,8 100,0 99,1 87,13 93,7 94,6 100,0 98,2 94,6 97,3 100,0 100,0 100,0 100,0 100,0 100,0 100,0 100,0 100,0 100,0 100,0
91,9 80,20 89,11 79,21 83,17 82,18 91,9 93,7 100,0 100,0 100,0 100,0 91,9 100,0 88,12 100,0 96,4 98,2 90,10 100,0 100,0 100,0 100,0 100,0 100,0
95,5 95,5 98,2 95,5 94,6 99,1 100,0 100,0 100,0 100,0 100,0 100,0 100,0 100,0 100,0 100,0 100,0 100,0 100,0 100,0 100,0 100,0 100,0 100,0 100,0
90,10 98,2 95,5 94,6 94,6 96,4 96,4 99,1 99,1 100,0 89,11 99,1 100,0 100,0 100,0 100,0 100,0 100,0 100,0 100,0 100,0 100,0 100,0 100,0 100,0
73,27 75,25 88,12 92,8 87,13 84,16 89,11 80,20 70,30 82,18 83,17 71,29 88,12 72,28 77,23 78,22 62,38 77,23 79,21 65,35 69,31 66,34 60,40 54,46 65,35
100,0 98,2 100,0 99,1 90,10 97,3 94,6 86,14 90,10 100,0 98,2 100,0 100,0 100,0 100,0 100,0 100,0 100,0 100,0 100,0 100,0 100,0 100,0 100,0 100,0
84,16 91,9 60,40 87,13 90,10 90,10 93,7 98,2 100,0 100,0 100,0 100,0 100,0 100,0 100,0 100,0 100,0 100,0 100,0 100,0 100,0 100,0 100,0 100,0 100,0
100,0 96,4 91,9 100,0 100,0 100,0 100,0 100,0 95,5 93,7 89,11 74,26 89,11 88,12 97,3 96,4 94,6 82,18 83,17 92,8 90,10 88,12 85,15 91,9 82,18
96,4 87,13 89,11 94,6 93,7 84,16 82,18 93,7 99,1 97,3 88,12 99,1 96,4 90,10 97,3 89,11 93,7 93,7 97,3 93,7 98,2 92,8 90,10 88,12 73,27
90,10 94,6 99,1 99,1 90,10 89,11 94,6 87,13 93,7 91,9 92,8 90,10 94,6 99,1 100,0 100,0 100,0 100,0 100,0 100,0 100,0 100,0 100,0 100,0 100,0
95,5 91,9 99,1 95,5 93,7 95,5 88,12 94,6 100,0 97,3 96,4 91,9 92,8 89,11 95,5 98,2 100,0 91,9 97,3 98,2 97,3 96,4 100,0 85,15 97,3
89,11 91,9 88,12 85,15 90,10 82,18 87,13 87,13 92,8 79,21 80,20 96,4 96,4 89,11 99,1 100,0 100,0 100,0 82,18 94,6 96,4 98,2 98,2 100,0 100,0
78,22 79,21 80,20 60,40 76,24 42,58 44,56 60,40 47,53 51,49 68,32 51,49 68,32 56,44 56,44 72,28 68,32 59,41 55,45 64,36 57,43 52,48 52,48 53,47 47,53
75,25 75,25 46,54 76,24 94,6 97,3 78,22 71,29 69,31 86,14 72,28 66,34 72,28 70,30 59,41 65,35 56,44 68,32 66,34 60,40 71,29 80,20 65,35 88,12 84,16
88,12 82,18 93,7 88,12 98,2 95,5 96,4 100,0 93,7 97,3 97,3 92,8 96,4 93,7 98,2 92,8 96,4 89,11 92,8 96,4 94,6 98,2 97,3 98,2 97,3
82,18 67,33 64,36 98,2 93,7 88,12 89,11 79,21 90,10 95,5 86,14 84,16 69,31 93,7 90,10 99,1 97,3 99,1 100,0 100,0 100,0 100,0 100,0 100,0 100,0
99,1 95,5 99,1 81,19 97,3 89,11 88,12 86,14 90,10 96,4 100,0 97,3 82,18 98,2 99,1 100,0 93,7 80,20 95,5 98,2 100,0 100,0 100,0 100,0 100,0
89,11 92,8 85,15 94,6 99,1 97,3 91,9 92,8 95,5 100,0 100,0 99,1 100,0 100,0 100,0 100,0 100,0 100,0 100,0 100,0 100,0 100,0 100,0 100,0 100,0
43,57 67,33 63,37 40,60 43,57 54,46 54,46 72,28 62,38 62,38 64,36 54,46 54,46 41,59 46,54 58,42 60,40 55,45 77,23 73,27 66,34 79,21 55,45 75,25 80,20
77,23 75,25 78,22 81,19 75,25 89,11 71,29 75,25 87,13 73,27 64,36 53,47 60,40 45,55 27,73 52,48 57,43 47,53 36,64 57,43 55,45 47,53 55,45 25,75 21,79
72,28 72,28 80,20 96,4 94,6 88,12 97,3 94,6 94,6 74,26 88,12 66,34 75,25 94,6 86,14 88,12 94,6 98,2 100,0 100,0 100,0 100,0 100,0 100,0 100,0
97,3 97,3 86,14 82,18 94,6 86,14 86,14 87,13 83,17 72,28 91,9 86,14 93,7 97,3 91,9 86,14 98,2 100,0 100,0 95,5 99,1 91,9 98,2 100,0 100,0
74,26 80,20 85,15 84,16 62,38 73,27 59,41 64,36 61,39 71,29 65,35 63,37 76,24 63,37 77,23 70,30 76,24 82,18 70,30 83,17 87,13 71,29 87,13 77,23 84,16
63,37 62,38 51,49 67,33 67,33 50,50 74,26 64,36 71,29 45,55 73,27 82,18 75,25 76,24 79,21 69,31 52,48 62,38 57,43 76,24 79,21 83,17 85,15 85,15 85,15
96,4 97,3 76,24 93,7 100,0 100,0 100,0 100,0 100,0 100,0 100,0 100,0 100,0 100,0 100,0 100,0 100,0 100,0 100,0 100,0 100,0 100,0 100,0 100,0 100,0
99,1 100,0 100,0 100,0 96,4 86,14 95,5 92,8 88,12 89,11 80,20 93,7 90,10 87,13 98,2 99,1 95,5 100,0 95,5 99,1 96,4 100,0 95,5 89,11 79,21
94,6 97,3 96,4 89,11 99,1 100,0 84,16 90,10 96,4 92,8 81,19 79,21 79,21 85,15 79,21 80,20 77,23 57,43 52,48 59,41 60,40 54,46 42,58 64,36 66,34
87,13 93,7 88,12 84,16 95,5 96,4 96,4 98,2 100,0 100,0 100,0 100,0 100,0 100,0 100,0 100,0 100,0 100,0 100,0 100,0 100,0 100,0 100,0 100,0 100,0
79,21 78,22 78,22 92,8 89,11 84,16 94,6 100,0 100,0 100,0 100,0 100,0 100,0 100,0 100,0 100,0 100,0 100,0 100,0 100,0 100,0 100,0 100,0 100,0 100,0
91,9 72,28 66,34 85,15 90,10 78,22 88,12 86,14 91,9 84,16 91,9 91,9 96,4 99,1 92,8 99,1 100,0 98,2 95,5 91,9 90,10 98,2 88,12 99,1 95,5
70,30 72,28 70,30 76,24 62,38 79,21 59,41 73,27 47,53 43,57 53,47 64,36 61,39 60,40 48,52 57,43 36,64 27,73 31,69 38,62 27,73 35,65 25,75 23,77 17,83
80,20 89,11 86,14 77,23 86,14 62,38 60,40 58,42 54,46 64,36 72,28 65,35 77,23 68,32 65,35 61,39 67,33 54,46 58,42 65,35 57,43 71,29 68,32 58,42 60,40
97,3 88,12 84,16 87,13 96,4 94,6 91,9 95,5 95,5 92,8 80,20 99,1 91,9 99,1 99,1 100,0 92,8 94,6 98,2 100,0 100,0 100,0 100,0 100,0 100,0
73,27 65,35 73,27 75,25 94,6 79,21 76,24 82,18 84,16 88,12 84,16 82,18 71,29 75,25 75,25 74,26 86,14 90,10 83,17 88,12 92,8 83,17 89,11 94,6 89,11
93,7 93,7 91,9 76,24 87,13 96,4 100,0 96,4 94,6 91,9 99,1 100,0 100,0 100,0 100,0 100,0 100,0 100,0 100,0 100,0 100,0 100,0 100,0 100,0 100,0
77,23 82,18 90,10 72,28 80,20 69,31 75,25 67,33 59,41 73,27 71,29 73,27 53,47 67,33 75,25 77,23 57,43 62,38 78,22 82,18 82,18 70,30 75,25 85,15 87,13
95,5 92,8 97,3 97,3 94,6 100,0 97,3 77,23 84,16 82,18 99,1 94,6 84,16 96,4 93,7 88,12 86,14 72,28 70,30 73,27 68,32 79,21 74,26 80,20 69,31
100,0 99,1 100,0 96,4 97,3 81,19 94,6 89,11 88,12 97,3 90,10 84,16 89,11 100,0 93,7 94,6 91,9 91,9 89,11 86,14 96,4 99,1 100,0 99,1 96,4
82,18 87,13 91,9 86,14 85,15 90,10 94,6 95,5 90,10 93,7 93,7 97,3 94,6 100,0 94,6 99,1 100,0 100,0 100,0 100,0 100,0 100,0 100,0 100,0 100,0
73,27 70,30 85,15 81,19 66,34 59,41 95,5 95,5 82,18 75,25 79,21 80,20 82,18 85,15 83,17 62,38 68,32 81,19 55,45 85,15 73,27 76,24 65,35 64,36 70,30
90,10 85,15 86,14 76,24 69,31 90,10 95,5 96,4 93,7 100,0 100,0 100,0 100,0 100,0 100,0 100,0 100,0 100,0 100,0 100,0 100,0 100,0 100,0 100,0 100,0
92,8 95,5 96,4 100,0 94,6 99,1 100,0 89,11 94,6 96,4 96,4 88,12 91,9 96,4 99,1 97,3 98,2 99,1 92,8 95,5 82,18 81,19 76,24 70,30 67,33
99,1 100,0 100,0 89,11 83,17 84,16 94,6 96,4 80,20 81,19 86,14 88,12 58,42 80,20 75,25 75,25 76,24 70,30 80,20 71,29 92,8 76,24 90,10 79,21 80,20
68,32 62,38 67,33 72,28 74,26 76,24 87,13 86,14 53,47 74,26 80,20 87,13 73,27 51,49 96,4 56,44 77,23 68,32 52,48 48,52 60,40 54,46 51,49 59,41 59,41
73,27 80,20 79,21 92,8 78,22 93,7 87,13 85,15 66,34 67,33 67,33 86,14 90,10 86,14 87,13 94,6 73,27 69,31 75,25 69,31 74,26 72,28 69,31 83,17 74,26
42,58 50,50 33,67 51,49 33,67 52,48 56,44 67,33 63,37 52,48 60,40 72,28 51,49 60,40 62,38 50,50 65,35 53,47 59,41 55,45 50,50 49,51 51,49 43,57 30,70
68,32 64,36 59,41 54,46 65,35 72,28 52,48 64,36 82,18 95,5 90,10 81,19 81,19 93,7 98,2 100,0 94,6 94,6 96,4 87,13 93,7 97,3 94,6 98,2 99,1
79,21 80,20 78,22 75,25 75,25 70,30 79,21 81,19 77,23 95,5 81,19 69,31 72,28 62,38 70,30 45,55 63,37 65,35 39,61 38,62 48,52 44,56 39,61 42,58 37,63
87,13 91,9 81,19 62,38 66,34 59,41 71,29 83,17 59,41 53,47 48,52 63,37 83,17 96,4 95,5 74,26 79,21 94,6 88,12 87,13 78,22 90,10 93,7 87,13 84,16
23,77 20,80 21,79 17,83 15,85 29,71 22,78 36,64 62,38 64,36 41,59 67,33 60,40 71,29 79,21 76,24 75,25 64,36 67,33 58,42 62,38 63,37 66,34 64,36 63,37
67,33 69,31 56,44 75,25 63,37 65,35 65,35 83,17 59,41 72,28 82,18 63,37 50,50 62,38 76,24 69,31 66,34 67,33 58,42 60,40 69,31 56,44 57,43 54,46 58,42
79,21 80,20 86,14 94,6 99,1 100,0 84,16 85,15 89,11 84,16 75,25 76,24 72,28 79,21 92,8 83,17 58,42 61,39 58,42 49,51 42,58 47,53 42,58 44,56 38,62
79,21 54,46 66,34 74,26 37,63 84,16 82,18 76,24 97,3 90,10 90,10 95,5 96,4 99,1 93,7 96,4 100,0 98,2 100,0 100,0 99,1 96,4 99,1 100,0 100,0
54,46 50,50 53,47 65,35 29,71 39,61 33,67 60,40 51,49 62,38 43,57 46,54 66,34 65,35 61,39 39,61 66,34 54,46 44,56 51,49 78,22 62,38 72,28 74,26 69,31
90,10 95,5 100,0 85,15 87,13 98,2 89,11 90,10 83,17 98,2 88,12 88,12 95,5 80,20 91,9 91,9 74,26 89,11 92,8 89,11 72,28 79,21 69,31 71,29 80,20
86,14 89,11 83,17 83,17 82,18 81,19 93,7 86,14 91,9 100,0 89,11 73,27 84,16 99,1 96,4 99,1 99,1 99,1 91,9 92,8 97,3 91,9 93,7 99,1 100,0
39,61 44,56 32,68 40,60 20,80 31,69 47,53 56,44 50,50 45,55 71,29 55,45 45,55 63,37 56,44 76,24 74,26 64,36 61,39 57,43 61,39 35,65 57,43 44,56 54,46
73,27 82,18 77,23 83,17 93,7 82,18 87,13 92,8 56,44 85,15 82,18 86,14 72,28 62,38 76,24 64,36 46,54 39,61 48,52 41,59 62,38 68,32 67,33 70,30 67,33
96,4 96,4 96,4 99,1 94,6 93,7 87,13 88,12 100,0 97,3 97,3 99,1 100,0 100,0 100,0 100,0 100,0 100,0 100,0 100,0 100,0 100,0 100,0 100,0 100,0
83,17 72,28 86,14 87,13 82,18 95,5 99,1 99,1 98,2 97,3 89,11 97,3 85,15 88,12 78,22 58,42 83,17 69,31 82,18 69,31 70,30 85,15 68,32 70,30 65,35
93,7 92,8 96,4 87,13 95,5 99,1 100,0 100,0 100,0 100,0 96,4 95,5 84,16 93,7 100,0 89,11 81,19 99,1 94,6 98,2 97,3 100,0 100,0 100,0 100,0
89,11 95,5 85,15 88,12 98,2 99,1 98,2 95,5 100,0 100,0 100,0 100,0 100,0 100,0 100,0 100,0 100,0 100,0 100,0 100,0 100,0 100,0 100,0 100,0 100,0
98,2 99,1 94,6 100,0 99,1 84,16 82,18 92,8 98,2 89,11 97,3 100,0 96,4 100,0 100,0 100,0 100,0 100,0 100,0 100,0 100,0 100,0 100,0 100,0 100,0
70,30 91,9 79,21 94,6 88,12 99,1 97,3 100,0 100,0 100,0 100,0 100,0 100,0 100,0 100,0 100,0 100,0 100,0 100,0 100,0 100,0 100,0 100,0 100,0 100,0
97,3 98,2 90,10 99,1 91,9 90,10 100,0 100,0 91,9 98,2 81,19 68,32 79,21 76,24 86,14 86,14 92,8 91,9 85,15 91,9 96,4 86,14 94,6 93,7 98,2
66,34 72,28 61,39 73,27 75,25 68,32 63,37 92,8 97,3 93,7 77,23 86,14 84,16 94,6 80,20 91,9 93,7 97,3 95,5 95,5 84,16 86,14 92,8 90,10 86,14
82,18 78,22 91,9 89,11 96,4 95,5 80,20 96,4 100,0 100,0 100,0 100,0 100,0 100,0 100,0 100,0 100,0 100,0 100,0 100,0 100,0 100,0 100,0 100,0 100,0
97,3 99,1 94,6 74,26 94,6 68,32 93,7 91,9 99,1 100,0 98,2 100,0 94,6 95,5 100,0 92,8 87,13 89,11 93,7 85,15 91,9 95,5 91,9 97,3 97,3
94,6 97,3 98,2 83,17 76,24 87,13 76,24 51,49 82,18 89,11 95,5 92,8 94,6 100,0 100,0 94,6 94,6 97,3 92,8 85,15 91,9 100,0 91,9 94,6 96,4
56,44 59,41 49,51 56,44 53,47 70,30 66,34 64,36 59,41 61,39 50,50 62,38 68,32 71,29 44,56 73,27 67,33 59,41 79,21 73,27 60,40 55,45 61,39 40,60 56,44
50,50 45,55 46,54 66,34 74,26 48,52 57,43 54,46 37,63 28,72 24,76 49,51 62,38 70,30 80,20 73,27 79,21 94,6 85,15 92,8 91,9 92,8 84,16 80,20 80,20
90,10 97,3 89,11 78,22 94,6 97,3 87,13 92,8 93,7 84,16 94,6 93,7 72,28 80,20 86,14 83,17 86,14 90,10 99,1 73,27 91,9 96,4 96,4 98,2 94,6
87,13 88,12 93,7 90,10 95,5 90,10 93,7 66,34 87,13 95,5 94,6 95,5 92,8 98,2 96,4 100,0 95,5 97,3 98,2 99,1 100,0 100,0 100,0 100,0 100,0
100,0 99,1 100,0 100,0 100,0 100,0 97,3 98,2 100,0 88,12 98,2 100,0 94,6 74,26 93,7 95,5 94,6 92,8 88,12 97,3 97,3 94,6 99,1 100,0 100,0
52,48 48,52 67,33 80,20 53,47 61,39 75,25 80,20 59,41 76,24 68,32 69,31 51,49 46,54 64,36 67,33 61,39 66,34 57,43 56,44 51,49 60,40 45,55 47,53 34,66
73,27 72,28 90,10 70,30 79,21 86,14 53,47 50,50 45,55 53,47 35,65 59,41 24,76 49,51 45,55 54,46 47,53 44,56 21,79 31,69 43,57 25,75 24,76 34,66 35,65
90,10 90,10 98,2 94,6 100,0 93,7 98,2 100,0 100,0 100,0 100,0 100,0 100,0 100,0 100,0 100,0 100,0 100,0 100,0 100,0 100,0 100,0 100,0 100,0 100,0
75,25 81,19 82,18 88,12 75,25 91,9 100,0 100,0 100,0 100,0 100,0 100,0 100,0 100,0 100,0 100,0 100,0 100,0 100,0 100,0 100,0 100,0 100,0 100,0 100,0
88,12 82,18 86,14 88,12 97,3 99,1 100,0 99,1 98,2 80,20 95,5 98,2 100,0 100,0 100,0 100,0 100,0 100,0 100,0 100,0 100,0 100,0 100,0 100,0 100,0
88,12 96,4 80,20 71,29 89,11 83,17 82,18 95,5 100,0 84,16 98,2 97,3 100,0 100,0 100,0 100,0 100,0 100,0 100,0 100,0 100,0 100,0 100,0 100,0 100,0
83,17 71,29 76,24 87,13 88,12 89,11 95,5 98,2 95,5 99,1 98,2 98,2 88,12 94,6 99,1 98,2 100,0 99,1 100,0 100,0 99,1 98,2 97,3 95,5 100,0
39,61 46,54 44,56 62,38 60,40 47,53 61,39 76,24 67,33 85,15 69,31 89,11 88,12 76,24 74,26 60,40 63,37 64,36 81,19 58,42 70,30 62,38 60,40 77,23 74,26
77,23 80,20 74,26 89,11 81,19 83,17 88,12 81,19 78,22 62,38 63,37 72,28 79,21 77,23 76,24 95,5 89,11 88,12 88,12 86,14 82,18 92,8 78,22 86,14 90,10
77,23 80,20 75,25 80,20 66,34 51,49 71,29 82,18 71,29 57,43 89,11 89,11 73,27 88,12 77,23 79,21 94,6 79,21 93,7 98,2 100,0 100,0 100,0 100,0 97,3
85,15 95,5 89,11 88,12 88,12 100,0 92,8 92,8 88,12 96,4 94,6 73,27 75,25 78,22 87,13 98,2 91,9 95,5 92,8 94,6 97,3 95,5 99,1 99,1 97,3
88,12 83,17 67,33 64,36 79,21 73,27 81,19 83,17 89,11 91,9 82,18 82,18 75,25 85,15 88,12 96,4 87,13 85,15 96,4 81,19 95,5 85,15 79,21 83,17 82,18
69,31 80,20 55,45 58,42 60,40 63,37 55,45 70,30 60,40 51,49 43,57 58,42 61,39 61,39 65,35 40,60 58,42 56,44 58,42 60,40 73,27 60,40 69,31 77,23 77,23
100,0 100,0 100,0 100,0 100,0 98,2 98,2 99,1 99,1 100,0 92,8 81,19 91,9 88,12 96,4 99,1 97,3 97,3 92,8 100,0 99,1 100,0 100,0 100,0 99,1
51,49 46,54 45,55 40,60 43,57 44,56 54,46 76,24 81,19 71,29 38,62 44,56 61,39 71,29 55,45 79,21 62,38 73,27 81,19 75,25 70,30 69,31 64,36 63,37 59,41
99,1 100,0 100,0 100,0 100,0 94,6 100,0 92,8 98,2 97,3 99,1 98,2 100,0 94,6 100,0 100,0 100,0 100,0 100,0 100,0 100,0 100,0 100,0 100,0 100,0
94,6 94,6 95,5 92,8 91,9 98,2 90,10 84,16 97,3 98,2 94,6 94,6 100,0 92,8 90,10 93,7 89,11 94,6 88,12 87,13 89,11 85,15 78,22 93,7 96,4
60,40 59,41 76,24 49,51 76,24 57,43 63,37 83,17 79,21 92,8 85,15 88,12 80,20 59,41 85,15 92,8 89,11 98,2 97,3 100,0 100,0 99,1 100,0 99,1 99,1
57,43 63,37 73,27 78,22 66,34 77,23 57,43 81,19 68,32 61,39 78,22 86,14 81,19 74,26 72,28 80,20 83,17 95,5 97,3 90,10 91,9 93,7 88,12 96,4 100,0
99,1 100,0 99,1 100,0 100,0 100,0 100,0 98,2 96,4 100,0 100,0 97,3 98,2 92,8 91,9 99,1 100,0 100,0 100,0 100,0 100,0 100,0 100,0 100,0 100,0
90,10 93,7 100,0 98,2 96,4 92,8 94,6 97,3 89,11 86,14 63,37 83,17 94,6 100,0 100,0 100,0 100,0 100,0 100,0 100,0 100,0 100,0 100,0 100,0 100,0
92,8 92,8 100,0 100,0 96,4 96,4 100,0 86,14 87,13 78,22 98,2 95,5 90,10 92,8 78,22 75,25 84,16 77,23 88,12 84,16 91,9 94,6 90,10 90,10 90,10
99,1 98,2 99,1 100,0 99,1 85,15 87,13 86,14 85,15 79,21 89,11 86,14 85,15 63,37 76,24 74,26 83,17 85,15 82,18 74,26 80,20 64,36 62,38 64,36 64,36
72,28 61,39 72,28 82,18 89,11 78,22 82,18 86,14 88,12 96,4 80,20 87,13 85,15 72,28 73,27 81,19 93,7 94,6 95,5 100,0 95,5 93,7 93,7 98,2 97,3
77,23 73,27 74,26 85,15 94,6 93,7 91,9 82,18 100,0 99,1 91,9 84,16 97,3 87,13 79,21 90,10 84,16 91,9 92,8 92,8 98,2 91,9 82,18 91,9 93,7
70,30 62,38 73,27 64,36 50,50 45,55 56,44 72,28 75,25 61,39 62,38 43,57 44,56 65,35 56,44 48,52 48,52 35,65 37,63 41,59 38,62 39,61 34,66 36,64 33,67
84,16 83,17 84,16 91,9 70,30 87,13 87,13 90,10 88,12 90,10 71,29 85,15 49,51 81,19 58,42 72,28 83,17 73,27 77,23 72,28 73,27 83,17 66,34 80,20 88,12
98,2 95,5 98,2 93,7 78,22 99,1 96,4 90,10 95,5 85,15 88,12 84,16 93,7 81,19 87,13 75,25 74,26 65,35 82,18 71,29 81,19 72,28 77,23 72,28 82,18
82,18 84,16 97,3 91,9 83,17 78,22 73,27 84,16 92,8 90,10 95,5 99,1 100,0 100,0 100,0 100,0 100,0 100,0 100,0 100,0 100,0 100,0 100,0 100,0 100,0
99,1 100,0 85,15 95,5 98,2 92,8 100,0 100,0 100,0 100,0 100,0 100,0 100,0 100,0 100,0 100,0 100,0 100,0 100,0 100,0 100,0 100,0 100,0 100,0 100,0
100,0 98,2 100,0 100,0 98,2 70,30 84,16 82,18 94,6 93,7 94,6 68,32 82,18 93,7 99,1 99,1 100,0 100,0 100,0 100,0 100,0 100,0 100,0 100,0 100,0
58,42 66,34 59,41 74,26 79,21 54,46 65,35 54,46 45,55 51,49 48,52 64,36 61,39 60,40 61,39 59,41 50,50 49,51 47,53 35,65 46,54 48,52 46,54 24,76 22,78
92,8 86,14 80,20 93,7 98,2 94,6 91,9 92,8 89,11 77,23 94,6 94,6 91,9 98,2 85,15 89,11 80,20 93,7 90,10 94,6 89,11 77,23 87,13 78,22 92,8
91,9 95,5 92,8 99,1 96,4 88,12 98,2 100,0 100,0 99,1 93,7 98,2 84,16 90,10 100,0 89,11 98,2 91,9 89,11 96,4 88,12 99,1 99,1 94,6 89,11
93,7 91,9 97,3 97,3 95,5 92,8 100,0 100,0 100,0 100,0 100,0 100,0 100,0 100,0 100,0 100,0 100,0 100,0 100,0 100,0 100,0 100,0 100,0 100,0 100,0
89,11 86,14 78,22 81,19 86,14 92,8 98,2 88,12 90,10 98,2 82,18 93,7 91,9 78,22 72,28 62,38 74,26 63,37 65,35 42,58 51,49 54,46 64,36 40,60 53,47
100,0 99,1 100,0 88,12 79,21 68,32 78,22 68,32 73,27 68,32 68,32 88,12 67,33 77,23 70,30 87,13 87,13 71,29 86,14 77,23 72,28 76,24 65,35 73,27 74,26
100,0 100,0 100,0 94,6 99,1 100,0 100,0 92,8 78,22 99,1 94,6 92,8 96,4 91,9 65,35 73,27 61,39 56,44 63,37 64,36 77,23 49,51 59,41 46,54 60,40
89,11 91,9 98,2 90,10 88,12 98,2 100,0 96,4 95,5 80,20 95,5 91,9 90,10 99,1 98,2 99,1 91,9 95,5 100,0 99,1 97,3 100,0 100,0 99,1 100,0
90,10 88,12 94,6 91,9 96,4 97,3 86,14 86,14 95,5 97,3 93,7 89,11 97,3 95,5 97,3 98,2 100,0 100,0 94,6 87,13 94,6 94,6 95,5 86,14 95,5
75,25 75,25 68,32 81,19 64,36 93,7 68,32 87,13 86,14 95,5 86,14 70,30 88,12 91,9 85,15 86,14 92,8 85,15 89,11 83,17 86,14 65,35 66,34 57,43 46,54
86,14 88,12 83,17 89,11 85,15 84,16 92,8 93,7 100,0 95,5 90,10 88,12 96,4 99,1 100,0 100,0 98,2 94,6 85,15 95,5 94,6 95,5 95,5 93,7 90,10
95,5 100,0 99,1 99,1 99,1 100,0 94,6 96,4 98,2 92,8 96,4 73,27 100,0 82,18 88,12 95,5 95,5 93,7 100,0 97,3 96,4 100,0 100,0 100,0 100,0
94,6 98,2 93,7 100,0 94,6 100,0 95,5 79,21 91,9 76,24 98,2 87,13 84,16 91,9 91,9 97,3 99,1 100,0 99,1 98,2 95,5 98,2 98,2 100,0 98,2
77,23 80,20 85,15 82,18 88,12 93,7 95,5 96,4 100,0 100,0 99,1 93,7 86,14 90,10 87,13 90,10 75,25 59,41 72,28 86,14 57,43 57,43 51,49 66,34 67,33
87,13 90,10 97,3 99,1 79,21 93,7 93,7 70,30 91,9 67,33 81,19 58,42 88,12 89,11 79,21 87,13 80,20 96,4 98,2 87,13 92,8 90,10 83,17 79,21 93,7
99,1 95,5 98,2 93,7 90,10 78,22 83,17 83,17 86,14 60,40 74,26 76,24 79,21 89,11 90,10 81,19 91,9 93,7 93,7 82,18 91,9 92,8 97,3 88,12 96,4
93,7 88,12 88,12 96,4 80,20 99,1 95,5 98,2 100,0 94,6 97,3 96,4 100,0 100,0 100,0 100,0 100,0 100,0 100,0 100,0 100,0 100,0 100,0 100,0 100,0
88,12 93,7 83,17 64,36 85,15 83,17 67,33 73,27 58,42 59,41 91,9 92,8 81,19 70,30 79,21 87,13 89,11 95,5 90,10 98,2 94,6 95,5 97,3 97,3 93,7
60,40 70,30 76,24 47,53 62,38 52,48 54,46 83,17 73,27 58,42 66,34 66,34 53,47 33,67 41,59 48,52 64,36 43,57 53,47 44,56 40,60 43,57 18,82 33,67 46,54
81,19 84,16 69,31 78,22 73,27 86,14 84,16 90,10 90,10 81,19 90,10 97,3 86,14 67,33 71,29 85,15 72,28 86,14 89,11 83,17 82,18 75,25 85,15 81,19 86,14
68,32 80,20 89,11 90,10 83,17 88,12 89,11 80,20 78,22 82,18 55,45 55,45 47,53 50,50 53,47 63,37 53,47 71,29 50,50 74,26 73,27 75,25 79,21 81,19 79,21
74,26 88,12 71,29 65,35 62,38 62,38 49,51 46,54 61,39 85,15 71,29 81,19 79,21 70,30 78,22 83,17 82,18 81,19 65,35 61,39 42,58 58,42 48,52 56,44 53,47
42,58 33,67 35,65 55,45 43,57 38,62 26,74 52,48 54,46 32,68 47,53 75,25 64,36 75,25 64,36 85,15 77,23 73,27 90,10 77,23 85,15 86,14 91,9 91,9 90,10
93,7 96,4 97,3 95,5 100,0 100,0 100,0 100,0 100,0 93,7 98,2 97,3 98,2 100,0 100,0 100,0 100,0 100,0 100,0 100,0 100,0 100,0 100,0 100,0 100,0
100,0 99,1 100,0 98,2 89,11 100,0 92,8 91,9 100,0 99,1 96,4 100,0 100,0 100,0 100,0 100,0 100,0 100,0 100,0 100,0 100,0 100,0 100,0 100,0 100,0
50,50 61,39 33,67 74,26 72,28 56,44 46,54 39,61 51,49 49,51 55,45 53,47 35,65 49,51 57,43 43,57 53,47 55,45 51,49 61,39 54,46 51,49 64,36 56,44 55,45
40,60 60,40 58,42 81,19 77,23 74,26 57,43 50,50 60,40 60,40 52,48 38,62 64,36 50,50 51,49 57,43 47,53 45,55 39,61 64,36 52,48 62,38 39,61 47,53 33,67
72,28 77,23 60,40 66,34 73,27 62,38 83,17 88,12 71,29 56,44 74,26 60,40 60,40 49,51 48,52 60,40 61,39 51,49 51,49 37,63 71,29 48,52 63,37 46,54 41,59
93,7 95,5 90,10 95,5 87,13 92,8 90,10 91,9 84,16 82,18 82,18 87,13 87,13 67,33 72,28 79,21 76,24 72,28 71,29 49,51 62,38 61,39 59,41 54,46 61,39
89,11 93,7 82,18 99,1 100,0 100,0 100,0 100,0 100,0 100,0 100,0 100,0 100,0 100,0 100,0 100,0 100,0 100,0 100,0 100,0 100,0 100,0 100,0 100,0 100,0
79,21 77,23 93,7 88,12 72,28 89,11 68,32 93,7 82,18 81,19 73,27 85,15 65,35 67,33 70,30 53,47 58,42 72,28 61,39 65,35 59,41 58,42 58,42 64,36 73,27
79,21 74,26 77,23 88,12 69,31 75,25 85,15 79,21 100,0 93,7 93,7 81,19 67,33 62,38 82,18 85,15 81,19 61,39 66,34 72,28 88,12 79,21 85,15 75,25 86,14
87,13 89,11 68,32 77,23 84,16 93,7 81,19 74,26 78,22 94,6 91,9 81,19 69,31 82,18 90,10 86,14 85,15 79,21 94,6 88,12 100,0 100,0 100,0 100,0 100,0
33,67 39,61 29,71 24,76 54,46 47,53 53,47 44,56 64,36 40,60 28,72 32,68 36,64 53,47 65,35 52,48 47,53 63,37 65,35 53,47 47,53 56,44 78,22 70,30 71,29
72,28 69,31 45,55 85,15 83,17 70,30 90,10 85,15 85,15 83,17 53,47 60,40 57,43 80,20 62,38 54,46 70,30 70,30 76,24 77,23 64,36 73,27 71,29 52,48 59,41
94,6 94,6 99,1 92,8 80,20 97,3 89,11 98,2 91,9 82,18 76,24 87,13 87,13 99,1 100,0 94,6 96,4 96,4 85,15 94,6 97,3 85,15 89,11 98,2 97,3
87,13 82,18 61,39 84,16 76,24 94,6 81,19 85,15 92,8 57,43 74,26 82,18 75,25 83,17 76,24 85,15 92,8 86,14 100,0 99,1 93,7 92,8 87,13 94,6 93,7
88,12 95,5 97,3 100,0 100,0 94,6 100,0 100,0 100,0 100,0 100,0 100,0 100,0 100,0 100,0 100,0 100,0 100,0 100,0 100,0 100,0 100,0 100,0 100,0 100,0
86,14 87,13 50,50 68,32 89,11 83,17 97,3 100,0 91,9 90,10 89,11 95,5 97,3 100,0 97,3 97,3 94,6 96,4 98,2 99,1 100,0 100,0 99,1 100,0 100,0
96,4 96,4 97,3 98,2 81,19 89,11 80,20 72,28 96,4 100,0 93,7 100,0 100,0 100,0 100,0 100,0 100,0 100,0 100,0 100,0 100,0 100,0 100,0 100,0 100,0
98,2 97,3 100,0 99,1 100,0 100,0 98,2 98,2 90,10 95,5 93,7 95,5 100,0 100,0 100,0 100,0 100,0 100,0 100,0 100,0 100,0 100,0 100,0 100,0 100,0
98,2 98,2 99,1 92,8 85,15 88,12 96,4 92,8 100,0 100,0 100,0 100,0 100,0 100,0 100,0 100,0 100,0 100,0 100,0 100,0 100,0 100,0 100,0 100,0 100,0
94,6 95,5 98,2 100,0 99,1 98,2 97,3 76,24 88,12 94,6 96,4 95,5 98,2 82,18 98,2 96,4 89,11 99,1 82,18 100,0 96,4 95,5 99,1 95,5 96,4
42,58 51,49 58,42 24,76 63,37 42,58 38,62 64,36 54,46 49,51 40,60 37,63 56,44 37,63 48,52 62,38 53,47 51,49 57,43 57,43 56,44 72,28 72,28 60,40 82,18
97,3 97,3 92,8 94,6 97,3 98,2 100,0 100,0 100,0 100,0 100,0 100,0 100,0 100,0 100,0 100,0 100,0 100,0 100,0 100,0 100,0 100,0 100,0 100,0 100,0
73,27 73,27 91,9 93,7 77,23 83,17 90,10 98,2 98,2 99,1 95,5 100,0 100,0 100,0 100,0 100,0 100,0 100,0 100,0 100,0 100,0 100,0 100,0 100,0 100,0
99,1 97,3 89,11 82,18 90,10 99,1 67,33 79,21 84,16 80,20 85,15 73,27 81,19 54,46 69,31 64,36 79,21 73,27 65,35 64,36 57,43 62,38 49,51 62,38 54,46
94,6 88,12 95,5 93,7 97,3 98,2 100,0 93,7 94,6 100,0 100,0 98,2 100,0 100,0 100,0 100,0 100,0 100,0 100,0 100,0 100,0 100,0 100,0 100,0 100,0
70,30 78,22 86,14 68,32 87,13 82,18 98,2 94,6 92,8 93,7 99,1 98,2 100,0 100,0 92,8 96,4 96,4 97,3 98,2 99,1 100,0 100,0 100,0 100,0 100,0
35,65 31,69 36,64 31,69 36,64 58,42 49,51 80,20 49,51 60,40 59,41 64,36 48,52 56,44 39,61 61,39 49,51 60,40 72,28 58,42 71,29 69,31 56,44 51,49 48,52
97,3 100,0 87,13 84,16 95,5 98,2 99,1 99,1 86,14 95,5 95,5 100,0 96,4 97,3 100,0 97,3 95,5 98,2 100,0 100,0 100,0 100,0 100,0 100,0 100,0
96,4 96,4 95,5 86,14 99,1 99,1 90,10 94,6 100,0 100,0 92,8 97,3 100,0 100,0 100,0 97,3 100,0 96,4 99,1 99,1 100,0 100,0 100,0 100,0 100,0
70,30 78,22 69,31 90,10 89,11 95,5 90,10 85,15 91,9 87,13 83,17 93,7 99,1 100,0 89,11 94,6 92,8 95,5 100,0 99,1 97,3 100,0 100,0 98,2 95,5
62,38 65,35 65,35 59,41 65,35 74,26 88,12 68,32 55,45 61,39 52,48 55,45 66,34 75,25 63,37 88,12 76,24 57,43 61,39 54,46 64,36 63,37 67,33 64,36 49,51
79,21 85,15 87,13 98,2 90,10 78,22 86,14 91,9 94,6 86,14 74,26 90,10 68,32 78,22 48,52 53,47 62,38 80,20 82,18 70,30 77,23 67,33 78,22 84,16 83,17
66,34 55,45 47,53 58,42 71,29 50,50 55,45 67,33 64,36 52,48 54,46 55,45 67,33 58,42 64,36 80,20 56,44 59,41 67,33 78,22 66,34 75,25 68,32 74,26 77,23
89,11 77,23 92,8 87,13 92,8 87,13 93,7 93,7 96,4 70,30 82,18 99,1 86,14 71,29 75,25 65,35 73,27 63,37 67,33 71,29 80,20 61,39 84,16 76,24 74,26
74,26 81,19 60,40 85,15 81,19 86,14 81,19 78,22 87,13 69,31 72,28 87,13 82,18 82,18 79,21 86,14 91,9 67,33 74,26 62,38 61,39 59,41 63,37 59,41 72,28
85,15 87,13 100,0 100,0 90,10 100,0 100,0 90,10 90,10 95,5 83,17 86,14 100,0 95,5 100,0 100,0 100,0 100,0 100,0 100,0 100,0 100,0 100,0 100,0 100,0
91,9 90,10 95,5 94,6 99,1 100,0 100,0 100,0 100,0 100,0 100,0 100,0 100,0 100,0 100,0 100,0 100,0 100,0 100,0 100,0 100,0 100,0 100,0 100,0 100,0
87,13 88,12 97,3 98,2 100,0 92,8 94,6 94,6 82,18 90,10 88,12 66,34 82,18 66,34 64,36 74,26 76,24 64,36 55,45 71,29 77,23 83,17 78,22 81,19 89,11
96,4 87,13 100,0 100,0 86,14 97,3 100,0 100,0 100,0 100,0 100,0 100,0 100,0 100,0 100,0 100,0 100,0 100,0 100,0 100,0 100,0 100,0 100,0 100,0 100,0
80,20 71,29 83,17 90,10 82,18 79,21 86,14 85,15 62,38 74,26 88,12 87,13 92,8 97,3 97,3 94,6 99,1 99,1 97,3 97,3 96,4 96,4 98,2 100,0 97,3
74,26 68,32 79,21 69,31 58,42 62,38 58,42 50,50 48,52 59,41 72,28 86,14 78,22 76,24 76,24 70,30 71,29 64,36 81,19 91,9 81,19 83,17 90,10 87,13 86,14
96,4 95,5 96,4 91,9 93,7 89,11 98,2 100,0 100,0 100,0 100,0 100,0 100,0 100,0 100,0 100,0 100,0 100,0 100,0 100,0 100,0 100,0 100,0 100,0 100,0
97,3 93,7 78,22 91,9 97,3 98,2 94,6 100,0 100,0 100,0 100,0 100,0 100,0 100,0 100,0 100,0 100,0 100,0 100,0 100,0 100,0 100,0 100,0 100,0 100,0
92,8 96,4 100,0 96,4 78,22 99,1 93,7 87,13 100,0 100,0 100,0 100,0 100,0 100,0 100,0 100,0 100,0 100,0 100,0 100,0 100,0 100,0 100,0 100,0 100,0
89,11 95,5 89,11 74,26 69,31 75,25 76,24 97,3 96,4 94,6 95,5 92,8 98,2 91,9 92,8 67,33 90,10 90,10 98,2 84,16 82,18 86,14 88,12 91,9 88,12
90,10 89,11 93,7 84,16 85,15 82,18 75,25 66,34 84,16 85,15 78,22 96,4 90,10 93,7 90,10 98,2 100,0 100,0 100,0 100,0 100,0 100,0 100,0 100,0 100,0
97,3 100,0 100,0 100,0 100,0 96,4 99,1 100,0 98,2 100,0 99,1 100,0 94,6 96,4 93,7 79,21 90,10 88,12 94,6 98,2 95,5 96,4 79,21 91,9 88,12
91,9 98,2 97,3 81,19 94,6 90,10 91,9 94,6 95,5 94,6 96,4 100,0 100,0 100,0 100,0 100,0 100,0 100,0 100,0 100,0 100,0 100,0 100,0 100,0 100,0
99,1 98,2 90,10 91,9 99,1 97,3 99,1 99,1 96,4 100,0 91,9 91,9 79,21 99,1 96,4 99,1 88,12 94,6 93,7 94,6 95,5 91,9 93,7 96,4 91,9
63,37 53,47 72,28 67,33 80,20 61,39 55,45 51,49 58,42 50,50 38,62 73,27 62,38 57,43 78,22 54,46 31,69 53,47 44,56 59,41 47,53 52,48 39,61 36,64 45,55
88,12 86,14 90,10 91,9 96,4 93,7 97,3 87,13 94,6 99,1 96,4 99,1 100,0 100,0 100,0 100,0 100,0 100,0 100,0 100,0 100,0 100,0 100,0 100,0 100,0
85,15 90,10 63,37 69,31 81,19 76,24 74,26 54,46 60,40 55,45 43,57 53,47 54,46 55,45 49,51 61,39 56,44 63,37 43,57 52,48 47,53 60,40 51,49 41,59 52,48
96,4 92,8 91,9 88,12 94,6 100,0 95,5 96,4 93,7 92,8 94,6 83,17 78,22 73,27 80,20 85,15 74,26 88,12 93,7 90,10 84,16 78,22 83,17 85,15 87,13
67,33 74,26 47,53 70,30 37,63 34,66 46,54 40,60 48,52 47,53 51,49 46,54 63,37 53,47 56,44 60,40 44,56 40,60 33,67 34,66 48,52 53,47 46,54 59,41 63,37
56,44 62,38 88,12 72,28 67,33 91,9 79,21 53,47 72,28 87,13 85,15 48,52 77,23 74,26 71,29 65,35 73,27 53,47 60,40 69,31 54,46 66,34 67,33 72,28 68,32
85,15 84,16 87,13 92,8 89,11 80,20 76,24 68,32 59,41 74,26 71,29 87,13 39,61 41,59 66,34 71,29 79,21 71,29 52,48 51,49 47,53 57,43 50,50 52,48 55,45
80,20 73,27 83,17 93,7 85,15 76,24 96,4 96,4 100,0 100,0 100,0 100,0 100,0 100,0 100,0 100,0 100,0 100,0 100,0 100,0 100,0 100,0 100,0 100,0 100,0
43,57 40,60 17,83 34,66 49,51 61,39 74,26 69,31 66,34 57,43 82,18 43,57 54,46 49,51 55,45 76,24 72,28 78,22 66,34 77,23 82,18 71,29 74,26 60,40 68,32
97,3 94,6 83,17 87,13 93,7 98,2 96,4 100,0 100,0 100,0 100,0 100,0 100,0 100,0 100,0 100,0 100,0 100,0 100,0 100,0 100,0 100,0 100,0 100,0 100,0
61,39 68,32 56,44 52,48 73,27 78,22 64,36 51,49 59,41 74,26 57,43 71,29 72,28 73,27 76,24 60,40 63,37 62,38 70,30 57,43 63,37 71,29 72,28 76,24 79,21
93,7 98,2 94,6 90,10 84,16 98,2 96,4 100,0 92,8 99,1 93,7 90,10 97,3 100,0 91,9 93,7 91,9 91,9 90,10 80,20 95,5 92,8 85,15 84,16 89,11
98,2 98,2 100,0 94,6 99,1 100,0 92,8 100,0 97,3 100,0 94,6 100,0 100,0 100,0 100,0 100,0 100,0 100,0 100,0 100,0 100,0 100,0 100,0 100,0 100,0
66,34 76,24 77,23 72,28 82,18 78,22 81,19 59,41 74,26 82,18 88,12 81,19 85,15 79,21 76,24 83,17 66,34 82,18 76,24 81,19 80,20 69,31 71,29 76,24 69,31
70,30 79,21 84,16 84,16 91,9 88,12 68,32 85,15 82,18 54,46 61,39 88,12 85,15 77,23 80,20 72,28 62,38 70,30 81,19 84,16 80,20 80,20 72,28 82,18 81,19
77,23 71,29 78,22 85,15 60,40 71,29 63,37 69,31 60,40 35,65 48,52 33,67 51,49 55,45 40,60 42,58 38,62 50,50 44,56 54,46 61,39 63,37 56,44 50,50 61,39
92,8 83,17 93,7 96,4 87,13 72,28 71,29 67,33 75,25 68,32 83,17 83,17 87,13 97,3 90,10 97,3 89,11 98,2 98,2 100,0 100,0 100,0 100,0 100,0 100,0
65,35 79,21 65,35 70,30 73,27 78,22 76,24 63,37 65,35 77,23 76,24 91,9 85,15 82,18 72,28 81,19 87,13 88,12 87,13 85,15 91,9 95,5 97,3 95,5 97,3
97,3 100,0 100,0 100,0 100,0 92,8 81,19 88,12 92,8 86,14 81,19 90,10 92,8 75,25 90,10 83,17 80,20 78,22 89,11 94,6 78,22 86,14 69,31 64,36 72,28
93,7 94,6 96,4 90,10 81,19 90,10 86,14 81,19 88,12 76,24 87,13 72,28 91,9 90,10 94,6 73,27 87,13 76,24 80,20 80,20 95,5 80,20 89,11 88,12 88,12
100,0 100,0 100,0 100,0 100,0 100,0 94,6 100,0 91,9 74,26 99,1 100,0 100,0 100,0 100,0 100,0 100,0 100,0 100,0 100,0 100,0 100,0 100,0 100,0 100,0
90,10 86,14 90,10 75,25 78,22 86,14 71,29 76,24 80,20 87,13 82,18 80,20 84,16 62,38 67,33 82,18 86,14 73,27 86,14 85,15 67,33 79,21 64,36 59,41 69,31
92,8 90,10 95,5 97,3 94,6 91,9 96,4 100,0 95,5 100,0 100,0 100,0 100,0 100,0 100,0 100,0 100,0 100,0 100,0 100,0 100,0 100,0 100,0 100,0 100,0
94,6 97,3 96,4 97,3 94,6 100,0 96,4 94,6 88,12 92,8 96,4 84,16 87,13 76,24 93,7 85,15 96,4 98,2 97,3 97,3 97,3 91,9 91,9 92,8 97,3
100,0 98,2 97,3 88,12 96,4 91,9 99,1 100,0 100,0 100,0 100,0 100,0 100,0 100,0 100,0 100,0 100,0 100,0 100,0 100,0 100,0 100,0 100,0 100,0 100,0
81,19 69,31 89,11 84,16 90,10 95,5 93,7 87,13 99,1 89,11 85,15 81,19 97,3 97,3 100,0 93,7 99,1 96,4 96,4 98,2 98,2 99,1 100,0 100,0 100,0
94,6 87,13 100,0 100,0 100,0 93,7 97,3 98,2 100,0 100,0 100,0 92,8 92,8 96,4 93,7 85,15 95,5 93,7 94,6 83,17 87,13 78,22 77,23 80,20 87,13
49,51 67,33 50,50 29,71 54,46 67,33 43,57 52,48 54,46 61,39 52,48 55,45 53,47 39,61 57,43 63,37 54,46 56,44 62,38 57,43 43,57 43,57 33,67 47,53 44,56
74,26 76,24 92,8 79,21 83,17 75,25 81,19 83,17 67,33 54,46 66,34 65,35 74,26 63,37 50,50 72,28 51,49 50,50 55,45 51,49 46,54 73,27 54,46 56,44 55,45
64,36 58,42 45,55 67,33 69,31 92,8 83,17 73,27 76,24 83,17 82,18 83,17 87,13 85,15 92,8 71,29 59,41 62,38 62,38 65,35 66,34 58,42 54,46 45,55 45,55
94,6 98,2 100,0 100,0 94,6 87,13 86,14 99,1 92,8 94,6 97,3 96,4 98,2 100,0 100,0 100,0 100,0 100,0 100,0 100,0 100,0 100,0 100,0 100,0 100,0
87,13 89,11 98,2 98,2 95,5 97,3 96,4 96,4 90,10 96,4 92,8 91,9 86,14 91,9 88,12 94,6 97,3 100,0 99,1 98,2 100,0 100,0 100,0 100,0 100,0
47,53 38,62 46,54 43,57 49,51 59,41 55,45 43,57 52,48 52,48 57,43 60,40 68,32 61,39 58,42 68,32 66,34 69,31 84,16 78,22 66,34 74,26 69,31 73,27 81,19
65,35 67,33 68,32 66,34 49,51 70,30 62,38 54,46 55,45 50,50 68,32 57,43 52,48 59,41 73,27 66,34 73,27 75,25 80,20 75,25 82,18 80,20 78,22 78,22 81,19
43,57 41,59 57,43 61,39 63,37 58,42 65,35 46,54 63,37 55,45 49,51 45,55 47,53 55,45 47,53 57,43 59,41 39,61 50,50 52,48 52,48 62,38 56,44 62,38 70,30
91,9 96,4 94,6 91,9 99,1 99,1 99,1 98,2 96,4 98,2 100,0 100,0 100,0 100,0 100,0 100,0 100,0 100,0 100,0 100,0 100,0 100,0 100,0 100,0 100,0
91,9 93,7 76,24 98,2 97,3 95,5 90,10 98,2 100,0 100,0 99,1 100,0 100,0 97,3 100,0 100,0 100,0 94,6 92,8 93,7 96,4 94,6 92,8 99,1 89,11
93,7 99,1 95,5 97,3 88,12 100,0 100,0 96,4 99,1 100,0 100,0 100,0 100,0 100,0 100,0 100,0 100,0 100,0 100,0 100,0 100,0 100,0 100,0 100,0 100,0
90,10 89,11 93,7 88,12 72,28 80,20 83,17 94,6 87,13 77,23 73,27 82,18 81,19 80,20 88,12 65,35 59,41 59,41 60,40 71,29 67,33 41,59 38,62 39,61 48,52
58,42 55,45 72,28 65,35 81,19 64,36 95,5 84,16 72,28 70,30 77,23 82,18 85,15 90,10 85,15 87,13 78,22 91,9 72,28 87,13 94,6 76,24 77,23 68,32 76,24
76,24 68,32 62,38 73,27 87,13 94,6 97,3 86,14 88,12 72,28 79,21 76,24 79,21 86,14 91,9 98,2 97,3 97,3 90,10 90,10 88,12 93,7 92,8 97,3 99,1
84,16 94,6 96,4 85,15 94,6 86,14 84,16 87,13 92,8 98,2 100,0 100,0 100,0 100,0 100,0 100,0 100,0 100,0 100,0 100,0 100,0 100,0 100,0 100,0 100,0
96,4 98,2 100,0 100,0 100,0 100,0 91,9 99,1 98,2 88,12 97,3 100,0 100,0 100,0 100,0 100,0 100,0 100,0 100,0 100,0 100,0 100,0 100,0 100,0 100,0
94,6 95,5 83,17 76,24 85,15 85,15 90,10 82,18 80,20 76,24 81,19 86,14 90,10 93,7 89,11 96,4 75,25 97,3 97,3 100,0 98,2 98,2 98,2 98,2 98,2
96,4 96,4 98,2 86,14 98,2 94,6 83,17 91,9 96,4 73,27 90,10 95,5 98,2 89,11 90,10 99,1 100,0 95,5 100,0 100,0 100,0 100,0 100,0 100,0 100,0
96,4 96,4 92,8 71,29 89,11 97,3 100,0 100,0 100,0 100,0 100,0 100,0 100,0 100,0 100,0 100,0 100,0 100,0 100,0 100,0 100,0 100,0 100,0 100,0 100,0
58,42 61,39 67,33 78,22 83,17 71,29 50,50 59,41 73,27 47,53 45,55 41,59 28,72 48,52 29,71 32,68 62,38 43,57 45,55 26,74 53,47 54,46 61,39 56,44 49,51
99,1 100,0 100,0 87,13 93,7 88,12 70,30 90,10 88,12 87,13 85,15 94,6 90,10 91,9 87,13 98,2 97,3 96,4 99,1 100,0 100,0 100,0 100,0 100,0 100,0
96,4 95,5 100,0 100,0 100,0 96,4 100,0 86,14 97,3 100,0 100,0 100,0 100,0 100,0 100,0 100,0 100,0 100,0 100,0 100,0 100,0 100,0 100,0 100,0 100,0
100,0 99,1 97,3 95,5 96,4 89,11 84,16 91,9 87,13 91,9 94,6 98,2 72,28 82,18 84,16 94,6 77,23 78,22 89,11 84,16 80,20 80,20 84,16 89,11 85,15
77,23 80,20 79,21 69,31 84,16 76,24 87,13 78,22 95,5 97,3 97,3 100,0 100,0 96,4 88,12 100,0 100,0 97,3 99,1 97,3 100,0 100,0 100,0 100,0 100,0
97,3 96,4 97,3 91,9 94,6 98,2 95,5 91,9 96,4 98,2 100,0 100,0 100,0 100,0 100,0 100,0 100,0 100,0 100,0 100,0 100,0 100,0 100,0 100,0 100,0
81,19 92,8 86,14 93,7 93,7 96,4 100,0 100,0 94,6 94,6 100,0 100,0 100,0 100,0 100,0 100,0 100,0 100,0 100,0 100,0 100,0 100,0 100,0 100,0 100,0
96,4 97,3 100,0 96,4 95,5 100,0 98,2 100,0 100,0 100,0 98,2 91,9 90,10 94,6 93,7 88,12 91,9 85,15 85,15 89,11 93,7 78,22 79,21 80,20 78,22
91,9 73,27 87,13 77,23 81,19 100,0 92,8 98,2 100,0 99,1 99,1 94,6 95,5 95,5 100,0 96,4 100,0 99,1 99,1 96,4 95,5 95,5 95,5 100,0 96,4
94,6 93,7 95,5 100,0 94,6 100,0 99,1 97,3 93,7 99,1 97,3 100,0 99,1 93,7 95,5 100,0 100,0 100,0 100,0 100,0 100,0 100,0 100,0 100,0 100,0
69,31 67,33 48,52 63,37 85,15 89,11 87,13 78,22 78,22 86,14 79,21 92,8 88,12 93,7 88,12 73,27 85,15 61,39 57,43 81,19 77,23 69,31 76,24 76,24 82,18
91,9 91,9 90,10 92,8 97,3 98,2 90,10 95,5 89,11 90,10 99,1 100,0 99,1 97,3 100,0 100,0 100,0 100,0 100,0 100,0 100,0 100,0 100,0 100,0 100,0
81,19 69,31 98,2 93,7 94,6 79,21 95,5 92,8 88,12 96,4 90,10 81,19 99,1 100,0 100,0 100,0 100,0 100,0 100,0 100,0 100,0 100,0 100,0 100,0 100,0
62,38 63,37 77,23 48,52 62,38 56,44 69,31 69,31 57,43 41,59 77,23 80,20 41,59 74,26 79,21 66,34 66,34 53,47 49,51 61,39 58,42 60,40 60,40 43,57 36,64
98,2 92,8 99,1 99,1 97,3 98,2 93,7 83,17 84,16 83,17 86,14 81,19 87,13 82,18 80,20 81,19 81,19 94,6 89,11 89,11 94,6 84,16 93,7 95,5 89,11
94,6 91,9 96,4 90,10 99,1 99,1 88,12 92,8 91,9 68,32 68,32 57,43 79,21 93,7 81,19 82,18 84,16 99,1 86,14 85,15 97,3 83,17 79,21 90,10 84,16
82,18 68,32 69,31 66,34 79,21 91,9 94,6 84,16 83,17 96,4 100,0 84,16 90,10 96,4 97,3 100,0 95,5 100,0 93,7 96,4 90,10 95,5 99,1 97,3 100,0
97,3 95,5 86,14 82,18 94,6 92,8 96,4 91,9 99,1 98,2 98,2 98,2 98,2 96,4 84,16 93,7 98,2 100,0 100,0 100,0 100,0 100,0 100,0 100,0 100,0
93,7 99,1 100,0 100,0 100,0 95,5 97,3 80,20 80,20 88,12 95,5 93,7 85,15 72,28 91,9 91,9 83,17 91,9 74,26 71,29 86,14 85,15 85,15 72,28 75,25
51,49 40,60 35,65 51,49 52,48 51,49 47,53 69,31 59,41 69,31 68,32 64,36 56,44 83,17 85,15 93,7 88,12 100,0 94,6 98,2 99,1 100,0 99,1 100,0 100,0
91,9 80,20 94,6 82,18 79,21 88,12 94,6 88,12 92,8 84,16 92,8 96,4 94,6 91,9 93,7 100,0 100,0 100,0 100,0 100,0 100,0 100,0 100,0 100,0 100,0
81,19 93,7 77,23 92,8 93,7 83,17 88,12 75,25 73,27 64,36 78,22 84,16 88,12 79,21 61,39 65,35 73,27 90,10 78,22 71,29 85,15 76,24 79,21 72,28 69,31
100,0 96,4 95,5 92,8 85,15 100,0 96,4 98,2 100,0 100,0 100,0 99,1 93,7 97,3 96,4 100,0 97,3 89,11 98,2 100,0 97,3 99,1 98,2 94,6 94,6
89,11 88,12 86,14 86,14 83,17 76,24 67,33 57,43 80,20 89,11 78,22 76,24 70,30 75,25 79,21 93,7 66,34 80,20 83,17 74,26 77,23 86,14 89,11 88,12 91,9
65,35 58,42 62,38 67,33 63,37 71,29 65,35 74,26 53,47 72,28 77,23 61,39 73,27 72,28 76,24 79,21 61,39 82,18 92,8 96,4 92,8 92,8 97,3 96,4 99,1
53,47 52,48 34,66 41,59 75,25 83,17 83,17 80,20 84,16 70,30 60,40 60,40 45,55 57,43 50,50 63,37 44,56 67,33 63,37 67,33 50,50 63,37 58,42 49,51 64,36
83,17 82,18 97,3 88,12 81,19 77,23 84,16 81,19 100,0 100,0 100,0 100,0 100,0 100,0 100,0 100,0 100,0 100,0 100,0 100,0 100,0 100,0 100,0 100,0 100,0
92,8 92,8 100,0 100,0 100,0 99,1 99,1 87,13 94,6 82,18 97,3 93,7 85,15 91,9 84,16 91,9 90,10 85,15 82,18 67,33 75,25 80,20 87,13 91,9 84,16
92,8 95,5 97,3 100,0 96,4 93,7 98,2 96,4 88,12 88,12 96,4 94,6 90,10 97,3 97,3 94,6 94,6 96,4 83,17 95,5 98,2 90,10 91,9 99,1 96,4
85,15 91,9 100,0 94,6 93,7 76,24 87,13 93,7 93,7 100,0 99,1 100,0 100,0 100,0 100,0 100,0 100,0 100,0 100,0 100,0 100,0 100,0 100,0 100,0 100,0
83,17 94,6 84,16 92,8 87,13 85,15 65,35 63,37 73,27 79,21 55,45 75,25 80,20 78,22 86,14 51,49 74,26 64,36 78,22 89,11 67,33 75,25 78,22 89,11 82,18
88,12 84,16 77,23 93,7 87,13 86,14 86,14 75,25 87,13 86,14 100,0 100,0 100,0 100,0 100,0 100,0 100,0 100,0 100,0 100,0 100,0 100,0 100,0 100,0 100,0
81,19 88,12 98,2 92,8 100,0 94,6 89,11 76,24 88,12 88,12 86,14 82,18 70,30 73,27 56,44 77,23 78,22 82,18 91,9 92,8 90,10 90,10 78,22 89,11 89,11
82,18 88,12 89,11 81,19 96,4 96,4 95,5 91,9 83,17 86,14 89,11 84,16 85,15 98,2 72,28 92,8 88,12 84,16 84,16 79,21 78,22 79,21 83,17 84,16 86,14
72,28 77,23 86,14 77,23 69,31 74,26 70,30 78,22 85,15 62,38 74,26 71,29 74,26 51,49 80,20 81,19 70,30 78,22 79,21 73,27 60,40 73,27 84,16 79,21 74,26
92,8 89,11 95,5 98,2 91,9 96,4 94,6 94,6 93,7 96,4 91,9 94,6 99,1 95,5 95,5 97,3 98,2 93,7 88,12 75,25 82,18 80,20 85,15 89,11 83,17
95,5 99,1 95,5 99,1 98,2 92,8 83,17 97,3 98,2 100,0 100,0 100,0 100,0 100,0 100,0 100,0 100,0 100,0 100,0 100,0 100,0 100,0 100,0 100,0 100,0
87,13 85,15 91,9 86,14 93,7 94,6 94,6 97,3 85,15 91,9 82,18 92,8 87,13 70,30 96,4 91,9 90,10 91,9 94,6 91,9 91,9 90,10 85,15 90,10 89,11
83,17 84,16 90,10 90,10 94,6 91,9 85,15 77,23 69,31 87,13 96,4 85,15 95,5 96,4 100,0 98,2 98,2 100,0 100,0 100,0 100,0 100,0 100,0 100,0 100,0
100,0 99,1 100,0 100,0 82,18 93,7 88,12 85,15 82,18 84,16 92,8 90,10 95,5 95,5 90,10 97,3 100,0 100,0 100,0 100,0 100,0 100,0 100,0 100,0 100,0
74,26 64,36 82,18 80,20 50,50 83,17 66,34 66,34 61,39 62,38 54,46 64,36 45,55 66,34 70,30 61,39 83,17 67,33 53,47 56,44 71,29 67,33 54,46 50,50 63,37
100,0 100,0 92,8 89,11 97,3 99,1 98,2 99,1 99,1 96,4 99,1 100,0 100,0 100,0 100,0 100,0 100,0 100,0 100,0 100,0 100,0 100,0 100,0 100,0 100,0
56,44 52,48 42,58 43,57 60,40 63,37 52,48 53,47 72,28 87,13 76,24 85,15 85,15 71,29 82,18 71,29 84,16 76,24 66,34 70,30 80,20 70,30 74,26 76,24 83,17
96,4 98,2 93,7 92,8 97,3 89,11 84,16 69,31 99,1 87,13 74,26 75,25 90,10 87,13 67,33 70,30 75,25 64,36 79,21 77,23 74,26 75,25 82,18 91,9 96,4
95,5 98,2 94,6 97,3 99,1 98,2 95,5 95,5 100,0 100,0 94,6 100,0 100,0 100,0 99,1 96,4 94,6 95,5 95,5 97,3 100,0 100,0 100,0 100,0 100,0
77,23 86,14 49,51 88,12 90,10 100,0 92,8 94,6 98,2 98,2 99,1 97,3 98,2 100,0 100,0 100,0 100,0 100,0 100,0 100,0 100,0 100,0 100,0 100,0 100,0
55,45 54,46 51,49 56,44 35,65 43,57 37,63 58,42 43,57 65,35 59,41 60,40 66,34 66,34 74,26 62,38 40,60 59,41 58,42 55,45 61,39 51,49 54,46 52,48 52,48
97,3 98,2 100,0 98,2 90,10 75,25 97,3 100,0 100,0 100,0 100,0 100,0 100,0 100,0 100,0 100,0 100,0 100,0 100,0 100,0 100,0 100,0 100,0 100,0 100,0
77,23 76,24 54,46 62,38 67,33 75,25 95,5 78,22 96,4 91,9 89,11 87,13 93,7 93,7 96,4 97,3 93,7 98,2 94,6 88,12 99,1 93,7 87,13 90,10 86,14
75,25 88,12 90,10 76,24 96,4 99,1 95,5 96,4 72,28 83,17 92,8 84,16 85,15 94,6 93,7 93,7 88,12 89,11 95,5 97,3 93,7 98,2 98,2 100,0 100,0
91,9 92,8 92,8 97,3 89,11 76,24 89,11 85,15 84,16 76,24 66,34 86,14 89,11 81,19 86,14 75,25 76,24 80,20 68,32 69,31 74,26 67,33 63,37 75,25 82,18
88,12 86,14 95,5 99,1 97,3 99,1 100,0 100,0 100,0 100,0 100,0 100,0 100,0 100,0 100,0 100,0 100,0 100,0 100,0 100,0 100,0 100,0 100,0 100,0 100,0
71,29 72,28 58,42 45,55 41,59 67,33 68,32 47,53 73,27 64,36 42,58 94,6 74,26 48,52 53,47 57,43 59,41 58,42 64,36 70,30 53,47 63,37 56,44 60,40 44,56
76,24 73,27 96,4 71,29 68,32 68,32 67,33 55,45 67,33 63,37 46,54 53,47 61,39 59,41 46,54 51,49 49,51 36,64 58,42 51,49 37,63 69,31 51,49 42,58 68,32
65,35 67,33 52,48 81,19 60,40 78,22 70,30 87,13 84,16 74,26 55,45 87,13 81,19 77,23 64,36 72,28 62,38 73,27 83,17 79,21 90,10 86,14 82,18 76,24 80,20
95,5 93,7 98,2 76,24 84,16 97,3 97,3 87,13 73,27 93,7 97,3 93,7 85,15 88,12 84,16 89,11 86,14 95,5 93,7 97,3 93,7 99,1 99,1 98,2 95,5
79,21 91,9 95,5 92,8 87,13 75,25 80,20 81,19 87,13 87,13 93,7 94,6 90,10 86,14 69,31 53,47 67,33 74,26 59,41 56,44 68,32 58,42 48,52 41,59 58,42
98,2 98,2 99,1 87,13 97,3 85,15 87,13 88,12 83,17 81,19 78,22 76,24 80,20 94,6 85,15 86,14 83,17 81,19 74,26 84,16 58,42 64,36 75,25 78,22 81,19
97,3 100,0 98,2 90,10 100,0 92,8 98,2 100,0 100,0 100,0 100,0 100,0 100,0 100,0 100,0 100,0 100,0 100,0 100,0 100,0 100,0 100,0 100,0 100,0 100,0
69,31 77,23 92,8 64,36 60,40 76,24 65,35 50,50 38,62 63,37 53,47 67,33 84,16 67,33 73,27 55,45 58,42 79,21 73,27 79,21 86,14 55,45 43,57 39,61 39,61
93,7 99,1 95,5 92,8 68,32 94,6 85,15 99,1 89,11 79,21 81,19 80,20 87,13 85,15 77,23 86,14 75,25 69,31 72,28 88,12 85,15 86,14 82,18 77,23 64,36
90,10 96,4 98,2 96,4 89,11 99,1 96,4 100,0 99,1 91,9 98,2 100,0 100,0 100,0 100,0 100,0 100,0 100,0 100,0 100,0 100,0 100,0 100,0 100,0 100,0
96,4 96,4 99,1 99,1 81,19 83,17 94,6 97,3 100,0 100,0 100,0 100,0 95,5 97,3 100,0 100,0 100,0 100,0 100,0 100,0 100,0 100,0 100,0 100,0 100,0
96,4 97,3 89,11 97,3 96,4 100,0 98,2 91,9 99,1 97,3 100,0 100,0 96,4 97,3 95,5 100,0 98,2 95,5 97,3 100,0 100,0 100,0 100,0 100,0 100,0
93,7 91,9 88,12 99,1 100,0 88,12 96,4 100,0 100,0 100,0 100,0 100,0 100,0 100,0 100,0 100,0 100,0 100,0 100,0 100,0 100,0 100,0 100,0 100,0 100,0
94,6 88,12 97,3 94,6 89,11 97,3 96,4 98,2 99,1 99,1 94,6 100,0 100,0 98,2 94,6 95,5 93,7 98,2 100,0 100,0 100,0 100,0 100,0 100,0 100,0
64,36 69,31 77,23 83,17 98,2 84,16 96,4 100,0 93,7 99,1 96,4 97,3 100,0 100,0 100,0 100,0 100,0 100,0 100,0 100,0 100,0 100,0 100,0 100,0 100,0
97,3 91,9 97,3 92,8 92,8 99,1 100,0 99,1 99,1 97,3 82,18 95,5 91,9 99,1 96,4 98,2 100,0 100,0 100,0 100,0 100,0 100,0 100,0 100,0 100,0
100,0 100,0 89,11 78,22 100,0 100,0 100,0 100,0 100,0 100,0 100,0 100,0 100,0 100,0 100,0 100,0 100,0 100,0 100,0 100,0 100,0 100,0 100,0 100,0 100,0
73,27 73,27 73,27 78,22 78,22 78,22 92,8 67,33 77,23 59,41 69,31 87,13 76,24 72,28 90,10 66,34 71,29 77,23 84,16 76,24 86,14 92,8 91,9 90,10 76,24
91,9 94,6 94,6 100,0 100,0 100,0 100,0 99,1 92,8 97,3 98,2 100,0 100,0 100,0 100,0 100,0 100,0 100,0 100,0 100,0 100,0 100,0 100,0 100,0 100,0
94,6 98,2 95,5 90,10 96,4 91,9 97,3 89,11 86,14 72,28 79,21 79,21 77,23 87,13 77,23 85,15 86,14 84,16 92,8 92,8 91,9 97,3 94,6 94,6 92,8
43,57 56,44 45,55 79,21 56,44 41,59 65,35 61,39 35,65 55,45 46,54 22,78 46,54 24,76 43,57 32,68 50,50 50,50 72,28 73,27 66,34 67,33 63,37 55,45 50,50
100,0 100,0 100,0 95,5 97,3 91,9 99,1 96,4 100,0 94,6 93,7 97,3 96,4 95,5 98,2 98,2 97,3 91,9 93,7 95,5 100,0 100,0 100,0 100,0 100,0
77,23 82,18 95,5 100,0 97,3 95,5 100,0 100,0 100,0 100,0 100,0 100,0 100,0 100,0 100,0 100,0 100,0 100,0 100,0 100,0 100,0 100,0 100,0 100,0 100,0
74,26 79,21 73,27 87,13 65,35 52,48 65,35 57,43 39,61 56,44 60,40 63,37 56,44 50,50 60,40 56,44 63,37 51,49 34,66 46,54 67,33 56,44 57,43 43,57 65,35
94,6 93,7 95,5 95,5 95,5 92,8 77,23 83,17 79,21 81,19 76,24 73,27 77,23 80,20 83,17 87,13 83,17 87,13 92,8 69,31 73,27 69,31 63,37 64,36 70,30
88,12 91,9 83,17 79,21 99,1 73,27 78,22 83,17 96,4 94,6 96,4 95,5 98,2 88,12 90,10 97,3 76,24 86,14 90,10 89,11 90,10 75,25 89,11 77,23 95,5
85,15 90,10 90,10 93,7 93,7 96,4 94,6 90,10 78,22 81,19 94,6 82,18 83,17 89,11 86,14 68,32 85,15 65,35 73,27 89,11 74,26 76,24 80,20 77,23 81,19
77,23 69,31 87,13 80,20 69,31 88,12 79,21 76,24 96,4 98,2 80,20 99,1 93,7 93,7 93,7 93,7 98,2 96,4 100,0 100,0 100,0 98,2 100,0 100,0 100,0
93,7 90,10 97,3 91,9 91,9 82,18 84,16 83,17 85,15 95,5 83,17 56,44 85,15 80,20 86,14 91,9 80,20 62,38 62,38 78,22 79,21 83,17 70,30 73,27 76,24
100,0 100,0 100,0 99,1 99,1 99,1 99,1 100,0 100,0 100,0 100,0 99,1 94,6 85,15 88,12 100,0 98,2 88,12 93,7 95,5 92,8 91,9 96,4 96,4 96,4
98,2 99,1 96,4 99,1 96,4 100,0 94,6 91,9 76,24 92,8 99,1 98,2 99,1 94,6 100,0 100,0 100,0 100,0 100,0 100,0 100,0 100,0 100,0 100,0 100,0
91,9 97,3 91,9 98,2 94,6 77,23 88,12 89,11 88,12 86,14 86,14 72,28 63,37 62,38 86,14 93,7 80,20 89,11 85,15 93,7 89,11 98,2 86,14 86,14 87,13
76,24 83,17 89,11 97,3 79,21 60,40 69,31 79,21 64,36 70,30 61,39 81,19 81,19 82,18 69,31 84,16 91,9 69,31 75,25 78,22 90,10 93,7 84,16 90,10 86,14
92,8 99,1 94,6 87,13 96,4 100,0 100,0 100,0 100,0 100,0 100,0 100,0 100,0 100,0 100,0 100,0 100,0 100,0 100,0 100,0 100,0 100,0 100,0 100,0 100,0
90,10 88,12 67,33 93,7 97,3 97,3 94,6 92,8 100,0 100,0 99,1 95,5 90,10 96,4 100,0 98,2 100,0 94,6 99,1 100,0 100,0 100,0 100,0 100,0 100,0
68,32 59,41 79,21 59,41 79,21 56,44 63,37 65,35 55,45 71,29 69,31 49,51 60,40 77,23 43,57 69,31 60,40 59,41 70,30 80,20 96,4 86,14 87,13 85,15 87,13
100,0 95,5 82,18 92,8 100,0 100,0 100,0 100,0 100,0 100,0 100,0 100,0 100,0 100,0 100,0 100,0 100,0 100,0 100,0 100,0 100,0 100,0 100,0 100,0 100,0
86,14 77,23 72,28 72,28 87,13 72,28 88,12 87,13 88,12 100,0 100,0 96,4 97,3 95,5 92,8 86,14 90,10 76,24 89,11 85,15 82,18 80,20 78,22 79,21 92,8
96,4 98,2 98,2 99,1 87,13 97,3 94,6 99,1 100,0 100,0 100,0 99,1 99,1 100,0 100,0 100,0 100,0 100,0 100,0 100,0 100,0 100,0 100,0 100,0 100,0
65,35 68,32 53,47 72,28 84,16 78,22 90,10 74,26 61,39 76,24 64,36 65,35 84,16 72,28 78,22 72,28 94,6 95,5 93,7 96,4 91,9 90,10 96,4 97,3 98,2
71,29 80,20 71,29 66,34 51,49 36,64 49,51 54,46 59,41 59,41 55,45 82,18 78,22 48,52 73,27 77,23 86,14 74,26 61,39 47,53 72,28 72,28 84,16 84,16 74,26
96,4 97,3 96,4 96,4 82,18 89,11 91,9 92,8 100,0 100,0 100,0 100,0 89,11 93,7 86,14 75,25 93,7 88,12 85,15 83,17 84,16 89,11 88,12 89,11 80,20
88,12 76,24 94,6 84,16 100,0 95,5 96,4 97,3 100,0 100,0 100,0 100,0 97,3 92,8 100,0 100,0 100,0 100,0 100,0 100,0 100,0 100,0 100,0 100,0 100,0
91,9 84,16 90,10 77,23 87,13 91,9 89,11 97,3 97,3 98,2 90,10 99,1 97,3 93,7 88,12 98,2 100,0 100,0 100,0 100,0 100,0 100,0 100,0 100,0 100,0
97,3 94,6 93,7 78,22 98,2 96,4 90,10 94,6 94,6 92,8 100,0 100,0 100,0 100,0 100,0 100,0 100,0 100,0 100,0 100,0 100,0 100,0 100,0 100,0 100,0
86,14 88,12 96,4 71,29 85,15 91,9 94,6 94,6 98,2 82,18 82,18 97,3 94,6 95,5 100,0 100,0 100,0 100,0 100,0 100,0 100,0 100,0 100,0 100,0 100,0
96,4 99,1 100,0 100,0 100,0 87,13 96,4 100,0 88,12 100,0 95,5 97,3 100,0 94,6 90,10 79,21 81,19 71,29 86,14 84,16 87,13 88,12 84,16 86,14 88,12
94,6 91,9 86,14 75,25 87,13 71,29 79,21 92,8 95,5 99,1 89,11 89,11 85,15 80,20 65,35 83,17 54,46 77,23 51,49 62,38 52,48 60,40 62,38 75,25 65,35
65,35 66,34 78,22 50,50 77,23 79,21 85,15 89,11 65,35 72,28 85,15 80,20 60,40 62,38 88,12 80,20 97,3 96,4 86,14 93,7 90,10 91,9 93,7 91,9 90,10
75,25 69,31 89,11 84,16 89,11 95,5 93,7 86,14 100,0 100,0 90,10 98,2 100,0 100,0 100,0 100,0 100,0 100,0 100,0 100,0 100,0 100,0 100,0 100,0 100,0
94,6 99,1 99,1 94,6 89,11 80,20 91,9 95,5 97,3 97,3 98,2 94,6 98,2 94,6 79,21 83,17 82,18 96,4 89,11 77,23 72,28 75,25 73,27 74,26 73,27
96,4 90,10 100,0 92,8 92,8 78,22 88,12 95,5 80,20 61,39 74,26 72,28 39,61 53,47 54,46 60,40 69,31 76,24 69,31 65,35 67,33 61,39 40,60 65,35 74,26
100,0 100,0 100,0 99,1 100,0 94,6 100,0 99,1 94,6 98,2 96,4 76,24 98,2 100,0 89,11 98,2 98,2 100,0 100,0 100,0 100,0 100,0 100,0 100,0 100,0
76,24 79,21 85,15 90,10 79,21 71,29 66,34 85,15 94,6 86,14 78,22 81,19 76,24 77,23 89,11 85,15 93,7 84,16 93,7 87,13 79,21 85,15 77,23 85,15 77,23
91,9 97,3 98,2 81,19 87,13 99,1 93,7 78,22 97,3 97,3 100,0 99,1 88,12 95,5 86,14 78,22 96,4 93,7 95,5 90,10 98,2 93,7 92,8 93,7 98,2
100,0 100,0 100,0 96,4 100,0 88,12 90,10 87,13 86,14 81,19 99,1 99,1 97,3 91,9 90,10 82,18 92,8 92,8 97,3 98,2 99,1 99,1 93,7 89,11 93,7
100,0 93,7 97,3 100,0 91,9 94,6 98,2 100,0 97,3 98,2 100,0 100,0 100,0 100,0 100,0 100,0 100,0 100,0 100,0 100,0 100,0 100,0 100,0 100,0 100,0
78,22 79,21 73,27 61,39 71,29 76,24 78,22 74,26 59,41 79,21 76,24 54,46 60,40 46,54 47,53 58,42 67,33 59,41 57,43 62,38 52,48 58,42 51,49 44,56 42,58
92,8 98,2 100,0 100,0 99,1 99,1 88,12 96,4 98,2 82,18 84,16 82,18 97,3 79,21 92,8 94,6 86,14 98,2 96,4 97,3 96,4 92,8 97,3 97,3 94,6
100,0 99,1 98,2 100,0 92,8 90,10 87,13 88,12 77,23 54,46 72,28 73,27 44,56 73,27 73,27 75,25 78,22 84,16 73,27 79,21 91,9 87,13 73,27 88,12 89,11
82,18 84,16 82,18 74,26 89,11 100,0 72,28 79,21 83,17 77,23 74,26 93,7 95,5 92,8 71,29 71,29 57,43 65,35 78,22 63,37 81,19 90,10 75,25 84,16 66,34
87,13 79,21 92,8 97,3 100,0 96,4 100,0 100,0 100,0 100,0 100,0 100,0 100,0 100,0 100,0 100,0 100,0 100,0 100,0 100,0 100,0 100,0 100,0 100,0 100,0
46,54 34,66 38,62 39,61 57,43 42,58 69,31 45,55 38,62 29,71 20,80 32,68 34,66 69,31 58,42 61,39 76,24 73,27 75,25 69,31 73,27 46,54 47,53 55,45 44,56
90,10 93,7 88,12 86,14 87,13 76,24 85,15 78,22 81,19 74,26 94,6 93,7 88,12 90,10 68,32 76,24 77,23 83,17 77,23 81,19 93,7 88,12 89,11 94,6 95,5
60,40 59,41 59,41 56,44 39,61 56,44 77,23 66,34 49,51 70,30 54,46 45,55 54,46 30,70 37,63 69,31 54,46 57,43 71,29 37,63 19,81 41,59 37,63 49,51 38,62
99,1 96,4 90,10 99,1 97,3 100,0 100,0 100,0 100,0 100,0 100,0 100,0 100,0 100,0 100,0 100,0 100,0 100,0 100,0 100,0 100,0 100,0 100,0 100,0 100,0
100,0 100,0 100,0 100,0 100,0 100,0 100,0 99,1 96,4 90,10 97,3 98,2 88,12 94,6 99,1 96,4 87,13 100,0 99,1 100,0 100,0 100,0 100,0 100,0 100,0
75,25 82,18 66,34 77,23 69,31 63,37 80,20 76,24 65,35 81,19 59,41 53,47 57,43 49,51 55,45 71,29 74,26 80,20 76,24 80,20 81,19 68,32 67,33 70,30 58,42
100,0 96,4 100,0 100,0 94,6 93,7 95,5 96,4 98,2 100,0 100,0 97,3 93,7 98,2 99,1 100,0 96,4 98,2 100,0 94,6 100,0 96,4 92,8 98,2 92,8
70,30 77,23 74,26 71,29 83,17 65,35 68,32 65,35 72,28 69,31 60,40 52,48 65,35 56,44 53,47 55,45 35,65 48,52 59,41 58,42 63,37 62,38 41,59 62,38 56,44
82,18 67,33 87,13 76,24 63,37 72,28 61,39 76,24 68,32 70,30 70,30 53,47 65,35 79,21 63,37 66,34 79,21 87,13 79,21 82,18 84,16 65,35 69,31 57,43 71,29
78,22 82,18 82,18 72,28 76,24 69,31 81,19 84,16 74,26 64,36 84,16 72,28 80,20 70,30 82,18 80,20 88,12 65,35 70,30 86,14 84,16 83,17 92,8 88,12 90,10
31,69 30,70 31,69 25,75 51,49 40,60 70,30 48,52 50,50 42,58 57,43 53,47 76,24 54,46 62,38 40,60 65,35 72,28 67,33 70,30 68,32 64,36 45,55 48,52 51,49
82,18 83,17 82,18 81,19 92,8 81,19 92,8 81,19 92,8 86,14 91,9 100,0 100,0 84,16 90,10 91,9 87,13 94,6 89,11 99,1 93,7 97,3 99,1 95,5 96,4
28,72 33,67 42,58 55,45 51,49 51,49 45,55 73,27 51,49 53,47 71,29 65,35 80,20 69,31 57,43 65,35 58,42 55,45 55,45 65,35 63,37 71,29 74,26 67,33 70,30
52,48 54,46 66,34 57,43 55,45 50,50 62,38 73,27 68,32 73,27 61,39 64,36 89,11 71,29 91,9 95,5 78,22 76,24 78,22 76,24 67,33 72,28 77,23 80,20 77,23
50,50 37,63 40,60 44,56 30,70 60,40 50,50 38,62 64,36 69,31 57,43 88,12 50,50 60,40 35,65 64,36 57,43 60,40 67,33 80,20 82,18 69,31 73,27 72,28 64,36
82,18 86,14 74,26 74,26 72,28 77,23 89,11 74,26 66,34 77,23 93,7 87,13 75,25 97,3 90,10 94,6 96,4 97,3 100,0 97,3 100,0 100,0 100,0 100,0 100,0
59,41 73,27 48,52 69,31 64,36 72,28 57,43 42,58 42,58 60,40 73,27 83,17 75,25 66,34 69,31 82,18 90,10 73,27 79,21 78,22 94,6 85,15 80,20 88,12 84,16
75,25 71,29 77,23 88,12 95,5 94,6 76,24 69,31 65,35 79,21 70,30 75,25 71,29 75,25 64,36 48,52 58,42 56,44 66,34 41,59 60,40 50,50 58,42 56,44 77,23
65,35 76,24 86,14 88,12 82,18 94,6 79,21 98,2 82,18 70,30 91,9 84,16 78,22 90,10 94,6 87,13 92,8 90,10 80,20 78,22 90,10 86,14 74,26 81,19 76,24
89,11 92,8 99,1 97,3 100,0 100,0 84,16 91,9 89,11 77,23 93,7 95,5 88,12 99,1 95,5 97,3 100,0 92,8 95,5 99,1 94,6 95,5 98,2 99,1 100,0
98,2 94,6 100,0 95,5 90,10 96,4 94,6 100,0 98,2 93,7 99,1 92,8 98,2 99,1 100,0 100,0 99,1 100,0 100,0 100,0 100,0 100,0 100,0 100,0 100,0
100,0 100,0 100,0 95,5 98,2 75,25 98,2 94,6 93,7 80,20 87,13 93,7 93,7 96,4 100,0 100,0 100,0 89,11 85,15 86,14 91,9 84,16 91,9 86,14 79,21
99,1 98,2 92,8 92,8 92,8 86,14 90,10 94,6 90,10 92,8 81,19 64,36 65,35 79,21 86,14 95,5 86,14 100,0 100,0 99,1 100,0 100,0 100,0 100,0 100,0
85,15 90,10 83,17 91,9 98,2 93,7 100,0 100,0 99,1 100,0 100,0 100,0 100,0 100,0 100,0 100,0 100,0 100,0 100,0 100,0 100,0 100,0 100,0 100,0 100,0
94,6 90,10 99,1 99,1 100,0 100,0 95,5 96,4 96,4 93,7 98,2 93,7 90,10 91,9 98,2 91,9 80,20 84,16 92,8 85,15 96,4 94,6 95,5 100,0 97,3
98,2 97,3 80,20 91,9 100,0 95,5 100,0 100,0 100,0 100,0 99,1 96,4 99,1 99,1 100,0 100,0 100,0 100,0 100,0 100,0 100,0 100,0 100,0 100,0 100,0
98,2 96,4 90,10 100,0 100,0 99,1 89,11 96,4 91,9 93,7 96,4 100,0 96,4 96,4 99,1 100,0 100,0 100,0 100,0 100,0 100,0 100,0 100,0 100,0 100,0
30,70 41,59 59,41 70,30 44,56 50,50 56,44 62,38 79,21 83,17 67,33 78,22 78,22 82,18 63,37 71,29 62,38 65,35 71,29 69,31 69,31 45,55 52,48 31,69 41,59
97,3 93,7 93,7 100,0 95,5 98,2 98,2 98,2 90,10 99,1 100,0 98,2 100,0 100,0 100,0 100,0 100,0 100,0 100,0 100,0 100,0 100,0 100,0 100,0 100,0
95,5 93,7 95,5 97,3 80,20 90,10 75,25 93,7 92,8 84,16 86,14 99,1 94,6 89,11 96,4 96,4 91,9 100,0 97,3 99,1 100,0 97,3 100,0 98,2 96,4
86,14 91,9 81,19 92,8 82,18 91,9 83,17 96,4 98,2 88,12 94,6 76,24 69,31 66,34 79,21 60,40 69,31 55,45 60,40 42,58 40,60 33,67 45,55 42,58 52,48
100,0 99,1 81,19 96,4 95,5 100,0 100,0 90,10 100,0 100,0 100,0 100,0 100,0 100,0 100,0 100,0 100,0 100,0 100,0 100,0 100,0 100,0 100,0 100,0 100,0
90,10 89,11 88,12 83,17 74,26 76,24 87,13 92,8 86,14 90,10 100,0 97,3 88,12 87,13 85,15 72,28 90,10 81,19 84,16 71,29 76,24 78,22 89,11 80,20 83,17
100,0 100,0 100,0 100,0 99,1 93,7 97,3 96,4 94,6 84,16 84,16 92,8 96,4 83,17 94,6 82,18 78,22 85,15 82,18 78,22 87,13 86,14 85,15 86,14 93,7
84,16 89,11 85,15 45,55 73,27 87,13 84,16 69,31 83,17 92,8 85,15 86,14 76,24 75,25 79,21 84,16 83,17 68,32 78,22 84,16 78,22 68,32 75,25 87,13 77,23
77,23 73,27 50,50 58,42 57,43 73,27 75,25 87,13 98,2 85,15 100,0 99,1 97,3 97,3 100,0 93,7 94,6 88,12 79,21 89,11 82,18 88,12 91,9 96,4 95,5
93,7 98,2 95,5 83,17 91,9 100,0 97,3 97,3 100,0 96,4 98,2 99,1 99,1 99,1 100,0 100,0 100,0 100,0 100,0 100,0 100,0 100,0 100,0 100,0 100,0
87,13 79,21 83,17 85,15 69,31 91,9 98,2 92,8 81,19 94,6 98,2 95,5 98,2 85,15 92,8 89,11 90,10 100,0 100,0 97,3 100,0 92,8 99,1 96,4 91,9
92,8 83,17 93,7 85,15 86,14 76,24 80,20 83,17 78,22 69,31 67,33 61,39 65,35 64,36 82,18 81,19 75,25 78,22 55,45 65,35 80,20 72,28 86,14 69,31 66,34
81,19 92,8 78,22 90,10 79,21 76,24 80,20 91,9 80,20 84,16 75,25 90,10 83,17 94,6 74,26 71,29 79,21 62,38 76,24 67,33 73,27 47,53 48,52 47,53 44,56
83,17 82,18 81,19 57,43 56,44 79,21 68,32 58,42 64,36 80,20 56,44 69,31 78,22 72,28 70,30 74,26 93,7 84,16 83,17 79,21 91,9 94,6 85,15 77,23 78,22
98,2 100,0 100,0 99,1 78,22 67,33 86,14 94,6 99,1 97,3 100,0 100,0 100,0 100,0 100,0 100,0 100,0 100,0 100,0 100,0 100,0 100,0 100,0 100,0 100,0
70,30 75,25 77,23 44,56 51,49 75,25 54,46 59,41 77,23 52,48 51,49 36,64 36,64 61,39 37,63 60,40 65,35 63,37 27,73 46,54 42,58 47,53 49,51 59,41 61,39
94,6 96,4 92,8 96,4 100,0 83,17 86,14 89,11 91,9 82,18 84,16 73,27 83,17 95,5 88,12 94,6 94,6 95,5 97,3 100,0 99,1 100,0 94,6 99,1 93,7
47,53 40,60 35,65 49,51 57,43 34,66 32,68 54,46 69,31 38,62 60,40 66,34 67,33 51,49 44,56 63,37 63,37 56,44 55,45 74,26 65,35 74,26 75,25 86,14 73,27
76,24 78,22 86,14 87,13 84,16 85,15 74,26 78,22 65,35 79,21 72,28 86,14 83,17 91,9 82,18 93,7 73,27 82,18 83,17 98,2 94,6 89,11 89,11 84,16 83,17
98,2 100,0 90,10 94,6 79,21 83,17 91,9 93,7 98,2 81,19 76,24 75,25 73,27 86,14 85,15 79,21 67,33 81,19 71,29 76,24 89,11 89,11 80,20 78,22 83,17
92,8 98,2 99,1 91,9 90,10 100,0 98,2 98,2 100,0 100,0 100,0 99,1 100,0 97,3 96,4 98,2 97,3 100,0 99,1 99,1 100,0 100,0 100,0 100,0 100,0
63,37 59,41 57,43 50,50 56,44 72,28 66,34 72,28 51,49 65,35 65,35 65,35 61,39 67,33 80,20 63,37 78,22 78,22 79,21 62,38 80,20 68,32 78,22 66,34 58,42
56,44 55,45 42,58 36,64 27,73 34,66 47,53 20,80 21,79 36,64 38,62 48,52 55,45 48,52 67,33 83,17 72,28 59,41 55,45 68,32 56,44 69,31 39,61 52,48 48,52
80,20 71,29 70,30 73,27 76,24 72,28 52,48 73,27 63,37 53,47 59,41 61,39 76,24 79,21 87,13 80,20 95,5 82,18 88,12 83,17 69,31 83,17 77,23 82,18 70,30
83,17 85,15 97,3 97,3 90,10 93,7 100,0 95,5 98,2 100,0 99,1 97,3 98,2 99,1 100,0 89,11 100,0 100,0 100,0 100,0 100,0 100,0 100,0 100,0 100,0
99,1 99,1 100,0 98,2 100,0 99,1 93,7 87,13 89,11 85,15 99,1 100,0 100,0 100,0 100,0 100,0 100,0 100,0 100,0 100,0 100,0 100,0 100,0 100,0 100,0
72,28 73,27 89,11 95,5 100,0 94,6 75,25 87,13 68,32 69,31 64,36 70,30 69,31 65,35 70,30 80,20 67,33 69,31 87,13 59,41 50,50 74,26 49,51 56,44 58,42
47,53 44,56 37,63 66,34 57,43 44,56 50,50 42,58 33,67 35,65 54,46 76,24 65,35 65,35 78,22 86,14 64,36 65,35 54,46 46,54 48,52 47,53 55,45 33,67 37,63
68,32 64,36 70,30 71,29 69,31 54,46 58,42 60,40 61,39 73,27 78,22 76,24 74,26 65,35 95,5 77,23 69,31 63,37 68,32 53,47 61,39 61,39 42,58 60,40 52,48
85,15 89,11 90,10 78,22 93,7 89,11 79,21 90,10 99,1 85,15 89,11 96,4 93,7 80,20 85,15 87,13 87,13 66,34 70,30 84,16 85,15 94,6 76,24 66,34 76,24
62,38 63,37 70,30 57,43 61,39 56,44 49,51 39,61 45,55 47,53 46,54 62,38 51,49 77,23 49,51 55,45 57,43 61,39 53,47 38,62 42,58 53,47 41,59 57,43 44,56
94,6 89,11 99,1 97,3 90,10 79,21 92,8 89,11 98,2 100,0 100,0 100,0 87,13 100,0 100,0 100,0 100,0 100,0 100,0 100,0 100,0 100,0 100,0 100,0 100,0
65,35 69,31 55,45 55,45 65,35 48,52 71,29 59,41 51,49 52,48 76,24 51,49 60,40 64,36 65,35 73,27 64,36 64,36 65,35 61,39 49,51 49,51 55,45 64,36 65,35
77,23 73,27 89,11 78,22 82,18 78,22 68,32 66,34 90,10 87,13 75,25 83,17 70,30 73,27 64,36 62,38 43,57 52,48 51,49 40,60 60,40 42,58 48,52 39,61 34,66
57,43 60,40 67,33 86,14 74,26 80,20 91,9 72,28 61,39 73,27 67,33 69,31 56,44 59,41 63,37 36,64 36,64 45,55 55,45 72,28 56,44 61,39 61,39 70,30 48,52
90,10 96,4 93,7 93,7 89,11 71,29 86,14 84,16 69,31 76,24 69,31 58,42 56,44 56,44 43,57 60,40 69,31 48,52 49,51 51,49 25,75 46,54 42,58 59,41 55,45
77,23 72,28 65,35 60,40 61,39 74,26 60,40 92,8 93,7 81,19 89,11 69,31 87,13 61,39 70,30 58,42 45,55 30,70 32,68 29,71 25,75 34,66 28,72 29,71 24,76
80,20 81,19 84,16 61,39 65,35 83,17 71,29 50,50 74,26 65,35 80,20 70,30 95,5 84,16 87,13 86,14 90,10 81,19 83,17 69,31 73,27 60,40 60,40 68,32 71,29
55,45 43,57 47,53 32,68 39,61 53,47 25,75 39,61 36,64 46,54 41,59 40,60 44,56 56,44 73,27 37,63 42,58 53,47 64,36 71,29 76,24 67,33 67,33 53,47 59,41
100,0 100,0 100,0 99,1 99,1 86,14 92,8 86,14 92,8 100,0 100,0 100,0 100,0 100,0 100,0 100,0 100,0 100,0 100,0 100,0 100,0 100,0 100,0 100,0 100,0
96,4 100,0 92,8 99,1 100,0 97,3 84,16 85,15 98,2 89,11 86,14 92,8 98,2 67,33 82,18 80,20 91,9 94,6 91,9 97,3 87,13 93,7 88,12 96,4 94,6
23,77 36,64 42,58 31,69 40,60 47,53 32,68 52,48 68,32 43,57 81,19 82,18 63,37 67,33 54,46 74,26 80,20 86,14 74,26 74,26 74,26 77,23 71,29 81,19 79,21
91,9 98,2 95,5 96,4 97,3 98,2 100,0 99,1 99,1 100,0 100,0 100,0 100,0 100,0 100,0 100,0 100,0 100,0 100,0 100,0 100,0 100,0 100,0 100,0 100,0
49,51 48,52 63,37 40,60 56,44 52,48 66,34 82,18 61,39 52,48 66,34 61,39 45,55 36,64 48,52 59,41 64,36 78,22 72,28 62,38 71,29 63,37 55,45 58,42 69,31
49,51 65,35 45,55 33,67 61,39 64,36 69,31 79,21 72,28 72,28 71,29 55,45 64,36 49,51 39,61 72,28 66,34 61,39 54,46 73,27 78,22 69,31 66,34 75,25 73,27
85,15 74,26 76,24 92,8 81,19 85,15 88,12 91,9 84,16 82,18 94,6 66,34 72,28 84,16 84,16 94,6 100,0 92,8 93,7 80,20 80,20 83,17 84,16 84,16 89,11
66,34 71,29 76,24 58,42 74,26 64,36 53,47 74,26 80,20 63,37 71,29 81,19 84,16 88,12 91,9 89,11 77,23 93,7 97,3 97,3 100,0 99,1 90,10 95,5 95,5
90,10 85,15 78,22 84,16 83,17 92,8 100,0 77,23 95,5 80,20 72,28 58,42 82,18 54,46 51,49 76,24 63,37 65,35 64,36 55,45 60,40 65,35 58,42 63,37 72,28
85,15 81,19 85,15 78,22 66,34 66,34 53,47 38,62 48,52 64,36 63,37 50,50 56,44 54,46 58,42 68,32 57,43 65,35 56,44 59,41 52,48 66,34 56,44 45,55 60,40
93,7 99,1 98,2 97,3 93,7 82,18 100,0 100,0 100,0 100,0 100,0 100,0 100,0 100,0 100,0 100,0 100,0 100,0 100,0 100,0 100,0 100,0 100,0 100,0 100,0
99,1 96,4 97,3 99,1 84,16 79,21 90,10 96,4 93,7 78,22 84,16 89,11 79,21 84,16 77,23 80,20 89,11 87,13 83,17 85,15 81,19 90,10 80,20 74,26 45,55
73,27 75,25 86,14 89,11 95,5 76,24 81,19 86,14 80,20 90,10 91,9 79,21 78,22 95,5 78,22 83,17 92,8 92,8 79,21 64,36 71,29 70,30 81,19 77,23 78,22
99,1 100,0 97,3 87,13 95,5 77,23 80,20 84,16 89,11 82,18 86,14 84,16 85,15 77,23 58,42 75,25 57,43 58,42 63,37 73,27 80,20 74,26 64,36 64,36 54,46
97,3 97,3 88,12 98,2 100,0 87,13 85,15 100,0 100,0 100,0 94,6 100,0 100,0 98,2 100,0 100,0 100,0 100,0 100,0 100,0 100,0 100,0 100,0 100,0 100,0
88,12 84,16 79,21 80,20 71,29 88,12 94,6 96,4 89,11 96,4 91,9 96,4 99,1 98,2 100,0 100,0 100,0 100,0 100,0 100,0 100,0 100,0 100,0 100,0 100,0
88,12 88,12 81,19 84,16 90,10 84,16 85,15 84,16 100,0 95,5 83,17 80,20 96,4 82,18 89,11 80,20 83,17 83,17 88,12 80,20 92,8 99,1 92,8 98,2 100,0
41,59 44,56 42,58 37,63 47,53 62,38 72,28 40,60 55,45 52,48 43,57 51,49 71,29 32,68 49,51 46,54 53,47 56,44 65,35 65,35 66,34 72,28 60,40 86,14 84,16
92,8 94,6 94,6 100,0 98,2 96,4 98,2 81,19 75,25 88,12 84,16 78,22 89,11 76,24 77,23 72,28 83,17 74,26 82,18 85,15 89,11 88,12 78,22 79,21 81,19
96,4 90,10 97,3 69,31 75,25 88,12 100,0 97,3 84,16 84,16 82,18 83,17 76,24 71,29 84,16 78,22 87,13 86,14 78,22 76,24 75,25 93,7 82,18 71,29 80,20
89,11 93,7 78,22 83,17 91,9 99,1 98,2 71,29 92,8 89,11 96,4 80,20 92,8 86,14 93,7 80,20 94,6 95,5 93,7 91,9 98,2 100,0 100,0 100,0 100,0
97,3 94,6 89,11 88,12 91,9 93,7 96,4 86,14 99,1 89,11 98,2 87,13 83,17 89,11 88,12 98,2 83,17 95,5 96,4 97,3 96,4 94,6 98,2 99,1 89,11
68,32 75,25 64,36 72,28 61,39 79,21 69,31 61,39 58,42 80,20 86,14 75,25 74,26 58,42 64,36 85,15 59,41 75,25 74,26 77,23 75,25 80,20 71,29 70,30 89,11
99,1 99,1 95,5 100,0 100,0 93,7 88,12 71,29 87,13 91,9 87,13 98,2 83,17 95,5 100,0 92,8 98,2 99,1 99,1 97,3 98,2 98,2 98,2 97,3 93,7
100,0 100,0 91,9 100,0 100,0 91,9 97,3 96,4 94,6 96,4 99,1 98,2 99,1 100,0 100,0 100,0 100,0 100,0 100,0 100,0 100,0 100,0 100,0 100,0 100,0
79,21 89,11 99,1 93,7 90,10 88,12 96,4 100,0 96,4 97,3 99,1 100,0 94,6 100,0 88,12 99,1 96,4 100,0 100,0 100,0 98,2 99,1 91,9 88,12 92,8
83,17 81,19 100,0 96,4 86,14 88,12 92,8 79,21 85,15 83,17 94,6 100,0 99,1 88,12 86,14 88,12 80,20 99,1 99,1 100,0 100,0 100,0 100,0 100,0 100,0
52,48 51,49 55,45 42,58 38,62 38,62 40,60 31,69 39,61 41,59 57,43 33,67 29,71 28,72 37,63 49,51 76,24 62,38 45,55 77,23 74,26 72,28 72,28 87,13 85,15
94,6 90,10 90,10 98,2 93,7 76,24 91,9 82,18 95,5 80,20 70,30 96,4 96,4 82,18 84,16 90,10 97,3 100,0 96,4 99,1 100,0 100,0 100,0 100,0 100,0
98,2 100,0 99,1 91,9 90,10 89,11 83,17 81,19 91,9 98,2 99,1 96,4 100,0 100,0 100,0 100,0 100,0 100,0 100,0 100,0 100,0 100,0 100,0 100,0 100,0
48,52 57,43 34,66 61,39 53,47 65,35 64,36 58,42 71,29 83,17 67,33 72,28 73,27 63,37 59,41 36,64 65,35 64,36 61,39 63,37 81,19 69,31 69,31 63,37 60,40
97,3 100,0 100,0 100,0 100,0 100,0 92,8 97,3 100,0 97,3 94,6 88,12 89,11 93,7 98,2 91,9 93,7 83,17 87,13 85,15 89,11 83,17 92,8 84,16 84,16
96,4 93,7 84,16 100,0 96,4 100,0 100,0 99,1 100,0 100,0 100,0 92,8 91,9 98,2 100,0 100,0 100,0 98,2 96,4 95,5 91,9 99,1 99,1 97,3 100,0
88,12 94,6 90,10 96,4 100,0 91,9 99,1 97,3 99,1 94,6 90,10 98,2 100,0 100,0 100,0 100,0 100,0 100,0 100,0 100,0 100,0 100,0 100,0 100,0 100,0
86,14 87,13 92,8 84,16 79,21 88,12 85,15 84,16 87,13 86,14 87,13 89,11 94,6 76,24 82,18 93,7 90,10 89,11 95,5 82,18 93,7 93,7 93,7 93,7 96,4
75,25 86,14 88,12 68,32 80,20 71,29 75,25 66,34 69,31 59,41 82,18 65,35 74,26 62,38 64,36 52,48 64,36 70,30 85,15 63,37 78,22 89,11 86,14 79,21 69,31
84,16 80,20 79,21 85,15 90,10 91,9 95,5 99,1 99,1 84,16 93,7 84,16 95,5 92,8 99,1 99,1 97,3 92,8 97,3 98,2 100,0 96,4 91,9 86,14 96,4
41,59 38,62 53,47 66,34 63,37 67,33 75,25 43,57 42,58 61,39 59,41 61,39 52,48 49,51 52,48 54,46 55,45 50,50 41,59 57,43 66,34 47,53 49,51 62,38 64,36
35,65 39,61 46,54 35,65 42,58 58,42 62,38 58,42 45,55 62,38 83,17 96,4 95,5 84,16 87,13 85,15 96,4 93,7 91,9 90,10 88,12 92,8 82,18 76,24 84,16
98,2 96,4 87,13 97,3 100,0 95,5 91,9 91,9 95,5 73,27 99,1 97,3 99,1 88,12 61,39 70,30 83,17 95,5 77,23 88,12 86,14 87,13 86,14 99,1 91,9
93,7 91,9 94,6 87,13 94,6 84,16 96,4 98,2 96,4 91,9 96,4 93,7 88,12 94,6 100,0 99,1 100,0 100,0 100,0 100,0 100,0 100,0 100,0 100,0 100,0
100,0 98,2 100,0 100,0 97,3 98,2 100,0 100,0 100,0 96,4 97,3 98,2 99,1 100,0 100,0 100,0 100,0 100,0 100,0 100,0 100,0 100,0 100,0 100,0 100,0
99,1 93,7 94,6 100,0 100,0 100,0 100,0 97,3 97,3 100,0 99,1 91,9 100,0 100,0 95,5 99,1 90,10 88,12 92,8 96,4 88,12 94,6 96,4 94,6 98,2
97,3 100,0 94,6 99,1 99,1 98,2 97,3 94,6 87,13 98,2 90,10 96,4 88,12 94,6 87,13 81,19 80,20 69,31 73,27 89,11 86,14 95,5 95,5 93,7 94,6
99,1 100,0 98,2 92,8 99,1 100,0 94,6 92,8 97,3 98,2 90,10 94,6 85,15 94,6 96,4 98,2 96,4 76,24 87,13 86,14 64,36 84,16 94,6 84,16 82,18
95,5 95,5 92,8 82,18 83,17 89,11 93,7 87,13 92,8 91,9 85,15 94,6 89,11 92,8 86,14 74,26 82,18 86,14 83,17 87,13 83,17 83,17 81,19 78,22 66,34
57,43 37,63 55,45 57,43 34,66 28,72 59,41 46,54 67,33 43,57 60,40 48,52 45,55 42,58 57,43 44,56 27,73 73,27 41,59 58,42 52,48 53,47 65,35 59,41 42,58
72,28 78,22 59,41 42,58 61,39 74,26 61,39 48,52 30,70 48,52 67,33 44,56 40,60 53,47 52,48 57,43 49,51 46,54 64,36 65,35 56,44 75,25 65,35 64,36 65,35
89,11 89,11 98,2 100,0 86,14 91,9 85,15 90,10 99,1 100,0 87,13 97,3 86,14 99,1 100,0 100,0 100,0 100,0 100,0 100,0 100,0 100,0 100,0 100,0 100,0
84,16 69,31 92,8 98,2 87,13 89,11 97,3 87,13 79,21 90,10 93,7 95,5 97,3 100,0 100,0 100,0 100,0 100,0 100,0 100,0 100,0 100,0 100,0 100,0 100,0
71,29 78,22 78,22 88,12 91,9 77,23 81,19 93,7 97,3 93,7 97,3 82,18 86,14 84,16 82,18 78,22 73,27 70,30 72,28 69,31 54,46 55,45 50,50 57,43 70,30
97,3 100,0 100,0 78,22 94,6 94,6 78,22 77,23 85,15 91,9 81,19 82,18 75,25 80,20 84,16 86,14 90,10 91,9 85,15 86,14 77,23 85,15 86,14 91,9 92,8
56,44 50,50 45,55 40,60 42,58 49,51 45,55 67,33 51,49 32,68 38,62 55,45 41,59 47,53 62,38 38,62 38,62 69,31 70,30 65,35 67,33 66,34 71,29 61,39 49,51
96,4 94,6 97,3 99,1 97,3 99,1 95,5 100,0 94,6 99,1 94,6 99,1 98,2 96,4 100,0 100,0 98,2 95,5 100,0 100,0 100,0 100,0 100,0 100,0 100,0
62,38 58,42 78,22 71,29 57,43 89,11 84,16 81,19 79,21 62,38 68,32 28,72 36,64 29,71 51,49 34,66 46,54 38,62 49,51 46,54 66,34 68,32 51,49 65,35 56,44
89,11 84,16 88,12 92,8 90,10 87,13 97,3 100,0 88,12 86,14 97,3 86,14 77,23 79,21 85,15 69,31 77,23 80,20 84,16 89,11 79,21 79,21 84,16 91,9 88,12
85,15 88,12 87,13 88,12 88,12 87,13 82,18 83,17 72,28 63,37 71,29 74,26 63,37 82,18 75,25 83,17 90,10 82,18 73,27 63,37 68,32 54,46 61,39 59,41 63,37
67,33 79,21 66,34 67,33 71,29 64,36 72,28 74,26 76,24 69,31 85,15 90,10 92,8 98,2 88,12 87,13 90,10 87,13 74,26 91,9 87,13 89,11 95,5 97,3 94,6
82,18 83,17 83,17 84,16 89,11 75,25 82,18 70,30 74,26 91,9 88,12 84,16 100,0 97,3 100,0 100,0 100,0 100,0 100,0 100,0 100,0 100,0 100,0 100,0 100,0
99,1 98,2 92,8 96,4 93,7 99,1 100,0 100,0 100,0 93,7 91,9 95,5 79,21 79,21 89,11 96,4 92,8 92,8 92,8 90,10 94,6 98,2 95,5 96,4 99,1
44,56 35,65 38,62 46,54 27,73 54,46 53,47 49,51 66,34 38,62 43,57 46,54 48,52 59,41 57,43 61,39 71,29 56,44 71,29 81,19 43,57 66,34 70,30 66,34 70,30
61,39 57,43 59,41 64,36 70,30 47,53 56,44 61,39 66,34 56,44 63,37 74,26 68,32 70,30 82,18 70,30 61,39 76,24 73,27 77,23 93,7 95,5 97,3 93,7 87,13
98,2 100,0 94,6 98,2 99,1 98,2 89,11 87,13 100,0 100,0 100,0 100,0 100,0 100,0 100,0 100,0 100,0 100,0 100,0 100,0 100,0 100,0 100,0 100,0 100,0
85,15 92,8 98,2 87,13 69,31 83,17 98,2 97,3 100,0 93,7 97,3 100,0 100,0 100,0 100,0 100,0 100,0 100,0 100,0 100,0 100,0 100,0 100,0 100,0 100,0
96,4 96,4 94,6 93,7 98,2 99,1 99,1 95,5 99,1 96,4 100,0 99,1 100,0 100,0 100,0 100,0 100,0 100,0 100,0 100,0 100,0 100,0 100,0 100,0 100,0
97,3 98,2 94,6 79,21 75,25 95,5 93,7 100,0 98,2 100,0 96,4 95,5 92,8 90,10 98,2 98,2 99,1 95,5 88,12 92,8 81,19 93,7 76,24 84,16 70,30
87,13 98,2 96,4 97,3 83,17 98,2 89,11 99,1 100,0 100,0 99,1 100,0 100,0 100,0 100,0 100,0 100,0 100,0 100,0 100,0 100,0 100,0 100,0 100,0 100,0
65,35 65,35 64,36 47,53 62,38 67,33 61,39 49,51 44,56 57,43 61,39 79,21 72,28 77,23 68,32 68,32 85,15 81,19 91,9 71,29 77,23 71,29 75,25 75,25 84,16
38,62 30,70 45,55 39,61 69,31 49,51 60,40 62,38 37,63 50,50 53,47 51,49 52,48 61,39 42,58 60,40 77,23 63,37 66,34 66,34 71,29 63,37 57,43 61,39 62,38
73,27 65,35 72,28 65,35 59,41 69,31 42,58 51,49 59,41 60,40 50,50 58,42 73,27 72,28 75,25 57,43 65,35 67,33 77,23 52,48 48,52 67,33 59,41 71,29 49,51
69,31 68,32 86,14 69,31 78,22 68,32 64,36 77,23 84,16 65,35 80,20 90,10 73,27 85,15 74,26 87,13 90,10 93,7 94,6 94,6 99,1 100,0 99,1 100,0 98,2
58,42 58,42 79,21 77,23 62,38 73,27 55,45 52,48 68,32 50,50 37,63 37,63 30,70 28,72 21,79 41,59 50,50 56,44 70,30 59,41 47,53 59,41 74,26 52,48 60,40
51,49 57,43 46,54 48,52 61,39 72,28 37,63 37,63 59,41 33,67 52,48 53,47 32,68 44,56 37,63 45,55 65,35 54,46 46,54 53,47 63,37 59,41 47,53 64,36 60,40
98,2 97,3 90,10 91,9 99,1 100,0 100,0 100,0 100,0 100,0 100,0 100,0 100,0 100,0 100,0 100,0 100,0 100,0 100,0 100,0 100,0 100,0 100,0 100,0 100,0
61,39 72,28 86,14 81,19 76,24 62,38 81,19 75,25 77,23 71,29 78,22 89,11 92,8 81,19 71,29 77,23 76,24 71,29 59,41 63,37 71,29 67,33 72,28 57,43 58,42
87,13 75,25 87,13 94,6 98,2 81,19 95,5 86,14 98,2 97,3 100,0 100,0 99,1 100,0 99,1 100,0 100,0 100,0 100,0 100,0 100,0 100,0 100,0 100,0 100,0
94,6 96,4 92,8 85,15 93,7 100,0 97,3 94,6 85,15 99,1 93,7 100,0 98,2 100,0 100,0 100,0 100,0 100,0 100,0 100,0 100,0 100,0 100,0 100,0 100,0
63,37 58,42 60,40 74,26 50,50 71,29 87,13 77,23 72,28 63,37 72,28 92,8 87,13 86,14 81,19 92,8 86,14 95,5 83,17 72,28 84,16 74,26 86,14 68,32 87,13
77,23 85,15 94,6 100,0 92,8 89,11 84,16 86,14 95,5 84,16 90,10 86,14 95,5 97,3 97,3 96,4 94,6 98,2 100,0 99,1 98,2 100,0 98,2 100,0 100,0
65,35 66,34 83,17 54,46 75,25 78,22 62,38 67,33 71,29 73,27 76,24 88,12 88,12 52,48 75,25 77,23 85,15 70,30 82,18 66,34 63,37 65,35 76,24 82,18 75,25
94,6 97,3 88,12 98,2 95,5 100,0 94,6 97,3 96,4 87,13 92,8 95,5 96,4 95,5 96,4 98,2 98,2 96,4 97,3 96,4 99,1 100,0 100,0 98,2 99,1
40,60 43,57 67,33 56,44 33,67 40,60 52,48 42,58 44,56 45,55 38,62 60,40 64,36 55,45 50,50 61,39 63,37 50,50 65,35 64,36 64,36 70,30 66,34 70,30 56,44
97,3 98,2 96,4 75,25 98,2 99,1 100,0 100,0 92,8 99,1 100,0 100,0 100,0 100,0 100,0 100,0 100,0 100,0 100,0 100,0 100,0 100,0 100,0 100,0 100,0
99,1 100,0 100,0 100,0 92,8 83,17 98,2 88,12 91,9 86,14 97,3 95,5 98,2 99,1 98,2 91,9 98,2 100,0 97,3 96,4 91,9 97,3 100,0 99,1 99,1
89,11 93,7 68,32 78,22 79,21 94,6 92,8 97,3 99,1 95,5 94,6 89,11 82,18 98,2 93,7 93,7 98,2 98,2 99,1 100,0 98,2 99,1 97,3 96,4 100,0
27,73 35,65 61,39 63,37 58,42 59,41 61,39 66,34 71,29 65,35 48,52 62,38 74,26 54,46 46,54 60,40 81,19 86,14 84,16 84,16 89,11 95,5 95,5 85,15 83,17
94,6 97,3 95,5 87,13 96,4 94,6 100,0 100,0 91,9 100,0 100,0 100,0 100,0 100,0 100,0 100,0 100,0 100,0 100,0 100,0 100,0 100,0 100,0 100,0 100,0
98,2 98,2 100,0 99,1 99,1 86,14 88,12 88,12 67,33 82,18 82,18 83,17 70,30 69,31 80,20 73,27 87,13 94,6 99,1 91,9 92,8 95,5 96,4 95,5 90,10
97,3 97,3 99,1 94,6 80,20 82,18 94,6 100,0 96,4 100,0 86,14 87,13 93,7 90,10 97,3 97,3 86,14 99,1 94,6 93,7 90,10 93,7 94,6 92,8 93,7
99,1 99,1 100,0 99,1 78,22 98,2 92,8 92,8 99,1 99,1 98,2 97,3 89,11 97,3 99,1 94,6 98,2 100,0 99,1 92,8 100,0 88,12 95,5 95,5 94,6
79,21 90,10 83,17 96,4 79,21 82,18 94,6 89,11 90,10 100,0 100,0 100,0 96,4 100,0 97,3 100,0 100,0 100,0 100,0 100,0 100,0 100,0 100,0 100,0 100,0
69,31 72,28 73,27 81,19 71,29 84,16 85,15 93,7 62,38 60,40 65,35 79,21 70,30 78,22 53,47 83,17 93,7 66,34 85,15 92,8 67,33 79,21 70,30 75,25 74,26
99,1 99,1 99,1 100,0 87,13 90,10 92,8 89,11 87,13 85,15 92,8 83,17 88,12 85,15 94,6 98,2 84,16 84,16 87,13 96,4 88,12 86,14 73,27 91,9 87,13
82,18 86,14 75,25 93,7 86,14 68,32 77,23 67,33 59,41 70,30 56,44 73,27 70,30 70,30 61,39 54,46 60,40 71,29 87,13 81,19 88,12 79,21 78,22 74,26 62,38
37,63 29,71 18,82 56,44 45,55 31,69 53,47 48,52 42,58 58,42 41,59 66,34 73,27 78,22 63,37 74,26 78,22 66,34 63,37 69,31 79,21 70,30 80,20 63,37 64,36
95,5 98,2 93,7 94,6 82,18 80,20 90,10 92,8 97,3 92,8 85,15 84,16 95,5 95,5 96,4 97,3 84,16 100,0 91,9 88,12 97,3 95,5 95,5 93,7 96,4
89,11 90,10 89,11 96,4 97,3 92,8 98,2 100,0 100,0 100,0 100,0 100,0 100,0 100,0 100,0 100,0 100,0 100,0 100,0 100,0 100,0 100,0 100,0 100,0 100,0
96,4 96,4 99,1 98,2 100,0 98,2 99,1 98,2 98,2 100,0 100,0 98,2 100,0 98,2 100,0 100,0 95,5 100,0 98,2 97,3 96,4 98,2 100,0 97,3 100,0
90,10 83,17 84,16 95,5 95,5 85,15 88,12 68,32 85,15 94,6 95,5 80,20 77,23 76,24 77,23 69,31 85,15 77,23 78,22 72,28 73,27 76,24 69,31 64,36 58,42
100,0 94,6 99,1 94,6 98,2 96,4 94,6 83,17 94,6 84,16 85,15 82,18 99,1 100,0 100,0 100,0 100,0 100,0 100,0 100,0 100,0 100,0 100,0 100,0 100,0
89,11 96,4 71,29 65,35 98,2 97,3 96,4 98,2 90,10 95,5 90,10 95,5 94,6 98,2 94,6 92,8 87,13 95,5 88,12 96,4 91,9 69,31 80,20 84,16 63,37
92,8 84,16 95,5 86,14 82,18 54,46 55,45 58,42 58,42 66,34 70,30 31,69 56,44 73,27 63,37 43,57 33,67 29,71 34,66 41,59 37,63 53,47 46,54 51,49 56,44
62,38 78,22 45,55 52,48 85,15 75,25 79,21 85,15 80,20 89,11 90,10 85,15 83,17 92,8 91,9 93,7 90,10 93,7 88,12 93,7 96,4 100,0 100,0 100,0 100,0
73,27 80,20 63,37 81,19 88,12 73,27 69,31 81,19 83,17 63,37 85,15 83,17 90,10 92,8 92,8 95,5 92,8 83,17 84,16 76,24 81,19 75,25 85,15 87,13 85,15
77,23 83,17 84,16 77,23 87,13 85,15 80,20 79,21 87,13 98,2 80,20 83,17 78,22 90,10 98,2 84,16 87,13 94,6 89,11 80,20 81,19 84,16 99,1 93,7 99,1
92,8 91,9 94,6 99,1 100,0 97,3 99,1 83,17 99,1 92,8 87,13 99,1 95,5 79,21 76,24 86,14 78,22 87,13 80,20 97,3 91,9 87,13 86,14 85,15 84,16
76,24 84,16 78,22 85,15 79,21 76,24 87,13 77,23 68,32 64,36 74,26 70,30 70,30 83,17 72,28 76,24 73,27 75,25 65,35 84,16 66,34 77,23 86,14 73,27 71,29
90,10 88,12 91,9 79,21 91,9 84,16 76,24 75,25 72,28 76,24 86,14 90,10 81,19 84,16 74,26 61,39 58,42 65,35 66,34 65,35 75,25 63,37 75,25 61,39 60,40
79,21 72,28 64,36 72,28 53,47 36,64 49,51 45,55 68,32 61,39 48,52 56,44 69,31 57,43 65,35 73,27 66,34 67,33 75,25 75,25 77,23 84,16 90,10 66,34 77,23
89,11 95,5 94,6 91,9 99,1 98,2 94,6 100,0 100,0 100,0 100,0 100,0 100,0 100,0 100,0 100,0 100,0 100,0 100,0 100,0 100,0 100,0 100,0 100,0 100,0
98,2 95,5 95,5 100,0 100,0 98,2 96,4 93,7 92,8 81,19 94,6 84,16 84,16 78,22 81,19 75,25 65,35 56,44 50,50 42,58 24,76 55,45 33,67 59,41 53,47
84,16 79,21 68,32 85,15 82,18 91,9 93,7 95,5 64,36 84,16 67,33 50,50 52,48 31,69 24,76 38,62 50,50 36,64 43,57 34,66 44,56 41,59 33,67 34,66 40,60
99,1 97,3 99,1 92,8 100,0 100,0 95,5 98,2 96,4 98,2 76,24 91,9 90,10 99,1 96,4 95,5 98,2 95,5 100,0 100,0 100,0 100,0 100,0 100,0 100,0
100,0 99,1 82,18 84,16 100,0 100,0 100,0 99,1 100,0 100,0 100,0 100,0 100,0 100,0 100,0 100,0 100,0 100,0 100,0 100,0 100,0 100,0 100,0 100,0 100,0
97,3 100,0 87,13 89,11 88,12 96,4 100,0 100,0 97,3 95,5 99,1 100,0 100,0 100,0 100,0 100,0 100,0 100,0 100,0 100,0 100,0 100,0 100,0 100,0 100,0
92,8 96,4 100,0 82,18 70,30 69,31 87,13 74,26 94,6 87,13 97,3 99,1 98,2 100,0 100,0 100,0 100,0 100,0 100,0 100,0 100,0 100,0 100,0 100,0 100,0
100,0 96,4 84,16 94,6 99,1 94,6 99,1 99,1 98,2 99,1 100,0 100,0 100,0 100,0 100,0 100,0 100,0 100,0 100,0 100,0 100,0 100,0 100,0 100,0 100,0
90,10 89,11 87,13 95,5 100,0 100,0 97,3 100,0 99,1 95,5 98,2 100,0 100,0 98,2 100,0 100,0 100,0 100,0 100,0 100,0 100,0 100,0 100,0 100,0 100,0
89,11 92,8 93,7 78,22 99,1 100,0 92,8 100,0 100,0 95,5 100,0 100,0 100,0 100,0 100,0 100,0 100,0 100,0 100,0 100,0 100,0 100,0 100,0 100,0 100,0
40,60 41,59 39,61 38,62 61,39 47,53 59,41 52,48 46,54 45,55 52,48 42,58 24,76 44,56 54,46 47,53 60,40 53,47 76,24 68,32 55,45 62,38 67,33 68,32 62,38
94,6 91,9 73,27 84,16 88,12 89,11 91,9 96,4 100,0 100,0 100,0 88,12 100,0 96,4 99,1 94,6 90,10 91,9 94,6 94,6 100,0 92,8 91,9 91,9 93,7
85,15 86,14 71,29 92,8 96,4 84,16 100,0 99,1 96,4 97,3 100,0 100,0 100,0 100,0 100,0 100,0 100,0 100,0 100,0 100,0 100,0 100,0 100,0 100,0 100,0
94,6 97,3 100,0 98,2 94,6 74,26 96,4 93,7 89,11 96,4 90,10 99,1 100,0 100,0 100,0 100,0 100,0 100,0 100,0 100,0 100,0 100,0 100,0 100,0 100,0
77,23 79,21 90,10 97,3 90,10 100,0 93,7 97,3 96,4 96,4 86,14 97,3 98,2 99,1 97,3 82,18 91,9 99,1 98,2 98,2 100,0 99,1 98,2 91,9 93,7
95,5 94,6 100,0 87,13 98,2 98,2 100,0 100,0 100,0 100,0 99,1 100,0 100,0 100,0 100,0 100,0 100,0 100,0 100,0 100,0 100,0 100,0 100,0 100,0 100,0
71,29 68,32 60,40 52,48 73,27 62,38 72,28 65,35 55,45 52,48 51,49 30,70 71,29 32,68 27,73 22,78 21,79 32,68 33,67 56,44 57,43 64,36 43,57 39,61 56,44
66,34 81,19 75,25 69,31 73,27 54,46 79,21 90,10 80,20 68,32 88,12 83,17 85,15 91,9 90,10 91,9 88,12 89,11 88,12 93,7 92,8 77,23 88,12 78,22 78,22
69,31 74,26 72,28 75,25 71,29 83,17 67,33 61,39 60,40 67,33 59,41 54,46 69,31 65,35 74,26 46,54 66,34 73,27 63,37 63,37 53,47 60,40 61,39 66,34 63,37
56,44 43,57 35,65 46,54 31,69 37,63 32,68 33,67 64,36 62,38 48,52 55,45 47,53 55,45 53,47 60,40 41,59 52,48 55,45 67,33 69,31 64,36 58,42 41,59 51,49
60,40 59,41 78,22 77,23 90,10 74,26 83,17 91,9 85,15 70,30 85,15 79,21 70,30 74,26 63,37 64,36 67,33 83,17 82,18 85,15 81,19 73,27 83,17 70,30 73,27
93,7 88,12 99,1 94,6 100,0 100,0 100,0 100,0 100,0 100,0 100,0 100,0 100,0 100,0 100,0 100,0 100,0 100,0 100,0 100,0 100,0 100,0 100,0 100,0 100,0
91,9 83,17 87,13 93,7 70,30 73,27 82,18 96,4 91,9 83,17 85,15 85,15 90,10 74,26 57,43 73,27 66,34 72,28 71,29 79,21 70,30 85,15 82,18 82,18 79,21
95,5 97,3 100,0 83,17 99,1 100,0 100,0 100,0 100,0 100,0 100,0 100,0 100,0 100,0 100,0 100,0 100,0 100,0 100,0 100,0 100,0 100,0 100,0 100,0 100,0
88,12 96,4 88,12 100,0 96,4 100,0 97,3 85,15 99,1 98,2 100,0 100,0 100,0 100,0 100,0 100,0 100,0 100,0 100,0 100,0 100,0 100,0 100,0 100,0 100,0
98,2 88,12 84,16 86,14 84,16 90,10 87,13 92,8 97,3 88,12 98,2 98,2 93,7 97,3 99,1 98,2 98,2 96,4 100,0 100,0 100,0 99,1 97,3 100,0 100,0
93,7 99,1 100,0 90,10 90,10 100,0 97,3 96,4 100,0 100,0 100,0 100,0 100,0 100,0 100,0 100,0 100,0 100,0 100,0 100,0 100,0 100,0 100,0 100,0 100,0
93,7 90,10 98,2 82,18 94,6 85,15 97,3 91,9 96,4 88,12 78,22 77,23 82,18 91,9 88,12 85,15 62,38 66,34 70,30 67,33 64,36 71,29 67,33 71,29 65,35
82,18 91,9 85,15 86,14 75,25 99,1 97,3 98,2 99,1 89,11 82,18 98,2 96,4 100,0 100,0 100,0 100,0 100,0 100,0 100,0 100,0 100,0 100,0 100,0 100,0
90,10 93,7 99,1 86,14 96,4 81,19 92,8 80,20 75,25 87,13 81,19 89,11 95,5 88,12 86,14 89,11 88,12 62,38 67,33 60,40 60,40 66,34 65,35 54,46 53,47
89,11 86,14 99,1 98,2 95,5 99,1 96,4 87,13 95,5 96,4 90,10 90,10 99,1 88,12 92,8 98,2 97,3 95,5 96,4 100,0 100,0 100,0 100,0 100,0 100,0
86,14 86,14 100,0 88,12 99,1 100,0 100,0 100,0 100,0 100,0 100,0 100,0 100,0 100,0 100,0 100,0 100,0 100,0 100,0 100,0 100,0 100,0 100,0 100,0 100,0
85,15 82,18 82,18 72,28 82,18 81,19 85,15 85,15 78,22 79,21 84,16 89,11 64,36 75,25 84,16 79,21 84,16 91,9 88,12 86,14 98,2 92,8 98,2 95,5 95,5
48,52 53,47 39,61 40,60 35,65 41,59 44,56 28,72 40,60 42,58 44,56 55,45 50,50 73,27 76,24 86,14 51,49 67,33 88,12 75,25 83,17 83,17 74,26 68,32 77,23
100,0 100,0 92,8 98,2 98,2 99,1 97,3 100,0 94,6 100,0 100,0 100,0 100,0 100,0 89,11 99,1 99,1 99,1 92,8 88,12 98,2 98,2 100,0 100,0 100,0
97,3 87,13 93,7 86,14 86,14 95,5 98,2 91,9 97,3 100,0 100,0 100,0 100,0 100,0 100,0 100,0 100,0 100,0 100,0 100,0 100,0 100,0 100,0 100,0 100,0
43,57 55,45 54,46 59,41 52,48 35,65 44,56 45,55 70,30 58,42 54,46 39,61 42,58 42,58 59,41 27,73 71,29 69,31 61,39 71,29 71,29 57,43 63,37 68,32 52,48
66,34 64,36 54,46 71,29 96,4 75,25 78,22 83,17 75,25 81,19 80,20 86,14 76,24 88,12 84,16 94,6 96,4 100,0 98,2 98,2 98,2 97,3 96,4 93,7 99,1
56,44 54,46 43,57 53,47 64,36 35,65 57,43 72,28 74,26 64,36 38,62 72,28 53,47 56,44 75,25 79,21 79,21 75,25 66,34 51,49 61,39 54,46 80,20 52,48 65,35
57,43 62,38 82,18 55,45 71,29 77,23 89,11 98,2 83,17 67,33 73,27 86,14 87,13 78,22 72,28 76,24 76,24 76,24 72,28 73,27 70,30 73,27 65,35 59,41 62,38
60,40 72,28 55,45 57,43 65,35 79,21 82,18 66,34 66,34 74,26 57,43 96,4 84,16 73,27 69,31 78,22 81,19 87,13 82,18 75,25 74,26 72,28 86,14 77,23 91,9
91,9 93,7 96,4 83,17 96,4 87,13 84,16 67,33 82,18 73,27 86,14 83,17 52,48 56,44 51,49 62,38 58,42 51,49 70,30 53,47 56,44 54,46 68,32 60,40 60,40
97,3 92,8 98,2 98,2 90,10 95,5 89,11 100,0 100,0 100,0 100,0 100,0 100,0 100,0 100,0 100,0 100,0 100,0 100,0 100,0 100,0 100,0 100,0 100,0 100,0
85,15 87,13 86,14 96,4 94,6 89,11 97,3 100,0 98,2 100,0 100,0 100,0 98,2 100,0 100,0 93,7 88,12 98,2 100,0 96,4 97,3 100,0 100,0 100,0 100,0
96,4 99,1 99,1 96,4 95,5 93,7 99,1 100,0 100,0 100,0 100,0 99,1 98,2 93,7 92,8 94,6 100,0 100,0 99,1 95,5 92,8 90,10 97,3 91,9 85,15
54,46 53,47 45,55 44,56 54,46 78,22 65,35 78,22 75,25 65,35 74,26 56,44 80,20 72,28 70,30 75,25 68,32 82,18 90,10 72,28 92,8 97,3 91,9 86,14 88,12
89,11 91,9 83,17 90,10 96,4 100,0 100,0 100,0 100,0 100,0 100,0 100,0 100,0 100,0 100,0 100,0 100,0 100,0 100,0 100,0 100,0 100,0 100,0 100,0 100,0
86,14 94,6 90,10 94,6 92,8 95,5 100,0 95,5 95,5 100,0 100,0 100,0 100,0 100,0 100,0 100,0 100,0 100,0 100,0 100,0 100,0 100,0 100,0 100,0 100,0
99,1 100,0 99,1 88,12 96,4 100,0 98,2 100,0 89,11 94,6 91,9 88,12 74,26 96,4 98,2 94,6 94,6 87,13 77,23 88,12 88,12 84,16 83,17 96,4 91,9
91,9 92,8 91,9 95,5 97,3 97,3 83,17 93,7 99,1 99,1 88,12 96,4 100,0 100,0 100,0 100,0 99,1 100,0 100,0 100,0 100,0 100,0 100,0 100,0 100,0
89,11 91,9 71,29 71,29 87,13 89,11 92,8 87,13 70,30 94,6 59,41 64,36 76,24 82,18 55,45 57,43 70,30 69,31 73,27 68,32 69,31 77,23 75,25 74,26 75,25
57,43 57,43 48,52 42,58 52,48 54,46 32,68 55,45 41,59 59,41 71,29 61,39 44,56 49,51 43,57 75,25 69,31 92,8 83,17 98,2 88,12 90,10 96,4 94,6 85,15
94,6 98,2 92,8 87,13 82,18 87,13 80,20 84,16 77,23 94,6 87,13 88,12 92,8 84,16 76,24 60,40 78,22 68,32 74,26 82,18 86,14 67,33 76,24 74,26 65,35
100,0 100,0 100,0 100,0 99,1 100,0 100,0 97,3 96,4 94,6 93,7 97,3 94,6 94,6 84,16 85,15 87,13 81,19 81,19 92,8 98,2 100,0 97,3 99,1 98,2
27,73 40,60 46,54 46,54 66,34 66,34 52,48 74,26 64,36 75,25 67,33 63,37 66,34 75,25 72,28 74,26 67,33 58,42 77,23 68,32 77,23 73,27 86,14 85,15 83,17
83,17 89,11 86,14 86,14 88,12 87,13 95,5 92,8 100,0 85,15 94,6 94,6 81,19 91,9 94,6 80,20 84,16 69,31 88,12 79,21 82,18 77,23 66,34 82,18 80,20
78,22 92,8 87,13 90,10 96,4 93,7 91,9 97,3 76,24 84,16 93,7 89,11 85,15 86,14 87,13 100,0 95,5 97,3 95,5 96,4 81,19 93,7 86,14 91,9 82,18
88,12 92,8 98,2 82,18 84,16 97,3 86,14 91,9 85,15 81,19 77,23 75,25 91,9 100,0 95,5 93,7 86,14 94,6 99,1 81,19 96,4 94,6 96,4 96,4 97,3
58,42 55,45 63,37 63,37 58,42 51,49 39,61 59,41 40,60 20,80 59,41 60,40 79,21 60,40 59,41 62,38 57,43 54,46 51,49 66,34 54,46 65,35 71,29 66,34 74,26
95,5 97,3 75,25 86,14 92,8 97,3 81,19 99,1 80,20 88,12 70,30 86,14 69,31 89,11 89,11 95,5 92,8 99,1 99,1 100,0 100,0 100,0 100,0 100,0 100,0
70,30 70,30 85,15 62,38 71,29 79,21 62,38 66,34 65,35 48,52 72,28 69,31 83,17 73,27 81,19 70,30 65,35 67,33 77,23 58,42 74,26 85,15 66,34 82,18 73,27
94,6 100,0 93,7 87,13 98,2 100,0 92,8 100,0 99,1 94,6 99,1 100,0 100,0 100,0 100,0 100,0 100,0 100,0 100,0 100,0 100,0 100,0 100,0 100,0 100,0
89,11 84,16 80,20 74,26 79,21 57,43 61,39 83,17 81,19 85,15 73,27 80,20 97,3 85,15 78,22 85,15 82,18 75,25 88,12 80,20 85,15 79,21 77,23 93,7 78,22
73,27 64,36 47,53 52,48 50,50 61,39 42,58 88,12 82,18 84,16 63,37 84,16 52,48 67,33 65,35 54,46 52,48 51,49 47,53 36,64 48,52 52,48 52,48 50,50 68,32
89,11 88,12 83,17 81,19 73,27 69,31 56,44 77,23 80,20 90,10 85,15 89,11 91,9 92,8 77,23 89,11 79,21 53,47 63,37 83,17 83,17 90,10 81,19 84,16 81,19
81,19 82,18 88,12 87,13 91,9 91,9 100,0 95,5 89,11 89,11 92,8 80,20 98,2 100,0 99,1 96,4 97,3 100,0 100,0 100,0 100,0 100,0 100,0 100,0 100,0
68,32 73,27 56,44 81,19 69,31 66,34 75,25 73,27 75,25 84,16 75,25 68,32 86,14 70,30 71,29 64,36 66,34 85,15 87,13 82,18 82,18 72,28 87,13 83,17 82,18
76,24 83,17 76,24 86,14 87,13 83,17 80,20 77,23 84,16 76,24 97,3 86,14 89,11 86,14 85,15 83,17 91,9 96,4 98,2 100,0 100,0 100,0 100,0 100,0 100,0
61,39 67,33 83,17 76,24 50,50 44,56 79,21 59,41 54,46 48,52 56,44 45,55 46,54 54,46 51,49 38,62 55,45 57,43 45,55 40,60 41,59 50,50 55,45 49,51 40,60
100,0 100,0 100,0 100,0 91,9 99,1 100,0 96,4 91,9 100,0 98,2 99,1 99,1 99,1 96,4 98,2 93,7 93,7 77,23 97,3 98,2 96,4 89,11 94,6 94,6
79,21 87,13 79,21 54,46 53,47 79,21 54,46 82,18 70,30 74,26 54,46 56,44 62,38 62,38 61,39 52,48 68,32 51,49 51,49 32,68 42,58 26,74 42,58 38,62 35,65
99,1 98,2 100,0 100,0 100,0 100,0 98,2 98,2 99,1 93,7 87,13 93,7 97,3 100,0 100,0 99,1 75,25 99,1 97,3 96,4 94,6 89,11 89,11 98,2 93,7
93,7 94,6 98,2 96,4 92,8 66,34 99,1 100,0 100,0 100,0 100,0 100,0 100,0 100,0 100,0 100,0 100,0 100,0 100,0 100,0 100,0 100,0 100,0 100,0 100,0
88,12 82,18 92,8 77,23 93,7 99,1 96,4 100,0 100,0 100,0 100,0 100,0 100,0 100,0 100,0 100,0 100,0 100,0 100,0 100,0 100,0 100,0 100,0 100,0 100,0
83,17 77,23 49,51 70,30 73,27 64,36 59,41 53,47 55,45 50,50 50,50 69,31 62,38 64,36 44,56 42,58 50,50 58,42 24,76 44,56 63,37 54,46 49,51 26,74 32,68
87,13 93,7 92,8 93,7 96,4 100,0 100,0 99,1 99,1 99,1 93,7 95,5 89,11 90,10 91,9 99,1 90,10 82,18 91,9 93,7 98,2 95,5 99,1 89,11 96,4
73,27 78,22 83,17 71,29 90,10 73,27 36,64 71,29 87,13 96,4 80,20 72,28 85,15 93,7 93,7 73,27 73,27 74,26 61,39 71,29 79,21 77,23 66,34 65,35 64,36
90,10 91,9 99,1 98,2 99,1 97,3 100,0 100,0 100,0 100,0 100,0 100,0 100,0 100,0 100,0 100,0 100,0 100,0 100,0 100,0 100,0 100,0 100,0 100,0 100,0
76,24 85,15 84,16 81,19 83,17 87,13 93,7 100,0 100,0 100,0 100,0 100,0 100,0 97,3 94,6 96,4 95,5 98,2 99,1 100,0 99,1 100,0 100,0 100,0 100,0
27,73 26,74 15,85 19,81 48,52 42,58 44,56 30,70 59,41 50,50 65,35 60,40 62,38 77,23 62,38 65,35 57,43 53,47 68,32 61,39 64,36 77,23 67,33 63,37 70,30
92,8 94,6 99,1 100,0 97,3 99,1 97,3 96,4 98,2 92,8 94,6 86,14 88,12 95,5 73,27 81,19 72,28 95,5 94,6 97,3 100,0 100,0 100,0 100,0 100,0
66,34 71,29 72,28 58,42 30,70 53,47 42,58 60,40 68,32 67,33 67,33 71,29 70,30 67,33 95,5 82,18 80,20 83,17 63,37 85,15 89,11 74,26 85,15 82,18 73,27
90,10 93,7 90,10 90,10 94,6 82,18 92,8 88,12 91,9 80,20 84,16 82,18 89,11 81,19 98,2 96,4 94,6 88,12 95,5 88,12 94,6 97,3 97,3 100,0 100,0
98,2 93,7 97,3 98,2 75,25 90,10 95,5 98,2 95,5 83,17 93,7 98,2 89,11 96,4 95,5 98,2 94,6 96,4 92,8 99,1 98,2 97,3 90,10 93,7 95,5
99,1 98,2 100,0 100,0 100,0 91,9 100,0 99,1 79,21 90,10 86,14 97,3 93,7 97,3 99,1 100,0 100,0 100,0 100,0 100,0 100,0 100,0 100,0 100,0 100,0
68,32 77,23 87,13 92,8 80,20 99,1 93,7 97,3 87,13 93,7 97,3 98,2 100,0 95,5 92,8 98,2 97,3 87,13 91,9 99,1 94,6 99,1 93,7 96,4 92,8
65,35 67,33 78,22 73,27 77,23 47,53 73,27 78,22 93,7 78,22 58,42 72,28 83,17 59,41 80,20 87,13 81,19 88,12 97,3 92,8 95,5 91,9 95,5 92,8 95,5
86,14 84,16 71,29 86,14 87,13 87,13 91,9 92,8 91,9 77,23 99,1 100,0 94,6 100,0 88,12 89,11 84,16 92,8 95,5 94,6 95,5 95,5 89,11 92,8 97,3
58,42 74,26 68,32 80,20 72,28 84,16 49,51 89,11 81,19 84,16 82,18 78,22 77,23 91,9 80,20 86,14 71,29 65,35 86,14 82,18 84,16 84,16 74,26 87,13 80,20
74,26 62,38 84,16 59,41 63,37 62,38 41,59 43,57 54,46 48,52 61,39 44,56 75,25 74,26 47,53 76,24 72,28 69,31 70,30 57,43 62,38 74,26 59,41 64,36 51,49
80,20 78,22 74,26 50,50 44,56 66,34 76,24 51,49 53,47 39,61 28,72 56,44 56,44 50,50 71,29 65,35 71,29 67,33 57,43 81,19 59,41 58,42 64,36 59,41 63,37
84,16 87,13 87,13 89,11 89,11 78,22 81,19 80,20 52,48 68,32 87,13 82,18 95,5 73,27 71,29 81,19 85,15 95,5 89,11 100,0 97,3 100,0 100,0 100,0 100,0
72,28 62,38 70,30 79,21 84,16 65,35 70,30 69,31 70,30 77,23 84,16 87,13 90,10 78,22 76,24 88,12 92,8 95,5 91,9 98,2 100,0 98,2 93,7 95,5 93,7
18,82 29,71 21,79 9,91 11,89 28,72 36,64 47,53 73,27 67,33 52,48 63,37 65,35 62,38 81,19 70,30 78,22 80,20 73,27 78,22 80,20 77,23 64,36 73,27 81,19
68,32 67,33 72,28 69,31 61,39 75,25 54,46 53,47 41,59 48,52 47,53 56,44 50,50 56,44 61,39 56,44 47,53 76,24 66,34 74,26 63,37 68,32 60,40 56,44 51,49
91,9 92,8 98,2 96,4 94,6 98,2 82,18 75,25 86,14 79,21 85,15 73,27 54,46 64,36 55,45 55,45 38,62 69,31 60,40 80,20 84,16 81,19 64,36 76,24 84,16
93,7 84,16 93,7 97,3 100,0 100,0 100,0 100,0 96,4 90,10 99,1 100,0 89,11 99,1 100,0 100,0 100,0 100,0 100,0 100,0 100,0 100,0 100,0 100,0 100,0
74,26 80,20 74,26 81,19 49,51 60,40 83,17 82,18 80,20 84,16 76,24 72,28 77,23 78,22 72,28 83,17 72,28 77,23 80,20 81,19 78,22 81,19 74,26 91,9 77,23
98,2 93,7 82,18 93,7 94,6 88,12 97,3 93,7 91,9 92,8 95,5 81,19 81,19 80,20 92,8 91,9 93,7 89,11 88,12 91,9 74,26 87,13 84,16 71,29 80,20
62,38 53,47 74,26 72,28 66,34 52,48 62,38 60,40 66,34 64,36 74,26 65,35 79,21 68,32 62,38 80,20 71,29 87,13 92,8 93,7 82,18 91,9 73,27 85,15 87,13
85,15 77,23 90,10 64,36 82,18 69,31 58,42 74,26 80,20 89,11 100,0 92,8 100,0 97,3 97,3 96,4 100,0 100,0 100,0 100,0 100,0 100,0 100,0 100,0 100,0
79,21 88,12 89,11 96,4 83,17 87,13 92,8 93,7 90,10 93,7 100,0 92,8 98,2 99,1 100,0 100,0 94,6 98,2 100,0 98,2 100,0 99,1 98,2 95,5 97,3
98,2 95,5 82,18 95,5 88,12 83,17 94,6 78,22 70,30 87,13 96,4 86,14 89,11 75,25 87,13 86,14 68,32 82,18 68,32 75,25 88,12 86,14 90,10 91,9 94,6
81,19 94,6 79,21 98,2 98,2 92,8 71,29 79,21 92,8 82,18 86,14 93,7 88,12 85,15 78,22 88,12 86,14 94,6 91,9 85,15 87,13 84,16 91,9 94,6 90,10
57,43 64,36 57,43 65,35 53,47 68,32 58,42 60,40 69,31 73,27 58,42 75,25 68,32 88,12 94,6 97,3 83,17 85,15 89,11 85,15 71,29 80,20 77,23 78,22 56,44
84,16 80,20 76,24 84,16 73,27 86,14 94,6 93,7 74,26 63,37 63,37 71,29 32,68 52,48 44,56 28,72 33,67 50,50 36,64 21,79 11,89 21,79 20,80 31,69 31,69
84,16 85,15 83,17 94,6 90,10 98,2 99,1 97,3 84,16 92,8 89,11 96,4 87,13 97,3 94,6 88,12 93,7 90,10 98,2 95,5 91,9 100,0 95,5 96,4 96,4
95,5 95,5 84,16 97,3 100,0 98,2 90,10 68,32 55,45 87,13 91,9 87,13 87,13 92,8 93,7 98,2 96,4 89,11 94,6 91,9 94,6 88,12 76,24 85,15 83,17
71,29 68,32 92,8 88,12 65,35 87,13 94,6 100,0 92,8 94,6 95,5 100,0 100,0 99,1 96,4 100,0 100,0 100,0 100,0 100,0 100,0 100,0 100,0 100,0 100,0
96,4 98,2 99,1 99,1 100,0 95,5 93,7 100,0 100,0 100,0 100,0 100,0 100,0 100,0 100,0 100,0 100,0 100,0 100,0 100,0 100,0 100,0 100,0 100,0 100,0
60,40 54,46 65,35 57,43 53,47 55,45 74,26 68,32 57,43 38,62 54,46 57,43 69,31 83,17 71,29 69,31 58,42 72,28 74,26 64,36 53,47 62,38 77,23 57,43 53,47
60,40 78,22 55,45 80,20 52,48 40,60 55,45 62,38 63,37 67,33 44,56 37,63 54,46 65,35 62,38 37,63 53,47 47,53 62,38 68,32 75,25 66,34 34,66 44,56 59,41
94,6 95,5 96,4 97,3 99,1 92,8 97,3 94,6 91,9 76,24 80,20 95,5 93,7 85,15 94,6 84,16 93,7 98,2 93,7 96,4 98,2 98,2 100,0 99,1 99,1
52,48 51,49 75,25 56,44 31,69 40,60 72,28 34,66 73,27 66,34 60,40 60,40 80,20 67,33 68,32 58,42 55,45 58,42 52,48 60,40 70,30 76,24 71,29 55,45 61,39
79,21 80,20 78,22 89,11 86,14 92,8 99,1 95,5 96,4 99,1 99,1 100,0 99,1 97,3 93,7 97,3 84,16 97,3 97,3 98,2 99,1 100,0 91,9 97,3 97,3
86,14 83,17 85,15 81,19 77,23 91,9 88,12 99,1 96,4 100,0 97,3 96,4 99,1 98,2 100,0 98,2 92,8 95,5 100,0 100,0 100,0 100,0 100,0 100,0 100,0
84,16 89,11 97,3 78,22 97,3 92,8 99,1 99,1 98,2 90,10 100,0 100,0 99,1 93,7 91,9 95,5 92,8 94,6 97,3 98,2 98,2 100,0 100,0 100,0 100,0
94,6 87,13 83,17 99,1 92,8 100,0 100,0 100,0 100,0 100,0 100,0 100,0 100,0 100,0 100,0 100,0 100,0 100,0 100,0 100,0 100,0 100,0 100,0 100,0 100,0
74,26 83,17 73,27 84,16 73,27 87,13 73,27 89,11 78,22 68,32 80,20 59,41 68,32 44,56 44,56 47,53 61,39 52,48 41,59 50,50 50,50 48,52 41,59 42,58 41,59
86,14 94,6 79,21 68,32 78,22 87,13 85,15 83,17 92,8 83,17 73,27 93,7 85,15 85,15 69,31 93,7 94,6 80,20 85,15 85,15 86,14 90,10 84,16 85,15 79,21
93,7 88,12 95,5 99,1 91,9 100,0 100,0 100,0 100,0 100,0 100,0 100,0 100,0 100,0 100,0 100,0 100,0 100,0 100,0 100,0 100,0 100,0 100,0 100,0 100,0
75,25 86,14 81,19 66,34 74,26 82,18 89,11 81,19 87,13 93,7 86,14 92,8 89,11 88,12 94,6 82,18 96,4 77,23 83,17 88,12 75,25 75,25 73,27 66,34 55,45
96,4 98,2 95,5 91,9 97,3 87,13 95,5 73,27 74,26 83,17 88,12 91,9 94,6 84,16 95,5 100,0 96,4 99,1 96,4 99,1 95,5 100,0 98,2 100,0 100,0
100,0 100,0 97,3 97,3 99,1 94,6 95,5 100,0 98,2 97,3 87,13 78,22 99,1 100,0 100,0 100,0 96,4 99,1 96,4 96,4 100,0 98,2 100,0 100,0 100,0
89,11 95,5 90,10 87,13 99,1 88,12 89,11 95,5 100,0 96,4 84,16 93,7 92,8 91,9 84,16 76,24 62,38 83,17 73,27 72,28 62,38 79,21 71,29 43,57 62,38
92,8 82,18 98,2 100,0 100,0 100,0 100,0 100,0 100,0 100,0 100,0 100,0 100,0 100,0 100,0 100,0 100,0 100,0 100,0 100,0 100,0 100,0 100,0 100,0 100,0
69,31 66,34 75,25 72,28 68,32 65,35 69,31 54,46 78,22 55,45 78,22 77,23 87,13 58,42 84,16 92,8 86,14 89,11 83,17 78,22 70,30 89,11 80,20 76,24 67,33
93,7 83,17 96,4 91,9 99,1 100,0 100,0 100,0 100,0 100,0 100,0 100,0 100,0 100,0 100,0 100,0 100,0 100,0 100,0 100,0 100,0 100,0 100,0 100,0 100,0
96,4 97,3 96,4 96,4 95,5 96,4 95,5 100,0 96,4 90,10 91,9 92,8 99,1 100,0 100,0 100,0 100,0 100,0 100,0 100,0 100,0 100,0 100,0 100,0 100,0
59,41 46,54 53,47 48,52 49,51 70,30 65,35 60,40 53,47 56,44 58,42 59,41 43,57 84,16 91,9 81,19 90,10 86,14 81,19 74,26 67,33 72,28 73,27 67,33 72,28
91,9 88,12 98,2 93,7 90,10 100,0 100,0 100,0 100,0 100,0 100,0 100,0 100,0 100,0 100,0 100,0 100,0 100,0 100,0 100,0 100,0 100,0 100,0 100,0 100,0
89,11 90,10 97,3 83,17 94,6 96,4 66,34 72,28 91,9 96,4 59,41 58,42 69,31 65,35 36,64 52,48 46,54 47,53 63,37 77,23 46,54 64,36 52,48 43,57 54,46
59,41 59,41 48,52 44,56 61,39 76,24 52,48 73,27 53,47 53,47 42,58 70,30 47,53 63,37 75,25 61,39 65,35 75,25 83,17 78,22 78,22 65,35 76,24 61,39 49,51
55,45 52,48 64,36 63,37 76,24 51,49 55,45 76,24 65,35 64,36 60,40 77,23 61,39 80,20 76,24 88,12 82,18 73,27 72,28 74,26 85,15 76,24 89,11 78,22 89,11
37,63 35,65 41,59 47,53 53,47 39,61 42,58 52,48 56,44 54,46 53,47 81,19 63,37 59,41 53,47 66,34 37,63 24,76 46,54 54,46 51,49 65,35 64,36 71,29 73,27
95,5 85,15 98,2 89,11 97,3 91,9 100,0 100,0 100,0 100,0 100,0 100,0 100,0 100,0 100,0 100,0 100,0 100,0 100,0 100,0 100,0 100,0 100,0 100,0 100,0
60,40 40,60 40,60 56,44 70,30 56,44 68,32 70,30 83,17 67,33 68,32 77,23 73,27 75,25 87,13 93,7 94,6 95,5 95,5 85,15 90,10 90,10 96,4 97,3 91,9
97,3 100,0 95,5 91,9 79,21 94,6 100,0 100,0 92,8 100,0 100,0 100,0 100,0 100,0 100,0 100,0 100,0 100,0 100,0 100,0 100,0 100,0 100,0 100,0 100,0
94,6 98,2 99,1 81,19 96,4 100,0 99,1 98,2 92,8 100,0 97,3 95,5 96,4 95,5 82,18 95,5 99,1 100,0 100,0 100,0 100,0 100,0 100,0 100,0 100,0
76,24 75,25 91,9 77,23 86,14 80,20 83,17 65,35 96,4 74,26 93,7 83,17 91,9 80,20 87,13 89,11 88,12 95,5 92,8 98,2 100,0 100,0 100,0 100,0 100,0
94,6 96,4 90,10 82,18 90,10 85,15 87,13 84,16 75,25 87,13 77,23 82,18 92,8 96,4 90,10 92,8 78,22 93,7 76,24 77,23 65,35 76,24 59,41 56,44 64,36
49,51 30,70 43,57 37,63 34,66 40,60 43,57 45,55 74,26 23,77 56,44 54,46 70,30 62,38 66,34 57,43 57,43 51,49 63,37 70,30 73,27 59,41 63,37 59,41 56,44
91,9 92,8 99,1 98,2 90,10 94,6 91,9 75,25 83,17 89,11 85,15 94,6 95,5 89,11 95,5 91,9 94,6 78,22 83,17 92,8 78,22 86,14 94,6 85,15 87,13
77,23 61,39 70,30 69,31 89,11 91,9 71,29 61,39 49,51 58,42 61,39 60,40 75,25 75,25 78,22 78,22 91,9 78,22 71,29 77,23 82,18 77,23 86,14 70,30 68,32
81,19 83,17 75,25 78,22 69,31 76,24 60,40 38,62 54,46 55,45 62,38 41,59 44,56 30,70 46,54 43,57 47,53 35,65 47,53 65,35 63,37 65,35 56,44 56,44 35,65
61,39 68,32 72,28 45,55 78,22 88,12 86,14 83,17 79,21 87,13 80,20 91,9 91,9 92,8 88,12 79,21 88,12 85,15 81,19 62,38 78,22 66,34 77,23 81,19 90,10
45,55 32,68 65,35 50,50 60,40 30,70 49,51 65,35 64,36 74,26 69,31 72,28 72,28 89,11 76,24 81,19 77,23 73,27 71,29 78,22 57,43 69,31 74,26 73,27 73,27
83,17 97,3 93,7 88,12 92,8 85,15 90,10 83,17 80,20 90,10 90,10 80,20 64,36 68,32 88,12 82,18 70,30 81,19 75,25 77,23 91,9 89,11 73,27 78,22 83,17
93,7 89,11 94,6 89,11 99,1 80,20 88,12 94,6 99,1 100,0 100,0 100,0 100,0 100,0 100,0 100,0 100,0 100,0 100,0 100,0 100,0 100,0 100,0 100,0 100,0
99,1 100,0 100,0 99,1 75,25 85,15 88,12 90,10 92,8 100,0 100,0 92,8 87,13 94,6 98,2 91,9 96,4 88,12 90,10 97,3 90,10 80,20 94,6 86,14 92,8
45,55 42,58 67,33 17,83 64,36 47,53 75,25 72,28 77,23 68,32 74,26 56,44 75,25 90,10 97,3 87,13 86,14 90,10 85,15 85,15 78,22 89,11 97,3 85,15 85,15
99,1 92,8 84,16 99,1 100,0 99,1 100,0 100,0 100,0 100,0 100,0 100,0 100,0 100,0 100,0 100,0 100,0 100,0 100,0 100,0 100,0 100,0 100,0 100,0 100,0
82,18 81,19 85,15 90,10 74,26 93,7 93,7 94,6 97,3 99,1 100,0 100,0 97,3 98,2 87,13 89,11 98,2 95,5 99,1 92,8 94,6 92,8 91,9 91,9 86,14
83,17 85,15 86,14 81,19 94,6 93,7 92,8 87,13 76,24 91,9 98,2 99,1 98,2 87,13 96,4 100,0 100,0 98,2 100,0 99,1 100,0 100,0 100,0 100,0 100,0
96,4 95,5 77,23 92,8 79,21 96,4 90,10 85,15 92,8 72,28 88,12 97,3 91,9 96,4 93,7 89,11 88,12 93,7 96,4 79,21 83,17 88,12 81,19 79,21 84,16
97,3 92,8 99,1 87,13 99,1 88,12 98,2 88,12 96,4 100,0 92,8 91,9 96,4 87,13 92,8 91,9 85,15 89,11 91,9 91,9 96,4 100,0 100,0 100,0 100,0
41,59 41,59 60,40 70,30 62,38 70,30 64,36 68,32 79,21 71,29 65,35 76,24 66,34 49,51 57,43 75,25 70,30 56,44 59,41 46,54 70,30 63,37 63,37 53,47 61,39
91,9 92,8 91,9 98,2 95,5 88,12 99,1 98,2 96,4 98,2 100,0 100,0 99,1 97,3 99,1 100,0 100,0 100,0 100,0 100,0 100,0 100,0 100,0 100,0 100,0
72,28 80,20 83,17 85,15 80,20 81,19 89,11 78,22 81,19 75,25 76,24 75,25 91,9 78,22 88,12 95,5 93,7 90,10 93,7 96,4 92,8 97,3 97,3 97,3 93,7
54,46 53,47 60,40 56,44 45,55 34,66 33,67 39,61 39,61 49,51 49,51 47,53 57,43 50,50 72,28 53,47 39,61 50,50 56,44 63,37 66,34 60,40 58,42 73,27 62,38
99,1 100,0 99,1 96,4 76,24 95,5 93,7 79,21 83,17 72,28 90,10 88,12 92,8 83,17 80,20 73,27 77,23 80,20 82,18 95,5 77,23 93,7 78,22 70,30 73,27
89,11 81,19 97,3 73,27 77,23 96,4 95,5 96,4 85,15 93,7 91,9 73,27 92,8 76,24 65,35 74,26 63,37 65,35 61,39 64,36 60,40 77,23 67,33 65,35 82,18
50,50 66,34 37,63 54,46 64,36 51,49 66,34 61,39 50,50 75,25 44,56 58,42 54,46 53,47 55,45 73,27 65,35 78,22 78,22 84,16 70,30 78,22 67,33 72,28 62,38
97,3 97,3 99,1 99,1 100,0 100,0 100,0 100,0 98,2 96,4 99,1 93,7 87,13 96,4 100,0 93,7 92,8 96,4 87,13 89,11 84,16 91,9 88,12 88,12 92,8
95,5 91,9 86,14 77,23 94,6 98,2 85,15 86,14 76,24 59,41 59,41 51,49 58,42 39,61 39,61 39,61 30,70 23,77 28,72 21,79 31,69 25,75 29,71 33,67 34,66
77,23 85,15 98,2 97,3 88,12 98,2 98,2 54,46 81,19 89,11 98,2 84,16 85,15 97,3 91,9 99,1 94,6 100,0 98,2 96,4 91,9 98,2 100,0 100,0 100,0
100,0 100,0 100,0 92,8 94,6 99,1 100,0 99,1 98,2 99,1 92,8 100,0 100,0 100,0 100,0 100,0 100,0 100,0 100,0 100,0 100,0 100,0 100,0 100,0 100,0
82,18 83,17 93,7 96,4 87,13 90,10 96,4 96,4 90,10 100,0 97,3 87,13 89,11 99,1 98,2 72,28 66,34 97,3 86,14 83,17 82,18 78,22 88,12 86,14 84,16
90,10 87,13 81,19 94,6 97,3 86,14 95,5 97,3 100,0 100,0 98,2 100,0 100,0 100,0 100,0 100,0 100,0 100,0 100,0 100,0 100,0 100,0 100,0 100,0 100,0
69,31 69,31 51,49 75,25 83,17 92,8 72,28 74,26 72,28 72,28 69,31 86,14 94,6 74,26 95,5 80,20 92,8 81,19 87,13 85,15 95,5 93,7 94,6 100,0 98,2
91,9 94,6 99,1 97,3 96,4 100,0 91,9 96,4 100,0 100,0 100,0 100,0 100,0 100,0 100,0 100,0 100,0 100,0 100,0 100,0 100,0 100,0 100,0 100,0 100,0
95,5 90,10 83,17 89,11 96,4 90,10 99,1 100,0 91,9 99,1 94,6 98,2 99,1 93,7 94,6 81,19 90,10 91,9 99,1 92,8 86,14 98,2 91,9 99,1 99,1
59,41 61,39 60,40 65,35 43,57 61,39 63,37 57,43 64,36 57,43 78,22 79,21 65,35 54,46 75,25 73,27 81,19 64,36 70,30 61,39 58,42 70,30 75,25 71,29 68,32
99,1 100,0 100,0 99,1 93,7 100,0 99,1 96,4 92,8 100,0 100,0 90,10 95,5 88,12 100,0 100,0 100,0 100,0 100,0 100,0 100,0 100,0 100,0 100,0 100,0
64,36 68,32 62,38 62,38 55,45 75,25 76,24 65,35 52,48 74,26 83,17 90,10 94,6 81,19 82,18 94,6 85,15 87,13 87,13 78,22 72,28 79,21 71,29 78,22 79,21
69,31 58,42 85,15 85,15 85,15 81,19 74,26 86,14 92,8 92,8 85,15 73,27 77,23 89,11 83,17 68,32 61,39 92,8 81,19 72,28 57,43 64,36 46,54 71,29 58,42
84,16 82,18 77,23 69,31 83,17 87,13 62,38 96,4 74,26 78,22 78,22 79,21 81,19 78,22 75,25 84,16 92,8 90,10 78,22 80,20 98,2 97,3 94,6 95,5 91,9
56,44 59,41 58,42 52,48 45,55 22,78 35,65 40,60 20,80 44,56 65,35 55,45 53,47 67,33 51,49 61,39 75,25 69,31 87,13 84,16 76,24 61,39 53,47 42,58 44,56
86,14 93,7 83,17 92,8 90,10 89,11 100,0 97,3 92,8 94,6 98,2 86,14 90,10 87,13 95,5 90,10 84,16 89,11 89,11 93,7 94,6 94,6 91,9 83,17 79,21
73,27 78,22 80,20 65,35 89,11 86,14 99,1 100,0 98,2 92,8 75,25 96,4 94,6 93,7 90,10 93,7 84,16 90,10 98,2 97,3 94,6 99,1 99,1 100,0 100,0
47,53 55,45 57,43 53,47 43,57 51,49 62,38 69,31 78,22 74,26 73,27 34,66 55,45 50,50 68,32 37,63 60,40 42,58 62,38 70,30 56,44 62,38 51,49 53,47 52,48
97,3 94,6 100,0 90,10 94,6 80,20 81,19 89,11 88,12 75,25 81,19 83,17 74,26 64,36 87,13 77,23 69,31 68,32 77,23 79,21 61,39 63,37 79,21 76,24 69,31
92,8 95,5 82,18 71,29 78,22 77,23 90,10 82,18 82,18 81,19 81,19 88,12 89,11 82,18 86,14 91,9 96,4 78,22 72,28 71,29 62,38 70,30 61,39 51,49 63,37
88,12 81,19 68,32 86,14 88,12 74,26 97,3 95,5 94,6 84,16 87,13 93,7 96,4 100,0 100,0 100,0 100,0 100,0 100,0 100,0 100,0 100,0 100,0 100,0 100,0
82,18 79,21 97,3 94,6 90,10 94,6 90,10 82,18 87,13 83,17 74,26 79,21 78,22 89,11 94,6 69,31 98,2 89,11 85,15 82,18 90,10 83,17 96,4 96,4 92,8
93,7 94,6 99,1 91,9 98,2 100,0 99,1 95,5 94,6 87,13 91,9 95,5 96,4 94,6 95,5 96,4 100,0 85,15 93,7 87,13 92,8 80,20 84,16 69,31 78,22
54,46 42,58 66,34 57,43 59,41 43,57 58,42 60,40 80,20 47,53 46,54 87,13 69,31 76,24 75,25 80,20 86,14 90,10 58,42 96,4 79,21 71,29 88,12 85,15 90,10
90,10 92,8 90,10 95,5 95,5 100,0 95,5 95,5 91,9 82,18 88,12 76,24 89,11 86,14 86,14 70,30 57,43 65,35 79,21 85,15 83,17 75,25 76,24 88,12 81,19
58,42 48,52 64,36 77,23 79,21 78,22 77,23 81,19 78,22 70,30 78,22 84,16 86,14 76,24 86,14 97,3 90,10 95,5 100,0 100,0 100,0 100,0 100,0 100,0 100,0
89,11 89,11 95,5 94,6 83,17 100,0 80,20 98,2 98,2 100,0 100,0 89,11 93,7 98,2 90,10 100,0 94,6 100,0 97,3 93,7 93,7 94,6 97,3 98,2 90,10
88,12 97,3 97,3 88,12 76,24 83,17 94,6 99,1 96,4 95,5 94,6 91,9 92,8 98,2 97,3 88,12 98,2 98,2 90,10 99,1 89,11 88,12 85,15 85,15 89,11
92,8 95,5 97,3 92,8 67,33 95,5 98,2 100,0 100,0 94,6 87,13 95,5 96,4 100,0 97,3 100,0 99,1 99,1 94,6 91,9 87,13 96,4 80,20 83,17 91,9
78,22 79,21 76,24 82,18 86,14 85,15 92,8 88,12 65,35 87,13 68,32 72,28 56,44 57,43 51,49 68,32 71,29 59,41 70,30 56,44 79,21 68,32 70,30 57,43 60,40
91,9 89,11 92,8 91,9 88,12 93,7 91,9 75,25 84,16 82,18 97,3 97,3 98,2 85,15 99,1 100,0 100,0 100,0 100,0 100,0 100,0 100,0 100,0 100,0 100,0
98,2 99,1 93,7 100,0 100,0 97,3 99,1 90,10 98,2 96,4 96,4 96,4 97,3 100,0 98,2 97,3 99,1 100,0 97,3 100,0 100,0 100,0 100,0 100,0 100,0
89,11 98,2 95,5 89,11 97,3 100,0 100,0 98,2 100,0 100,0 100,0 100,0 100,0 100,0 100,0 100,0 100,0 100,0 100,0 100,0 100,0 100,0 100,0 100,0 100,0
97,3 96,4 88,12 86,14 76,24 77,23 85,15 93,7 94,6 90,10 97,3 97,3 90,10 95,5 92,8 93,7 83,17 91,9 90,10 79,21 86,14 81,19 79,21 77,23 85,15
50,50 36,64 46,54 65,35 57,43 58,42 51,49 49,51 81,19 54,46 51,49 53,47 61,39 65,35 59,41 77,23 76,24 70,30 67,33 67,33 73,27 63,37 58,42 60,40 56,44
98,2 99,1 100,0 100,0 100,0 100,0 97,3 93,7 96,4 99,1 91,9 97,3 90,10 88,12 89,11 97,3 92,8 100,0 100,0 100,0 100,0 100,0 100,0 100,0 100,0
96,4 93,7 92,8 81,19 93,7 95,5 91,9 86,14 99,1 78,22 83,17 63,37 86,14 82,18 76,24 81,19 83,17 73,27 93,7 94,6 91,9 92,8 81,19 98,2 89,11
57,43 46,54 38,62 55,45 74,26 71,29 49,51 65,35 84,16 78,22 85,15 79,21 68,32 68,32 73,27 52,48 39,61 45,55 26,74 54,46 52,48 56,44 52,48 41,59 36,64
92,8 90,10 79,21 88,12 94,6 83,17 92,8 88,12 95,5 92,8 98,2 100,0 100,0 100,0 100,0 100,0 100,0 100,0 100,0 100,0 100,0 100,0 100,0 100,0 100,0
76,24 86,14 96,4 74,26 75,25 84,16 75,25 69,31 56,44 65,35 66,34 72,28 32,68 71,29 82,18 76,24 80,20 67,33 71,29 84,16 80,20 92,8 96,4 84,16 89,11
100,0 99,1 96,4 97,3 96,4 96,4 95,5 100,0 89,11 89,11 99,1 100,0 100,0 100,0 100,0 100,0 100,0 100,0 100,0 100,0 100,0 100,0 100,0 100,0 100,0
94,6 97,3 84,16 81,19 83,17 97,3 94,6 96,4 91,9 79,21 85,15 87,13 93,7 100,0 97,3 100,0 96,4 99,1 100,0 100,0 98,2 98,2 96,4 93,7 98,2
76,24 76,24 72,28 86,14 89,11 91,9 89,11 99,1 96,4 95,5 94,6 62,38 54,46 94,6 77,23 61,39 74,26 80,20 84,16 90,10 86,14 89,11 87,13 76,24 86,14
59,41 65,35 46,54 39,61 77,23 46,54 56,44 49,51 68,32 58,42 39,61 68,32 53,47 32,68 25,75 36,64 39,61 55,45 42,58 59,41 41,59 41,59 48,52 45,55 43,57
92,8 96,4 80,20 90,10 92,8 92,8 95,5 89,11 98,2 91,9 73,27 66,34 83,17 75,25 77,23 83,17 90,10 85,15 82,18 80,20 88,12 86,14 83,17 78,22 75,25
84,16 83,17 77,23 85,15 90,10 91,9 87,13 94,6 95,5 89,11 99,1 100,0 94,6 93,7 96,4 96,4 99,1 97,3 96,4 100,0 93,7 82,18 93,7 88,12 89,11
85,15 91,9 95,5 95,5 89,11 89,11 81,19 91,9 83,17 91,9 98,2 95,5 83,17 97,3 96,4 100,0 98,2 100,0 100,0 100,0 100,0 100,0 100,0 100,0 100,0
73,27 79,21 60,40 85,15 85,15 61,39 78,22 85,15 84,16 95,5 76,24 85,15 94,6 90,10 89,11 77,23 62,38 73,27 84,16 86,14 93,7 92,8 95,5 95,5 94,6
88,12 91,9 96,4 88,12 85,15 87,13 80,20 86,14 94,6 83,17 89,11 80,20 88,12 99,1 89,11 85,15 74,26 87,13 94,6 93,7 100,0 94,6 94,6 99,1 98,2
72,28 80,20 76,24 84,16 80,20 80,20 95,5 91,9 86,14 86,14 97,3 96,4 95,5 92,8 92,8 97,3 87,13 74,26 88,12 86,14 80,20 69,31 81,19 78,22 86,14
98,2 100,0 96,4 92,8 94,6 99,1 98,2 94,6 98,2 91,9 98,2 86,14 97,3 99,1 100,0 100,0 100,0 100,0 100,0 100,0 100,0 100,0 100,0 100,0 100,0
66,34 69,31 85,15 77,23 80,20 96,4 88,12 99,1 92,8 99,1 100,0 100,0 100,0 100,0 100,0 100,0 100,0 100,0 100,0 100,0 100,0 100,0 100,0 100,0 100,0
100,0 98,2 92,8 84,16 94,6 100,0 100,0 100,0 100,0 100,0 100,0 100,0 100,0 100,0 100,0 100,0 100,0 100,0 100,0 100,0 100,0 100,0 100,0 100,0 100,0
89,11 87,13 85,15 87,13 93,7 98,2 68,32 54,46 81,19 86,14 71,29 85,15 74,26 91,9 95,5 91,9 89,11 96,4 83,17 76,24 90,10 84,16 85,15 93,7 93,7
96,4 82,18 87,13 96,4 99,1 100,0 100,0 97,3 95,5 100,0 100,0 100,0 100,0 100,0 100,0 100,0 100,0 100,0 100,0 100,0 100,0 100,0 100,0 100,0 100,0
78,22 69,31 87,13 65,35 82,18 81,19 76,24 83,17 61,39 68,32 97,3 95,5 92,8 100,0 100,0 100,0 100,0 100,0 100,0 100,0 100,0 100,0 100,0 100,0 100,0
95,5 96,4 80,20 86,14 95,5 85,15 75,25 90,10 92,8 85,15 97,3 100,0 100,0 100,0 100,0 100,0 100,0 100,0 100,0 100,0 100,0 100,0 100,0 100,0 100,0
84,16 78,22 71,29 57,43 82,18 91,9 94,6 95,5 87,13 86,14 76,24 89,11 83,17 87,13 93,7 99,1 91,9 98,2 94,6 97,3 97,3 100,0 100,0 100,0 100,0
47,53 40,60 48,52 65,35 43,57 45,55 70,30 77,23 78,22 80,20 82,18 80,20 66,34 62,38 72,28 70,30 75,25 61,39 65,35 51,49 58,42 57,43 62,38 63,37 57,43
79,21 75,25 84,16 80,20 95,5 91,9 99,1 85,15 74,26 87,13 88,12 93,7 94,6 93,7 96,4 88,12 97,3 98,2 97,3 84,16 94,6 81,19 86,14 91,9 84,16
95,5 95,5 84,16 81,19 91,9 72,28 85,15 83,17 86,14 98,2 93,7 94,6 94,6 100,0 91,9 92,8 94,6 99,1 100,0 100,0 100,0 100,0 100,0 100,0 100,0
97,3 95,5 100,0 99,1 100,0 100,0 99,1 99,1 99,1 97,3 94,6 88,12 100,0 100,0 99,1 100,0 100,0 100,0 100,0 100,0 100,0 100,0 100,0 100,0 100,0
70,30 76,24 64,36 58,42 58,42 43,57 60,40 60,40 58,42 67,33 69,31 58,42 84,16 57,43 49,51 70,30 81,19 55,45 55,45 48,52 31,69 37,63 46,54 52,48 55,45
87,13 84,16 93,7 100,0 100,0 100,0 100,0 100,0 100,0 100,0 100,0 100,0 100,0 100,0 100,0 100,0 100,0 100,0 100,0 100,0 100,0 100,0 100,0 100,0 100,0
100,0 100,0 100,0 100,0 98,2 100,0 100,0 100,0 99,1 98,2 84,16 95,5 95,5 98,2 99,1 96,4 88,12 94,6 95,5 94,6 80,20 80,20 91,9 87,13 94,6
92,8 94,6 97,3 98,2 98,2 85,15 99,1 90,10 95,5 85,15 81,19 84,16 90,10 78,22 81,19 86,14 77,23 91,9 75,25 78,22 81,19 83,17 72,28 89,11 89,11
90,10 88,12 76,24 87,13 95,5 87,13 97,3 76,24 90,10 82,18 82,18 83,17 93,7 100,0 94,6 95,5 85,15 95,5 100,0 98,2 97,3 100,0 92,8 98,2 99,1
92,8 88,12 93,7 99,1 97,3 92,8 87,13 73,27 82,18 71,29 67,33 62,38 55,45 41,59 66,34 76,24 68,32 62,38 70,30 64,36 54,46 53,47 63,37 72,28 70,30
99,1 100,0 100,0 98,2 100,0 100,0 98,2 95,5 80,20 90,10 97,3 94,6 94,6 94,6 96,4 96,4 94,6 92,8 95,5 95,5 97,3 94,6 100,0 100,0 100,0
93,7 92,8 96,4 88,12 99,1 97,3 96,4 100,0 100,0 100,0 100,0 100,0 100,0 100,0 100,0 100,0 100,0 100,0 100,0 100,0 100,0 100,0 100,0 100,0 100,0
83,17 86,14 92,8 75,25 64,36 81,19 61,39 71,29 70,30 74,26 65,35 85,15 84,16 63,37 80,20 91,9 75,25 83,17 88,12 81,19 91,9 86,14 78,22 81,19 74,26
78,22 84,16 88,12 87,13 96,4 92,8 78,22 80,20 95,5 86,14 99,1 99,1 93,7 92,8 88,12 100,0 90,10 100,0 100,0 100,0 100,0 100,0 100,0 100,0 100,0
90,10 86,14 99,1 99,1 86,14 89,11 100,0 92,8 89,11 82,18 74,26 91,9 91,9 85,15 93,7 100,0 100,0 100,0 100,0 100,0 100,0 100,0 100,0 100,0 100,0
99,1 99,1 100,0 97,3 89,11 61,39 94,6 89,11 81,19 88,12 93,7 81,19 87,13 76,24 93,7 89,11 90,10 90,10 91,9 94,6 80,20 85,15 85,15 86,14 98,2
84,16 90,10 95,5 80,20 88,12 89,11 85,15 83,17 76,24 68,32 72,28 75,25 66,34 79,21 87,13 89,11 88,12 96,4 93,7 96,4 96,4 96,4 100,0 96,4 90,10
30,70 28,72 34,66 44,56 47,53 51,49 36,64 50,50 48,52 51,49 43,57 37,63 32,68 56,44 71,29 44,56 69,31 71,29 73,27 73,27 63,37 71,29 85,15 82,18 65,35
74,26 74,26 93,7 86,14 92,8 97,3 87,13 91,9 89,11 94,6 71,29 68,32 70,30 70,30 67,33 83,17 76,24 80,20 82,18 81,19 87,13 84,16 93,7 90,10 83,17
96,4 93,7 93,7 99,1 96,4 94,6 98,2 89,11 96,4 84,16 86,14 80,20 84,16 75,25 70,30 81,19 74,26 74,26 61,39 60,40 73,27 56,44 60,40 57,43 51,49
71,29 59,41 76,24 80,20 59,41 64,36 68,32 54,46 76,24 71,29 78,22 86,14 90,10 87,13 97,3 89,11 94,6 98,2 100,0 99,1 98,2 98,2 88,12 96,4 94,6
96,4 94,6 86,14 98,2 85,15 92,8 94,6 91,9 93,7 81,19 93,7 85,15 96,4 82,18 97,3 96,4 98,2 99,1 97,3 94,6 98,2 95,5 99,1 96,4 97,3
77,23 72,28 73,27 50,50 71,29 82,18 84,16 62,38 86,14 80,20 82,18 53,47 49,51 64,36 74,26 84,16 70,30 72,28 82,18 85,15 89,11 77,23 83,17 84,16 88,12
71,29 61,39 80,20 69,31 60,40 60,40 81,19 66,34 68,32 64,36 62,38 86,14 79,21 48,52 81,19 48,52 53,47 57,43 72,28 58,42 54,46 71,29 64,36 69,31 57,43
69,31 74,26 73,27 75,25 77,23 59,41 80,20 88,12 84,16 83,17 87,13 100,0 84,16 90,10 83,17 89,11 86,14 75,25 90,10 88,12 85,15 86,14 91,9 94,6 94,6
98,2 99,1 83,17 95,5 94,6 90,10 99,1 96,4 99,1 100,0 100,0 100,0 96,4 99,1 95,5 100,0 100,0 97,3 94,6 95,5 98,2 100,0 96,4 100,0 100,0
95,5 95,5 84,16 96,4 90,10 62,38 83,17 84,16 74,26 83,17 77,23 82,18 84,16 98,2 100,0 100,0 100,0 100,0 100,0 100,0 100,0 100,0 100,0 100,0 100,0
98,2 91,9 98,2 99,1 93,7 92,8 95,5 100,0 100,0 100,0 100,0 100,0 100,0 100,0 100,0 100,0 100,0 100,0 100,0 100,0 100,0 100,0 100,0 100,0 100,0
92,8 98,2 99,1 94,6 100,0 95,5 100,0 100,0 97,3 99,1 99,1 100,0 100,0 100,0 100,0 100,0 100,0 100,0 100,0 100,0 100,0 100,0 100,0 100,0 100,0
66,34 65,35 72,28 68,32 79,21 80,20 73,27 70,30 78,22 58,42 51,49 62,38 80,20 79,21 56,44 51,49 67,33 64,36 84,16 76,24 68,32 73,27 72,28 81,19 72,28
63,37 55,45 55,45 60,40 82,18 73,27 50,50 54,46 50,50 67,33 76,24 59,41 69,31 76,24 74,26 74,26 75,25 91,9 91,9 89,11 78,22 78,22 82,18 72,28 78,22
95,5 94,6 87,13 94,6 100,0 100,0 100,0 100,0 100,0 100,0 99,1 96,4 91,9 99,1 100,0 100,0 100,0 100,0 100,0 100,0 100,0 100,0 100,0 100,0 100,0
94,6 95,5 90,10 92,8 83,17 81,19 88,12 87,13 88,12 90,10 85,15 91,9 96,4 99,1 95,5 100,0 99,1 100,0 98,2 100,0 96,4 95,5 96,4 98,2 95,5
95,5 100,0 100,0 100,0 99,1 93,7 96,4 63,37 85,15 89,11 86,14 87,13 93,7 93,7 88,12 91,9 97,3 95,5 91,9 95,5 98,2 96,4 97,3 96,4 99,1
64,36 69,31 74,26 68,32 68,32 63,37 60,40 38,62 44,56 42,58 59,41 47,53 47,53 42,58 37,63 43,57 37,63 36,64 49,51 52,48 48,52 50,50 46,54 54,46 58,42
19,81 16,84 21,79 22,78 39,61 35,65 56,44 54,46 51,49 43,57 49,51 55,45 71,29 49,51 58,42 73,27 76,24 73,27 83,17 78,22 78,22 83,17 74,26 82,18 84,16
93,7 90,10 89,11 99,1 99,1 100,0 100,0 100,0 100,0 100,0 100,0 100,0 100,0 100,0 100,0 100,0 100,0 100,0 100,0 100,0 100,0 100,0 100,0 100,0 100,0
93,7 92,8 95,5 94,6 96,4 92,8 98,2 93,7 100,0 95,5 92,8 88,12 86,14 75,25 79,21 90,10 92,8 73,27 76,24 81,19 77,23 73,27 79,21 64,36 56,44
53,47 89,11 79,21 57,43 85,15 89,11 92,8 96,4 71,29 92,8 87,13 93,7 97,3 98,2 100,0 100,0 100,0 100,0 100,0 100,0 100,0 100,0 100,0 100,0 100,0
87,13 97,3 95,5 99,1 95,5 95,5 94,6 99,1 98,2 97,3 95,5 100,0 100,0 99,1 99,1 96,4 95,5 100,0 99,1 100,0 100,0 100,0 100,0 100,0 100,0
70,30 68,32 57,43 66,34 77,23 72,28 79,21 63,37 86,14 90,10 80,20 75,25 71,29 77,23 51,49 81,19 65,35 75,25 74,26 67,33 75,25 61,39 74,26 78,22 72,28
80,20 70,30 96,4 79,21 87,13 83,17 68,32 84,16 79,21 79,21 72,28 74,26 68,32 68,32 72,28 76,24 80,20 62,38 69,31 70,30 58,42 60,40 69,31 73,27 75,25
48,52 59,41 50,50 56,44 25,75 48,52 65,35 78,22 71,29 67,33 75,25 66,34 50,50 70,30 41,59 50,50 70,30 70,30 63,37 68,32 80,20 72,28 71,29 76,24 66,34
77,23 77,23 82,18 58,42 65,35 74,26 60,40 65,35 80,20 78,22 65,35 81,19 84,16 76,24 85,15 92,8 94,6 99,1 88,12 92,8 95,5 99,1 100,0 92,8 97,3
98,2 100,0 100,0 92,8 95,5 99,1 90,10 93,7 97,3 79,21 79,21 85,15 49,51 52,48 59,41 75,25 67,33 69,31 76,24 67,33 59,41 65,35 78,22 86,14 91,9
71,29 82,18 65,35 88,12 75,25 80,20 66,34 59,41 53,47 47,53 74,26 74,26 70,30 62,38 59,41 70,30 54,46 61,39 50,50 36,64 58,42 26,74 56,44 55,45 45,55
86,14 84,16 90,10 86,14 88,12 83,17 90,10 86,14 75,25 80,20 95,5 81,19 77,23 77,23 69,31 88,12 80,20 86,14 86,14 94,6 94,6 82,18 95,5 99,1 100,0
90,10 90,10 91,9 90,10 85,15 71,29 85,15 90,10 92,8 88,12 91,9 95,5 99,1 100,0 97,3 89,11 92,8 98,2 89,11 97,3 96,4 95,5 97,3 100,0 100,0
89,11 90,10 94,6 95,5 94,6 93,7 99,1 97,3 100,0 100,0 97,3 100,0 94,6 89,11 81,19 89,11 81,19 90,10 100,0 90,10 100,0 100,0 100,0 100,0 100,0
91,9 95,5 100,0 94,6 98,2 95,5 78,22 80,20 80,20 63,37 87,13 73,27 84,16 95,5 83,17 90,10 95,5 94,6 87,13 95,5 93,7 96,4 96,4 93,7 91,9
93,7 94,6 95,5 96,4 93,7 87,13 81,19 93,7 98,2 97,3 91,9 89,11 95,5 89,11 92,8 100,0 94,6 90,10 100,0 100,0 100,0 100,0 100,0 100,0 100,0
64,36 85,15 72,28 76,24 91,9 94,6 92,8 85,15 89,11 93,7 89,11 93,7 81,19 87,13 74,26 77,23 82,18 93,7 78,22 71,29 86,14 68,32 71,29 80,20 69,31
99,1 99,1 95,5 100,0 82,18 98,2 97,3 92,8 92,8 84,16 95,5 93,7 86,14 93,7 89,11 91,9 73,27 79,21 79,21 68,32 83,17 81,19 77,23 79,21 66,34
85,15 87,13 77,23 79,21 75,25 84,16 76,24 64,36 75,25 78,22 73,27 63,37 59,41 79,21 79,21 81,19 80,20 62,38 67,33 68,32 86,14 80,20 87,13 71,29 81,19
92,8 96,4 67,33 85,15 96,4 95,5 94,6 95,5 97,3 86,14 73,27 89,11 85,15 92,8 51,49 66,34 76,24 70,30 80,20 71,29 79,21 91,9 91,9 93,7 90,10
79,21 75,25 74,26 75,25 78,22 71,29 63,37 54,46 61,39 65,35 84,16 87,13 79,21 72,28 69,31 67,33 86,14 65,35 71,29 86,14 80,20 77,23 65,35 88,12 58,42
68,32 61,39 75,25 64,36 77,23 63,37 70,30 67,33 60,40 83,17 77,23 80,20 93,7 91,9 84,16 88,12 78,22 78,22 85,15 85,15 90,10 92,8 90,10 81,19 79,21
36,64 27,73 32,68 18,82 53,47 22,78 45,55 43,57 38,62 59,41 58,42 46,54 64,36 36,64 67,33 70,30 78,22 79,21 84,16 90,10 84,16 99,1 99,1 92,8 96,4
59,41 67,33 76,24 61,39 80,20 68,32 67,33 84,16 79,21 59,41 94,6 80,20 76,24 52,48 86,14 68,32 71,29 53,47 56,44 35,65 43,57 46,54 53,47 55,45 42,58
88,12 92,8 90,10 94,6 90,10 96,4 84,16 69,31 66,34 53,47 41,59 40,60 40,60 38,62 44,56 55,45 55,45 50,50 46,54 56,44 53,47 42,58 47,53 52,48 59,41
97,3 95,5 99,1 97,3 96,4 99,1 94,6 99,1 96,4 90,10 93,7 87,13 91,9 96,4 99,1 97,3 100,0 100,0 100,0 100,0 100,0 100,0 100,0 100,0 100,0
96,4 96,4 100,0 98,2 100,0 99,1 94,6 94,6 98,2 84,16 91,9 93,7 97,3 85,15 87,13 78,22 93,7 93,7 95,5 88,12 84,16 93,7 89,11 93,7 98,2
41,59 38,62 37,63 30,70 52,48 32,68 33,67 34,66 35,65 62,38 44,56 61,39 66,34 66,34 75,25 80,20 79,21 93,7 89,11 90,10 89,11 94,6 86,14 88,12 89,11
88,12 91,9 89,11 82,18 87,13 73,27 82,18 90,10 95,5 84,16 78,22 92,8 60,40 81,19 62,38 48,52 63,37 65,35 69,31 49,51 59,41 47,53 48,52 44,56 53,47
79,21 90,10 82,18 94,6 91,9 86,14 97,3 91,9 97,3 100,0 99,1 93,7 99,1 98,2 96,4 97,3 95,5 98,2 97,3 100,0 100,0 100,0 100,0 100,0 100,0
76,24 78,22 72,28 68,32 79,21 90,10 82,18 70,30 68,32 83,17 86,14 83,17 80,20 70,30 80,20 95,5 73,27 82,18 90,10 90,10 79,21 77,23 74,26 63,37 74,26
74,26 79,21 91,9 86,14 82,18 75,25 66,34 78,22 63,37 80,20 74,26 62,38 72,28 75,25 69,31 71,29 84,16 77,23 95,5 63,37 46,54 61,39 64,36 58,42 52,48
36,64 49,51 27,73 63,37 46,54 49,51 55,45 84,16 61,39 76,24 77,23 73,27 63,37 72,28 64,36 76,24 88,12 80,20 81,19 88,12 87,13 81,19 80,20 70,30 62,38
79,21 69,31 86,14 87,13 89,11 67,33 72,28 84,16 73,27 50,50 62,38 65,35 79,21 81,19 58,42 74,26 63,37 73,27 73,27 68,32 72,28 62,38 66,34 72,28 72,28
52,48 57,43 73,27 77,23 68,32 82,18 76,24 90,10 89,11 89,11 84,16 90,10 94,6 89,11 84,16 95,5 90,10 93,7 91,9 81,19 75,25 94,6 81,19 76,24 89,11
38,62 45,55 37,63 62,38 42,58 42,58 61,39 57,43 69,31 66,34 65,35 38,62 74,26 64,36 66,34 56,44 70,30 67,33 66,34 82,18 75,25 88,12 78,22 75,25 84,16
93,7 97,3 89,11 83,17 93,7 78,22 91,9 67,33 91,9 71,29 76,24 81,19 67,33 67,33 81,19 80,20 88,12 82,18 65,35 69,31 81,19 62,38 58,42 60,40 61,39
69,31 72,28 86,14 83,17 73,27 85,15 76,24 80,20 82,18 86,14 67,33 68,32 78,22 74,26 79,21 83,17 93,7 92,8 81,19 95,5 94,6 91,9 85,15 92,8 87,13
91,9 88,12 99,1 88,12 100,0 100,0 99,1 96,4 96,4 99,1 100,0 100,0 100,0 100,0 100,0 100,0 100,0 100,0 100,0 100,0 100,0 100,0 100,0 100,0 100,0
98,2 98,2 100,0 100,0 96,4 93,7 96,4 98,2 98,2 98,2 84,16 73,27 97,3 90,10 87,13 91,9 89,11 92,8 88,12 96,4 71,29 85,15 56,44 78,22 79,21
91,9 83,17 76,24 74,26 45,55 53,47 49,51 64,36 74,26 56,44 70,30 72,28 79,21 78,22 83,17 93,7 87,13 84,16 77,23 66,34 79,21 68,32 82,18 79,21 87,13
84,16 77,23 84,16 80,20 66,34 75,25 70,30 71,29 65,35 54,46 64,36 76,24 70,30 46,54 49,51 63,37 44,56 52,48 56,44 43,57 50,50 48,52 44,56 57,43 56,44
90,10 89,11 83,17 94,6 81,19 81,19 78,22 76,24 63,37 70,30 78,22 84,16 88,12 83,17 88,12 88,12 78,22 83,17 75,25 88,12 84,16 91,9 89,11 89,11 83,17
91,9 91,9 99,1 83,17 76,24 92,8 88,12 90,10 95,5 100,0 100,0 100,0 100,0 100,0 100,0 100,0 100,0 100,0 100,0 100,0 100,0 100,0 100,0 100,0 100,0
49,51 67,33 51,49 66,34 67,33 62,38 56,44 67,33 59,41 73,27 71,29 57,43 63,37 55,45 52,48 30,70 58,42 49,51 53,47 47,53 52,48 59,41 78,22 78,22 74,26
93,7 95,5 49,51 88,12 93,7 77,23 98,2 92,8 99,1 93,7 93,7 92,8 96,4 96,4 100,0 100,0 98,2 95,5 100,0 100,0 99,1 96,4 99,1 94,6 94,6
100,0 100,0 97,3 98,2 100,0 100,0 100,0 89,11 94,6 91,9 91,9 95,5 93,7 92,8 99,1 90,10 93,7 97,3 87,13 80,20 90,10 88,12 93,7 88,12 84,16
100,0 98,2 98,2 98,2 89,11 99,1 90,10 93,7 99,1 85,15 97,3 84,16 88,12 88,12 74,26 98,2 79,21 91,9 81,19 81,19 93,7 95,5 91,9 86,14 85,15
99,1 99,1 99,1 98,2 100,0 94,6 89,11 100,0 100,0 100,0 92,8 99,1 100,0 100,0 100,0 100,0 100,0 100,0 100,0 100,0 100,0 100,0 100,0 100,0 100,0
100,0 99,1 86,14 92,8 98,2 100,0 100,0 98,2 94,6 96,4 100,0 100,0 100,0 100,0 100,0 100,0 100,0 100,0 100,0 100,0 100,0 100,0 100,0 100,0 100,0
91,9 88,12 90,10 100,0 99,1 95,5 95,5 85,15 93,7 96,4 78,22 78,22 66,34 64,36 77,23 91,9 75,25 93,7 82,18 77,23 97,3 95,5 91,9 96,4 97,3
76,24 64,36 50,50 67,33 52,48 66,34 83,17 83,17 81,19 85,15 77,23 58,42 72,28 82,18 60,40 87,13 69,31 66,34 57,43 68,32 59,41 42,58 45,55 74,26 63,37
34,66 34,66 58,42 48,52 45,55 32,68 43,57 44,56 39,61 57,43 66,34 53,47 48,52 48,52 57,43 77,23 65,35 63,37 49,51 60,40 68,32 65,35 67,33 56,44 64,36
72,28 73,27 57,43 58,42 50,50 68,32 86,14 84,16 66,34 77,23 71,29 68,32 76,24 73,27 69,31 69,31 71,29 73,27 73,27 74,26 54,46 70,30 72,28 71,29 69,31
91,9 93,7 99,1 97,3 99,1 86,14 88,12 97,3 98,2 96,4 99,1 98,2 100,0 100,0 100,0 100,0 100,0 100,0 100,0 100,0 100,0 100,0 100,0 100,0 100,0
82,18 84,16 78,22 87,13 78,22 93,7 81,19 83,17 75,25 93,7 95,5 90,10 85,15 70,30 75,25 71,29 78,22 67,33 67,33 59,41 52,48 51,49 61,39 54,46 54,46
90,10 95,5 87,13 72,28 84,16 92,8 81,19 78,22 87,13 86,14 87,13 85,15 89,11 97,3 97,3 92,8 97,3 77,23 89,11 98,2 95,5 93,7 77,23 91,9 88,12
88,12 92,8 86,14 73,27 79,21 90,10 82,18 100,0 96,4 95,5 88,12 81,19 63,37 88,12 96,4 93,7 98,2 99,1 97,3 88,12 90,10 91,9 95,5 98,2 90,10
68,32 72,28 77,23 73,27 80,20 77,23 83,17 91,9 100,0 97,3 100,0 90,10 75,25 75,25 83,17 80,20 83,17 76,24 70,30 74,26 70,30 73,27 79,21 85,15 73,27
90,10 83,17 90,10 95,5 95,5 99,1 94,6 98,2 85,15 99,1 98,2 96,4 96,4 88,12 81,19 90,10 85,15 86,14 89,11 96,4 96,4 92,8 89,11 87,13 84,16
34,66 33,67 25,75 50,50 54,46 56,44 62,38 53,47 66,34 72,28 81,19 45,55 47,53 56,44 47,53 40,60 27,73 59,41 51,49 59,41 58,42 52,48 38,62 45,55 38,62
80,20 85,15 89,11 96,4 85,15 84,16 89,11 83,17 75,25 93,7 53,47 58,42 45,55 63,37 67,33 81,19 56,44 59,41 72,28 62,38 58,42 67,33 63,37 68,32 77,23
95,5 97,3 88,12 97,3 94,6 78,22 85,15 83,17 99,1 92,8 95,5 92,8 92,8 93,7 91,9 91,9 98,2 99,1 94,6 100,0 100,0 100,0 100,0 100,0 100,0
100,0 100,0 99,1 97,3 100,0 97,3 93,7 92,8 100,0 100,0 98,2 88,12 93,7 99,1 94,6 100,0 100,0 100,0 100,0 100,0 100,0 100,0 100,0 100,0 100,0
92,8 95,5 85,15 82,18 85,15 72,28 55,45 88,12 84,16 86,14 81,19 90,10 95,5 98,2 87,13 75,25 98,2 92,8 84,16 93,7 92,8 91,9 94,6 83,17 91,9
96,4 97,3 99,1 94,6 89,11 96,4 87,13 94,6 83,17 98,2 100,0 100,0 100,0 100,0 100,0 100,0 100,0 100,0 100,0 100,0 100,0 100,0 100,0 100,0 100,0
79,21 79,21 86,14 94,6 86,14 58,42 60,40 66,34 72,28 77,23 82,18 87,13 81,19 72,28 95,5 93,7 84,16 76,24 87,13 92,8 91,9 91,9 92,8 96,4 95,5
83,17 66,34 79,21 64,36 70,30 70,30 60,40 62,38 54,46 52,48 62,38 72,28 40,60 61,39 47,53 76,24 62,38 84,16 72,28 68,32 87,13 70,30 70,30 79,21 85,15
88,12 90,10 91,9 92,8 87,13 55,45 77,23 62,38 79,21 83,17 82,18 79,21 92,8 83,17 72,28 74,26 72,28 76,24 88,12 81,19 76,24 89,11 94,6 94,6 80,20
78,22 80,20 82,18 82,18 72,28 75,25 64,36 83,17 63,37 56,44 47,53 71,29 64,36 53,47 52,48 60,40 66,34 67,33 73,27 61,39 64,36 70,30 59,41 68,32 68,32
94,6 94,6 96,4 99,1 91,9 87,13 93,7 100,0 100,0 100,0 100,0 100,0 100,0 100,0 100,0 100,0 100,0 100,0 100,0 100,0 100,0 100,0 100,0 100,0 100,0
84,16 87,13 66,34 81,19 57,43 52,48 54,46 31,69 53,47 64,36 57,43 79,21 77,23 61,39 58,42 43,57 49,51 41,59 57,43 36,64 38,62 53,47 53,47 41,59 48,52
94,6 87,13 100,0 93,7 95,5 100,0 94,6 95,5 96,4 86,14 85,15 91,9 88,12 94,6 93,7 100,0 90,10 97,3 100,0 100,0 100,0 100,0 100,0 100,0 100,0
59,41 77,23 63,37 66,34 74,26 67,33 52,48 58,42 38,62 41,59 65,35 50,50 57,43 53,47 43,57 31,69 36,64 56,44 47,53 59,41 56,44 54,46 57,43 76,24 65,35
94,6 93,7 97,3 97,3 92,8 97,3 98,2 96,4 100,0 99,1 100,0 100,0 100,0 100,0 100,0 100,0 100,0 100,0 100,0 100,0 100,0 100,0 100,0 100,0 100,0
74,26 75,25 60,40 68,32 66,34 69,31 42,58 36,64 50,50 61,39 70,30 85,15 82,18 81,19 79,21 74,26 85,15 85,15 90,10 77,23 67,33 81,19 72,28 77,23 69,31
47,53 52,48 55,45 60,40 62,38 50,50 61,39 69,31 59,41 70,30 82,18 57,43 76,24 64,36 61,39 61,39 76,24 67,33 68,32 63,37 53,47 57,43 53,47 64,36 57,43
30,70 19,81 48,52 52,48 39,61 38,62 48,52 46,54 50,50 59,41 58,42 37,63 49,51 60,40 35,65 42,58 44,56 72,28 50,50 71,29 81,19 72,28 70,30 75,25 60,40
94,6 96,4 100,0 98,2 98,2 100,0 94,6 100,0 93,7 100,0 100,0 100,0 100,0 100,0 100,0 100,0 100,0 100,0 100,0 100,0 100,0 100,0 100,0 100,0 100,0
```
