## Supplementary Script for "Exploratory analysis of multiple traits co-adaptations in the population history": tm_mig0.cov

```
pop1 pop10 pop11 pop12 pop13 pop14 pop15 pop16 pop17 pop18 pop19 pop2 pop20 pop21 pop22 pop23 pop24 pop25 pop3 pop4 pop5 pop6 pop7 pop8 pop9 
pop1 0.0108209 0.000742575 -0.000131729 -0.00116754 -0.00182767 -0.00203361 -0.00289945 -0.00328353 -0.00383351 -0.00446583 -0.0045955 0.010546 -0.00496015 -0.00516723 -0.00530225 -0.00546302 -0.00541293 -0.0055657 0.00860351 0.00728825 0.00584218 0.00475272 0.00374128 0.00231552 0.00145675
pop10 0.000742575 0.00756725 0.00280158 0.00129365 0.000656477 -1.00568e-05 -0.000735945 -0.0010517 -0.00157798 -0.00193941 -0.00224527 0.000784437 -0.002721 -0.00276871 -0.00275557 -0.00303833 -0.00305863 -0.00301956 0.000480662 0.000668355 0.000971733 0.00140567 0.0018715 0.00231653 0.00336174
pop11 -0.000131729 0.00280158 0.00654833 0.00266792 0.0012538 0.000590075 -2.92172e-06 -0.000424557 -0.000806345 -0.00141748 -0.00167667 -0.000103153 -0.00192421 -0.00205426 -0.0021911 -0.00233505 -0.00249261 -0.00256517 -0.000392928 -0.000171314 0.000218915 0.000680694 0.00100585 0.0012955 0.00162684
pop12 -0.00116754 0.00129365 0.00266792 0.00678147 0.00245382 0.00152133 0.000881976 0.000294024 -3.90322e-05 -0.000530264 -0.000815037 -0.0012394 -0.00115334 -0.00124368 -0.00164022 -0.00153777 -0.00183267 -0.00179085 -0.00157874 -0.00122331 -0.000853336 -0.000343538 -3.36503e-05 0.000343304 0.000784889
pop13 -0.00182767 0.000656477 0.0012538 0.00245382 0.00632702 0.00253824 0.00153775 0.000951624 0.000554588 0.000171317 -0.000165576 -0.00192549 -0.000386132 -0.000511226 -0.000705315 -0.000890509 -0.000947305 -0.000897308 -0.00209186 -0.00187682 -0.00152381 -0.00126821 -0.000857317 -0.000579432 9.34129e-06
pop14 -0.00203361 -1.00568e-05 0.000590075 0.00152133 0.00253824 0.00615578 0.00266332 0.0017498 0.00126974 0.000631991 0.000102228 -0.00219032 1.70381e-05 -0.000191383 -0.000513829 -0.000464884 -0.000839898 -0.000704673 -0.00244873 -0.00212959 -0.0019648 -0.00142899 -0.0012733 -0.000766995 -0.000278499
pop15 -0.00289945 -0.000735945 -2.92172e-06 0.000881976 0.00153775 0.00266332 0.00621075 0.00280475 0.00219997 0.00173691 0.00119004 -0.00292531 0.00110412 0.000811402 0.000471135 0.000411783 0.000274333 0.000355458 -0.00294606 -0.0029111 -0.00283024 -0.00241527 -0.00221243 -0.00162397 -0.001151
pop16 -0.00328353 -0.0010517 -0.000424557 0.000294024 0.000951624 0.0017498 0.00280475 0.0060365 0.00299437 0.00241263 0.00203827 -0.00336097 0.00186981 0.00145581 0.00125976 0.00109922 0.000854916 0.000989309 -0.00350754 -0.00334176 -0.00304348 -0.0026838 -0.00267149 -0.0019688 -0.00147317
pop17 -0.00383351 -0.00157798 -0.000806345 -3.90322e-05 0.000554588 0.00126974 0.00219997 0.00299437 0.00627968 0.00362595 0.00286424 -0.0039487 0.00268575 0.00225178 0.00199949 0.0019805 0.00181239 0.00178631 -0.00403628 -0.00380137 -0.00360924 -0.00318422 -0.00293883 -0.00243995 -0.0020893
pop18 -0.00446583 -0.00193941 -0.00141748 -0.000530264 0.000171317 0.000631991 0.00173691 0.00241263 0.00362595 0.00664292 0.00409671 -0.00466213 0.00373843 0.00343203 0.0031548 0.0030198 0.00297485 0.00299781 -0.00445901 -0.00434522 -0.00412317 -0.00388979 -0.00351119 -0.00279259 -0.00250007
pop19 -0.0045955 -0.00224527 -0.00167667 -0.000815037 -0.000165576 0.000102228 0.00119004 0.00203827 0.00286424 0.00409671 0.00659344 -0.00463017 0.00468814 0.00412881 0.0040783 0.00384267 0.00387195 0.00377553 -0.00455909 -0.00462385 -0.00408473 -0.00397909 -0.00374697 -0.00328124 -0.00286712
pop2 0.010546 0.000784437 -0.000103153 -0.0012394 -0.00192549 -0.00219032 -0.00292531 -0.00336097 -0.0039487 -0.00466213 -0.00463017 0.0118884 -0.00510407 -0.00521958 -0.0054311 -0.00556809 -0.00538794 -0.00559681 0.00921311 0.00728542 0.00588955 0.00461044 0.00361017 0.00219904 0.00126661
pop20 -0.00496015 -0.002721 -0.00192421 -0.00115334 -0.000386132 1.70381e-05 0.00110412 0.00186981 0.00268575 0.00373843 0.00468814 -0.00510407 0.00727227 0.00534562 0.0049546 0.0047856 0.00487657 0.00477769 -0.00502553 -0.00494401 -0.00460979 -0.00451601 -0.0041963 -0.00351275 -0.00306233
pop21 -0.00516723 -0.00276871 -0.00205426 -0.00124368 -0.000511226 -0.000191383 0.000811402 0.00145581 0.00225178 0.00343203 0.00412881 -0.00521958 0.00534562 0.00750602 0.00590099 0.00572827 0.00570036 0.0056959 -0.00525759 -0.00497931 -0.00465676 -0.00464627 -0.00428418 -0.00369174 -0.00328507
pop22 -0.00530225 -0.00275557 -0.0021911 -0.00164022 -0.000705315 -0.000513829 0.000471135 0.00125976 0.00199949 0.0031548 0.0040783 -0.0054311 0.0049546 0.00590099 0.00813992 0.00692897 0.00675275 0.00663663 -0.00536438 -0.00528736 -0.0048734 -0.00476549 -0.00447948 -0.00373419 -0.00323365
pop23 -0.00546302 -0.00303833 -0.00233505 -0.00153777 -0.000890509 -0.000464884 0.000411783 0.00109922 0.0019805 0.0030198 0.00384267 -0.00556809 0.0047856 0.00572827 0.00692897 0.00886219 0.00794266 0.00780379 -0.00545054 -0.00538726 -0.00509088 -0.00506379 -0.00463739 -0.00408107 -0.00339687
pop24 -0.00541293 -0.00305863 -0.00249261 -0.00183267 -0.000947305 -0.000839898 0.000274333 0.000854916 0.00181239 0.00297485 0.00387195 -0.00538794 0.00487657 0.00570036 0.00675275 0.00794266 0.00963981 0.00894783 -0.00544601 -0.00537883 -0.00507397 -0.0052053 -0.0048984 -0.00425574 -0.00341818
pop25 -0.0055657 -0.00301956 -0.00256517 -0.00179085 -0.000897308 -0.000704673 0.000355458 0.000989309 0.00178631 0.00299781 0.00377553 -0.00559681 0.00477769 0.0056959 0.00663663 0.00780379 0.00894783 0.0101373 -0.00551346 -0.0055767 -0.0052649 -0.00516912 -0.00472367 -0.0041021 -0.00341351
pop3 0.00860351 0.000480662 -0.000392928 -0.00157874 -0.00209186 -0.00244873 -0.00294606 -0.00350754 -0.00403628 -0.00445901 -0.00455909 0.00921311 -0.00502553 -0.00525759 -0.00536438 -0.00545054 -0.00544601 -0.00551346 0.0142651 0.00827054 0.00575879 0.00452118 0.0035022 0.00221557 0.00124713
pop4 0.00728825 0.000668355 -0.000171314 -0.00122331 -0.00187682 -0.00212959 -0.0029111 -0.00334176 -0.00380137 -0.00434522 -0.00462385 0.00728542 -0.00494401 -0.00497931 -0.00528736 -0.00538726 -0.00537883 -0.0055767 0.00827054 0.0128267 0.00682191 0.00477784 0.00408799 0.0024708 0.00147997
pop5 0.00584218 0.000971733 0.000218915 -0.000853336 -0.00152381 -0.0019648 -0.00283024 -0.00304348 -0.00360924 -0.00412317 -0.00408473 0.00588955 -0.00460979 -0.00465676 -0.0048734 -0.00509088 -0.00507397 -0.0052649 0.00575879 0.00682191 0.0113238 0.00602183 0.00420826 0.00284525 0.00170034
pop6 0.00475272 0.00140567 0.000680694 -0.000343538 -0.00126821 -0.00142899 -0.00241527 -0.0026838 -0.00318422 -0.00388979 -0.00397909 0.00461044 -0.00451601 -0.00464627 -0.00476549 -0.00506379 -0.0052053 -0.00516912 0.00452118 0.00477784 0.00602183 0.0107106 0.0053438 0.00342731 0.00230679
pop7 0.00374128 0.0018715 0.00100585 -3.36503e-05 -0.000857317 -0.0012733 -0.00221243 -0.00267149 -0.00293883 -0.00351119 -0.00374697 0.00361017 -0.0041963 -0.00428418 -0.00447948 -0.00463739 -0.0048984 -0.00472367 0.0035022 0.00408799 0.00420826 0.0053438 0.00966362 0.00460343 0.00282652
pop8 0.00231552 0.00231653 0.0012955 0.000343304 -0.000579432 -0.000766995 -0.00162397 -0.0019688 -0.00243995 -0.00279259 -0.00328124 0.00219904 -0.00351275 -0.00369174 -0.00373419 -0.00408107 -0.00425574 -0.0041021 0.00221557 0.0024708 0.00284525 0.00342731 0.00460343 0.00873119 0.00406714
pop9 0.00145675 0.00336174 0.00162684 0.000784889 9.34129e-06 -0.000278499 -0.001151 -0.00147317 -0.0020893 -0.00250007 -0.00286712 0.00126661 -0.00306233 -0.00328507 -0.00323365 -0.00339687 -0.00341818 -0.00341351 0.00124713 0.00147997 0.00170034 0.00230679 0.00282652 0.00406714 0.00803471
```
