## Supplementary Script for "Exploratory analysis of multiple traits co-adaptations in the population history": tm_mig0.covse

```
pop1 pop10 pop11 pop12 pop13 pop14 pop15 pop16 pop17 pop18 pop19 pop2 pop20 pop21 pop22 pop23 pop24 pop25 pop3 pop4 pop5 pop6 pop7 pop8 pop9 
pop1 0.000282754 0.000166043 0.000156265 0.000155469 0.000157573 0.000157324 0.000156973 0.000157249 0.000168168 0.000175813 0.000170657 0.000270997 0.000180122 0.000186235 0.000196335 0.000203472 0.000206389 0.000208362 0.000260865 0.000242519 0.000223116 0.000209934 0.000190592 0.000177665 0.000168748
pop10 0.000166043 0.000219102 0.000148175 0.00014264 0.000142565 0.000129881 0.000135113 0.000133177 0.000142645 0.0001399 0.000145804 0.000169371 0.000152924 0.000152969 0.000161449 0.000171349 0.000175117 0.000178718 0.000187095 0.000181027 0.000174944 0.000169468 0.000164865 0.000160975 0.000159071
pop11 0.000156265 0.000148175 0.000196391 0.000138418 0.000129421 0.000122888 0.000126453 0.000123852 0.000134042 0.000138343 0.00013764 0.000161306 0.000148196 0.000146464 0.000152813 0.000154942 0.000156161 0.000163845 0.000177103 0.000168216 0.000163069 0.000157638 0.000151613 0.000150338 0.000142864
pop12 0.000155469 0.00014264 0.000138418 0.000209056 0.00013623 0.000135563 0.000128549 0.000124756 0.000129196 0.000134276 0.000136883 0.000159092 0.000140405 0.000141209 0.000145444 0.000153702 0.000157586 0.000162091 0.000176137 0.000171274 0.000160906 0.000156753 0.000147332 0.000148463 0.000142487
pop13 0.000157573 0.000142565 0.000129421 0.00013623 0.000198091 0.000132303 0.000129114 0.000123488 0.000126539 0.000129662 0.000131211 0.00016305 0.000135119 0.000140468 0.000140709 0.000144766 0.000148849 0.000156482 0.000176854 0.00017157 0.000158158 0.000155046 0.000144926 0.000138467 0.000136714
pop14 0.000157324 0.000129881 0.000122888 0.000135563 0.000132303 0.000193825 0.000138992 0.000133153 0.000131219 0.000128775 0.000126763 0.000161561 0.000131978 0.000137079 0.000139805 0.000148743 0.000151758 0.00015421 0.000175062 0.000176008 0.000158933 0.000159939 0.000151924 0.000141855 0.000136251
pop15 0.000156973 0.000135113 0.000126453 0.000128549 0.000129114 0.000138992 0.000194043 0.000138825 0.00013427 0.000134539 0.000130826 0.000166183 0.000139267 0.00014054 0.000139759 0.000148604 0.000158987 0.00015889 0.000177074 0.000178233 0.000170012 0.000166916 0.000155017 0.000148133 0.00014231
pop16 0.000157249 0.000133177 0.000123852 0.000124756 0.000123488 0.000133153 0.000138825 0.000191075 0.00014089 0.00013942 0.000129717 0.000164813 0.000131864 0.000134688 0.000136758 0.000141773 0.000150351 0.000150748 0.000179706 0.000170808 0.000166465 0.000162464 0.000159979 0.000149241 0.000137048
pop17 0.000168168 0.000142645 0.000134042 0.000129196 0.000126539 0.000131219 0.00013427 0.00014089 0.000188649 0.000145213 0.000138802 0.000173078 0.000145222 0.000146194 0.000145995 0.000151994 0.000159506 0.000160115 0.000188708 0.000175424 0.000175726 0.000166532 0.000158313 0.000152836 0.000148556
pop18 0.000175813 0.0001399 0.000138343 0.000134276 0.000129662 0.000128775 0.000134539 0.00013942 0.000145213 0.000198638 0.000149202 0.000178828 0.000154861 0.000155573 0.000154721 0.000162944 0.000161766 0.000167238 0.000190983 0.000182289 0.000176472 0.000171151 0.000169411 0.000160498 0.000152039
pop19 0.000170657 0.000145804 0.00013764 0.000136883 0.000131211 0.000126763 0.000130826 0.000129717 0.000138802 0.000149202 0.000194922 0.000178339 0.000162091 0.000158961 0.000159026 0.000167522 0.000172953 0.000175888 0.000190645 0.000184467 0.000176107 0.000173244 0.000164109 0.000162957 0.000155297
pop2 0.000270997 0.000169371 0.000161306 0.000159092 0.00016305 0.000161561 0.000166183 0.000164813 0.000173078 0.000178828 0.000178339 0.000314014 0.000189367 0.000194018 0.000206169 0.000210698 0.000213346 0.000215777 0.000273199 0.000250773 0.000234455 0.000220367 0.000200803 0.000183382 0.000178154
pop20 0.000180122 0.000152924 0.000148196 0.000140405 0.000135119 0.000131978 0.000139267 0.000131864 0.000145222 0.000154861 0.000162091 0.000189367 0.000216728 0.000183173 0.00018385 0.000186054 0.000191893 0.000191518 0.000202721 0.000197363 0.000190944 0.000188463 0.000176697 0.000175137 0.00016532
pop21 0.000186235 0.000152969 0.000146464 0.000141209 0.000140468 0.000137079 0.00014054 0.000134688 0.000146194 0.000155573 0.000158961 0.000194018 0.000183173 0.000231016 0.000191843 0.000196981 0.000198829 0.000200086 0.00020742 0.000196367 0.000191131 0.000188393 0.000180517 0.000174732 0.00016537
pop22 0.000196335 0.000161449 0.000152813 0.000145444 0.000140709 0.000139805 0.000139759 0.000136758 0.000145995 0.000154721 0.000159026 0.000206169 0.00018385 0.000191843 0.000245202 0.000215052 0.000215686 0.000218251 0.000218008 0.000209819 0.000197454 0.000196429 0.000185094 0.000180956 0.000171997
pop23 0.000203472 0.000171349 0.000154942 0.000153702 0.000144766 0.000148743 0.000148604 0.000141773 0.000151994 0.000162944 0.000167522 0.000210698 0.000186054 0.000196981 0.000215052 0.00026094 0.000235391 0.000240248 0.000225254 0.000218452 0.000207401 0.000207027 0.000193138 0.000189307 0.000181293
pop24 0.000206389 0.000175117 0.000156161 0.000157586 0.000148849 0.000151758 0.000158987 0.000150351 0.000159506 0.000161766 0.000172953 0.000213346 0.000191893 0.000198829 0.000215686 0.000235391 0.000281314 0.000263356 0.000227397 0.000220359 0.000215245 0.000212997 0.000200017 0.00019527 0.000185912
pop25 0.000208362 0.000178718 0.000163845 0.000162091 0.000156482 0.00015421 0.00015889 0.000150748 0.000160115 0.000167238 0.000175888 0.000215777 0.000191518 0.000200086 0.000218251 0.000240248 0.000263356 0.000300063 0.00023197 0.00022727 0.000219788 0.000215281 0.000202905 0.000195646 0.00019025
pop3 0.000260865 0.000187095 0.000177103 0.000176137 0.000176854 0.000175062 0.000177074 0.000179706 0.000188708 0.000190983 0.000190645 0.000273199 0.000202721 0.00020742 0.000218008 0.000225254 0.000227397 0.00023197 0.000364505 0.000272999 0.000250096 0.000237663 0.000222814 0.000204824 0.000194459
pop4 0.000242519 0.000181027 0.000168216 0.000171274 0.00017157 0.000176008 0.000178233 0.000170808 0.000175424 0.000182289 0.000184467 0.000250773 0.000197363 0.000196367 0.000209819 0.000218452 0.000220359 0.00022727 0.000272999 0.000344625 0.000249014 0.000232439 0.000212278 0.000197912 0.000185889
pop5 0.000223116 0.000174944 0.000163069 0.000160906 0.000158158 0.000158933 0.000170012 0.000166465 0.000175726 0.000176472 0.000176107 0.000234455 0.000190944 0.000191131 0.000197454 0.000207401 0.000215245 0.000219788 0.000250096 0.000249014 0.000315216 0.000234186 0.000207535 0.000198273 0.000179439
pop6 0.000209934 0.000169468 0.000157638 0.000156753 0.000155046 0.000159939 0.000166916 0.000162464 0.000166532 0.000171151 0.000173244 0.000220367 0.000188463 0.000188393 0.000196429 0.000207027 0.000212997 0.000215281 0.000237663 0.000232439 0.000234186 0.000285201 0.000207434 0.000193781 0.000177372
pop7 0.000190592 0.000164865 0.000151613 0.000147332 0.000144926 0.000151924 0.000155017 0.000159979 0.000158313 0.000169411 0.000164109 0.000200803 0.000176697 0.000180517 0.000185094 0.000193138 0.000200017 0.000202905 0.000222814 0.000212278 0.000207535 0.000207434 0.000272807 0.000198998 0.000177129
pop8 0.000177665 0.000160975 0.000150338 0.000148463 0.000138467 0.000141855 0.000148133 0.000149241 0.000152836 0.000160498 0.000162957 0.000183382 0.000175137 0.000174732 0.000180956 0.000189307 0.00019527 0.000195646 0.000204824 0.000197912 0.000198273 0.000193781 0.000198998 0.000253502 0.000180552
pop9 0.000168748 0.000159071 0.000142864 0.000142487 0.000136714 0.000136251 0.00014231 0.000137048 0.000148556 0.000152039 0.000155297 0.000178154 0.00016532 0.00016537 0.000171997 0.000181293 0.000185912 0.00019025 0.000194459 0.000185889 0.000179439 0.000177372 0.000177129 0.000180552 0.000235657
```
