## Supplementary Script for "Exploratory analysis of multiple traits co-adaptations in the population history": tm_mig0.edges

```
2 3 0.00138884 1 NOT_MIG 0 1
52 51 0.00140335 1 NOT_MIG 0 1
104 103 0.0054146 1 NOT_MIG 0 1
52 136 0.00125975 1 NOT_MIG 0 1
136 135 0.00116125 1 NOT_MIG 0 1
172 171 0.00320419 1 NOT_MIG 0 1
212 211 0.00263304 1 NOT_MIG 0 1
32 4 0.00336835 1 NOT_MIG 0 1
256 52 0.00107469 1 NOT_MIG 0 1
256 255 0.00185015 1 NOT_MIG 0 1
304 303 0.00353435 1 NOT_MIG 0 1
356 355 0.00482087 1 NOT_MIG 0 1
76 75 0.00402027 1 NOT_MIG 0 1
212 412 0.0015751 1 NOT_MIG 0 1
412 411 0.00241152 1 NOT_MIG 0 1
172 472 0.00111765 1 NOT_MIG 0 1
472 212 0.00132448 1 NOT_MIG 0 1
472 471 0.00277181 1 NOT_MIG 0 1
536 535 0.00506071 1 NOT_MIG 0 1
412 604 0.00110562 1 NOT_MIG 0 1
604 256 0.00126795 1 NOT_MIG 0 1
604 603 0.00182896 1 NOT_MIG 0 1
676 675 0.00473141 1 NOT_MIG 0 1
752 751 0.00514355 1 NOT_MIG 0 1
136 832 0.00127451 1 NOT_MIG 0 1
832 831 0.000893462 1 NOT_MIG 0 1
32 172 0.00171669 1 NOT_MIG 0 1
916 32 0.000825347 1 NOT_MIG 0 1
916 915 0.00359036 1 NOT_MIG 0 1
832 1004 0.0011701 1 NOT_MIG 0 1
1004 31 0.000670352 1 NOT_MIG 0 1
1004 1003 0.00121109 1 NOT_MIG 0 1
76 916 0.00147355 1 NOT_MIG 0 1
304 76 0.0017825 1 NOT_MIG 0 1
1096 304 0.00155741 1 NOT_MIG 0 1
1096 1095 0.00430331 1 NOT_MIG 0 1
1192 1096 0.00128553 1 NOT_MIG 0 1
1192 1191 0.00442016 1 NOT_MIG 0 1
16 1192 0.00145381 1 NOT_MIG 0 1
752 676 0.00128428 1 NOT_MIG 0 1
104 536 0.00146414 1 NOT_MIG 0 1
2 104 0.00157985 1 NOT_MIG 0 1
356 752 0.00151669 1 NOT_MIG 0 1
536 356 0.00188577 1 NOT_MIG 0 1
676 16 0.00186179 1 NOT_MIG 0 1
1193 1 0.000114213 1 NOT_MIG 0 1
1193 2 0.000114213 1 NOT_MIG 0 1
16 15 0.00460833 1 NOT_MIG 0 1
```
