## Supplementary Script for "Exploratory analysis of multiple traits co-adaptations in the population history": tm_mig0.llik

```
Starting ln(likelihood) with 0 migration events: 2335.4 
Exiting ln(likelihood) with 0 migration events: 2335.4 
```
