## Supplementary Script for "Exploratory analysis of multiple traits co-adaptations in the population history": tm_mig0.modelcov

```
pop1 pop2 pop14 pop8 pop24 pop21 pop12 pop3 pop22 pop15 pop17 pop20 pop11 pop5 pop18 pop16 pop4 pop19 pop7 pop6 pop23 pop13 pop25 pop10 pop9 
pop1 0.0108209 0.010546 -0.00229541 0.00256138 -0.00564767 -0.00522888 -0.00115907 0.00893152 -0.00542075 -0.00304419 -0.00394521 -0.00503181 -0.000141437 0.00608278 -0.00444038 -0.00347395 0.00765723 -0.00472666 0.00389695 0.00485652 -0.00556298 -0.00190812 -0.0056693 0.000762252 0.00158032
pop2 0.010546 0.0118884 -0.00234183 0.00251497 -0.00569408 -0.00527529 -0.00120549 0.0088851 -0.00546717 -0.0030906 -0.00399163 -0.00507823 -0.000187853 0.00603636 -0.0044868 -0.00352037 0.00761081 -0.00477307 0.00385053 0.0048101 -0.0056094 -0.00195454 -0.00571571 0.000715836 0.0015339
pop14 -0.00229541 -0.00234183 0.00615578 -0.00073393 -0.000564828 -0.000146039 0.00162487 -0.00237647 -0.000337915 0.00203865 0.00113763 5.10277e-05 0.000860005 -0.0018753 0.000642455 0.00160889 -0.00218662 0.000356184 -0.00126016 -0.00158487 -0.000480145 0.00234937 -0.000586457 0.000206282 -0.000261184
pop8 0.00256138 0.00251497 -0.00073393 0.00873119 -0.00408619 -0.0036674 0.000402406 0.00248033 -0.00385928 -0.00148271 -0.00238373 -0.00347033 0.00142004 0.0029815 -0.00287891 -0.00191247 0.00267018 -0.00316518 0.00359664 0.00327193 -0.0040015 -0.000346644 -0.00410782 0.00232373 0.0031418
pop24 -0.00564767 -0.00569408 -0.000564828 -0.00408619 0.00963981 0.00568389 -0.00172739 -0.00572873 0.00675176 0.000403083 0.00194419 0.00480626 -0.00249225 -0.00522756 0.00302412 0.00109097 -0.00553887 0.00384346 -0.00461241 -0.00493713 0.00788404 -0.00100289 0.00894783 -0.00314598 -0.00361344
pop21 -0.00522888 -0.00527529 -0.000146039 -0.0036674 0.00568389 0.00750602 -0.0013086 -0.00530994 0.0059108 0.000821872 0.00236298 0.00522505 -0.00207346 -0.00480877 0.00344291 0.00150976 -0.00512008 0.00426225 -0.00419362 -0.00451834 0.00576857 -0.0005841 0.00566226 -0.00272719 -0.00319465
pop12 -0.00115907 -0.00120549 0.00162487 0.000402406 -0.00172739 -0.0013086 0.00678147 -0.00124013 -0.00150048 0.000876093 -2.49355e-05 -0.00111153 0.00199634 -0.000738962 -0.000520107 0.000446327 -0.00105028 -0.000806378 -0.000123819 -0.000448531 -0.00164271 0.00201215 -0.00174902 0.00134262 0.000875153
pop3 0.00893152 0.0088851 -0.00237647 0.00248033 -0.00572873 -0.00530994 -0.00124013 0.0142651 -0.00550181 -0.00312524 -0.00402627 -0.00511287 -0.000222495 0.00600172 -0.00452144 -0.00355501 0.00757617 -0.00480771 0.00381589 0.00477546 -0.00564404 -0.00198918 -0.00575036 0.000681194 0.00149926
pop22 -0.00542075 -0.00546717 -0.000337915 -0.00385928 0.00675176 0.0059108 -0.00150048 -0.00550181 0.00813992 0.000629996 0.0021711 0.00503318 -0.00226534 -0.00500064 0.00325103 0.00131788 -0.00531196 0.00407038 -0.0043855 -0.00471021 0.00683645 -0.000775976 0.00673013 -0.00291906 -0.00338653
pop15 -0.00304419 -0.0030906 0.00203865 -0.00148271 0.000403083 0.000821872 0.000876093 -0.00312524 0.000629996 0.00621075 0.00210554 0.00101894 0.00011123 -0.00262407 0.00161037 0.0025768 -0.00293539 0.00132409 -0.00200893 -0.00233364 0.000487766 0.00160059 0.000381453 -0.000542494 -0.00100996
pop17 -0.00394521 -0.00399163 0.00113763 -0.00238373 0.00194419 0.00236298 -2.49355e-05 -0.00402627 0.0021711 0.00210554 0.00627968 0.00256004 -0.000789798 -0.0035251 0.00315147 0.00279342 -0.00383642 0.0028652 -0.00290996 -0.00323467 0.00202887 0.000699565 0.00192256 -0.00144352 -0.00191099
pop20 -0.00503181 -0.00507823 5.10277e-05 -0.00347033 0.00480626 0.00522505 -0.00111153 -0.00511287 0.00503318 0.00101894 0.00256004 0.00727227 -0.0018764 -0.0046117 0.00363997 0.00170682 -0.00492302 0.00445932 -0.00399656 -0.00432127 0.00489095 -0.000387033 0.00478463 -0.00253012 -0.00299759
pop11 -0.000141437 -0.000187853 0.000860005 0.00142004 -0.00249225 -0.00207346 0.00199634 -0.000222495 -0.00226534 0.00011123 -0.000789798 -0.0018764 0.00654833 0.000278674 -0.00128497 -0.000318536 -3.26424e-05 -0.00157124 0.000893817 0.000569105 -0.00240757 0.00124729 -0.00251388 0.00236025 0.00189279
pop5 0.00608278 0.00603636 -0.0018753 0.0029815 -0.00522756 -0.00480877 -0.000738962 0.00600172 -0.00500064 -0.00262407 -0.0035251 -0.0046117 0.000278674 0.0113238 -0.00402027 -0.00305384 0.00619157 -0.00430654 0.00431706 0.00527663 -0.00514287 -0.00148801 -0.00524919 0.00118236 0.00200043
pop18 -0.00444038 -0.0044868 0.000642455 -0.00287891 0.00302412 0.00344291 -0.000520107 -0.00452144 0.00325103 0.00161037 0.00315147 0.00363997 -0.00128497 -0.00402027 0.00664292 0.00229825 -0.00433159 0.00394513 -0.00340513 -0.00372984 0.0031088 0.000204394 0.00300249 -0.00193869 -0.00240616
pop16 -0.00347395 -0.00352037 0.00160889 -0.00191247 0.00109097 0.00150976 0.000446327 -0.00355501 0.00131788 0.0025768 0.00279342 0.00170682 -0.000318536 -0.00305384 0.00229825 0.0060365 -0.00336516 0.00201198 -0.0024387 -0.00276341 0.00117565 0.00117083 0.00106934 -0.00097226 -0.00143973
pop4 0.00765723 0.00761081 -0.00218662 0.00267018 -0.00553887 -0.00512008 -0.00105028 0.00757617 -0.00531196 -0.00293539 -0.00383642 -0.00492302 -3.26424e-05 0.00619157 -0.00433159 -0.00336516 0.0128267 -0.00461786 0.00400575 0.00496531 -0.00545419 -0.00179933 -0.0055605 0.000871047 0.00168911
pop19 -0.00472666 -0.00477307 0.000356184 -0.00316518 0.00384346 0.00426225 -0.000806378 -0.00480771 0.00407038 0.00132409 0.0028652 0.00445932 -0.00157124 -0.00430654 0.00394513 0.00201198 -0.00461786 0.00659344 -0.0036914 -0.00401611 0.00392815 -8.18769e-05 0.00382184 -0.00222496 -0.00269243
pop7 0.00389695 0.00385053 -0.00126016 0.00359664 -0.00461241 -0.00419362 -0.000123819 0.00381589 -0.0043855 -0.00200893 -0.00290996 -0.00399656 0.000893817 0.00431706 -0.00340513 -0.0024387 0.00400575 -0.0036914 0.00966362 0.00460749 -0.00452773 -0.000872869 -0.00463404 0.00179751 0.00261557
pop6 0.00485652 0.0048101 -0.00158487 0.00327193 -0.00493713 -0.00451834 -0.000448531 0.00477546 -0.00471021 -0.00233364 -0.00323467 -0.00432127 0.000569105 0.00527663 -0.00372984 -0.00276341 0.00496531 -0.00401611 0.00460749 0.0107106 -0.00485244 -0.00119758 -0.00495875 0.00147279 0.00229086
pop23 -0.00556298 -0.0056094 -0.000480145 -0.0040015 0.00788404 0.00576857 -0.00164271 -0.00564404 0.00683645 0.000487766 0.00202887 0.00489095 -0.00240757 -0.00514287 0.0031088 0.00117565 -0.00545419 0.00392815 -0.00452773 -0.00485244 0.00886219 -0.000918206 0.00786241 -0.00306129 -0.00352876
pop13 -0.00190812 -0.00195454 0.00234937 -0.000346644 -0.00100289 -0.0005841 0.00201215 -0.00198918 -0.000775976 0.00160059 0.000699565 -0.000387033 0.00124729 -0.00148801 0.000204394 0.00117083 -0.00179933 -8.18769e-05 -0.000872869 -0.00119758 -0.000918206 0.00632702 -0.00102452 0.000593568 0.000126102
pop25 -0.0056693 -0.00571571 -0.000586457 -0.00410782 0.00894783 0.00566226 -0.00174902 -0.00575036 0.00673013 0.000381453 0.00192256 0.00478463 -0.00251388 -0.00524919 0.00300249 0.00106934 -0.0055605 0.00382184 -0.00463404 -0.00495875 0.00786241 -0.00102452 0.0101373 -0.00316761 -0.00363507
pop10 0.000762252 0.000715836 0.000206282 0.00232373 -0.00314598 -0.00272719 0.00134262 0.000681194 -0.00291906 -0.000542494 -0.00144352 -0.00253012 0.00236025 0.00118236 -0.00193869 -0.00097226 0.000871047 -0.00222496 0.00179751 0.00147279 -0.00306129 0.000593568 -0.00316761 0.00756725 0.00279648
pop9 0.00158032 0.0015339 -0.000261184 0.0031418 -0.00361344 -0.00319465 0.000875153 0.00149926 -0.00338653 -0.00100996 -0.00191099 -0.00299759 0.00189279 0.00200043 -0.00240616 -0.00143973 0.00168911 -0.00269243 0.00261557 0.00229086 -0.00352876 0.000126102 -0.00363507 0.00279648 0.00803471
```
