## Supplementary Script for "Exploratory analysis of multiple traits co-adaptations in the population history": tm_mig0.treeout

```
(pop1:0.000114213,(pop2:0.00138884,(pop3:0.0054146,(pop4:0.00506071,(pop5:0.00482087,(pop6:0.00514355,(pop7:0.00473141,((((pop11:0.00353435,(pop12:0.00402027,((pop14:0.00336835,(pop15:0.00320419,((pop17:0.00263304,(pop18:0.00241152,(((pop21:0.00140335,(pop22:0.00116125,(pop23:0.000893462,(pop24:0.000670352,pop25:0.00121109):0.0011701):0.00127451):0.00125975):0.00107469,pop20:0.00185015):0.00126795,pop19:0.00182896):0.00110562):0.0015751):0.00132448,pop16:0.00277181):0.00111765):0.00171669):0.000825347,pop13:0.00359036):0.00147355):0.0017825):0.00155741,pop10:0.00430331):0.00128553,pop9:0.00442016):0.00145381,pop8:0.00460833):0.00186179):0.00128428):0.00151669):0.00188577):0.00146414):0.00157985):0.000114213);
```
