## Supplementary Script for "Exploratory analysis of multiple traits co-adaptations in the population history": tm_mig0.vertices

```
1 pop1 NOT_ROOT NOT_MIG TIP 1193 NA NA NA NA pop1:0.000114213
2 NA NOT_ROOT NOT_MIG NOT_TIP 1193 3 1 104 23 (pop2:0.00138884,(pop3:0.0054146,(pop4:0.00506071,(pop5:0.00482087,(pop6:0.00514355,(pop7:0.00473141,((((pop11:0.00353435,(pop12:0.00402027,((pop14:0.00336835,(pop15:0.00320419,((pop17:0.00263304,(pop18:0.00241152,(((pop21:0.00140335,(pop22:0.00116125,(pop23:0.000893462,(pop24:0.000670352,pop25:0.00121109):0.0011701):0.00127451):0.00125975):0.00107469,pop20:0.00185015):0.00126795,pop19:0.00182896):0.00110562):0.0015751):0.00132448,pop16:0.00277181):0.00111765):0.00171669):0.000825347,pop13:0.00359036):0.00147355):0.0017825):0.00155741,pop10:0.00430331):0.00128553,pop9:0.00442016):0.00145381,pop8:0.00460833):0.00186179):0.00128428):0.00151669):0.00188577):0.00146414):0.00157985):0.000114213
3 pop2 NOT_ROOT NOT_MIG TIP 2 NA NA NA NA pop2:0.00138884
4 pop14 NOT_ROOT NOT_MIG TIP 32 NA NA NA NA pop14:0.00336835
15 pop8 NOT_ROOT NOT_MIG TIP 16 NA NA NA NA pop8:0.00460833
16 NA NOT_ROOT NOT_MIG NOT_TIP 676 1192 17 15 1 ((((pop11:0.00353435,(pop12:0.00402027,((pop14:0.00336835,(pop15:0.00320419,((pop17:0.00263304,(pop18:0.00241152,(((pop21:0.00140335,(pop22:0.00116125,(pop23:0.000893462,(pop24:0.000670352,pop25:0.00121109):0.0011701):0.00127451):0.00125975):0.00107469,pop20:0.00185015):0.00126795,pop19:0.00182896):0.00110562):0.0015751):0.00132448,pop16:0.00277181):0.00111765):0.00171669):0.000825347,pop13:0.00359036):0.00147355):0.0017825):0.00155741,pop10:0.00430331):0.00128553,pop9:0.00442016):0.00145381,pop8:0.00460833):0.00186179
31 pop24 NOT_ROOT NOT_MIG TIP 1004 NA NA NA NA pop24:0.000670352
32 NA NOT_ROOT NOT_MIG NOT_TIP 916 4 1 172 11 (pop14:0.00336835,(pop15:0.00320419,((pop17:0.00263304,(pop18:0.00241152,(((pop21:0.00140335,(pop22:0.00116125,(pop23:0.000893462,(pop24:0.000670352,pop25:0.00121109):0.0011701):0.00127451):0.00125975):0.00107469,pop20:0.00185015):0.00126795,pop19:0.00182896):0.00110562):0.0015751):0.00132448,pop16:0.00277181):0.00111765):0.00171669):0.000825347
51 pop21 NOT_ROOT NOT_MIG TIP 52 NA NA NA NA pop21:0.00140335
52 NA NOT_ROOT NOT_MIG NOT_TIP 256 51 1 136 4 (pop21:0.00140335,(pop22:0.00116125,(pop23:0.000893462,(pop24:0.000670352,pop25:0.00121109):0.0011701):0.00127451):0.00125975):0.00107469
75 pop12 NOT_ROOT NOT_MIG TIP 76 NA NA NA NA pop12:0.00402027
76 NA NOT_ROOT NOT_MIG NOT_TIP 304 75 1 916 13 (pop12:0.00402027,((pop14:0.00336835,(pop15:0.00320419,((pop17:0.00263304,(pop18:0.00241152,(((pop21:0.00140335,(pop22:0.00116125,(pop23:0.000893462,(pop24:0.000670352,pop25:0.00121109):0.0011701):0.00127451):0.00125975):0.00107469,pop20:0.00185015):0.00126795,pop19:0.00182896):0.00110562):0.0015751):0.00132448,pop16:0.00277181):0.00111765):0.00171669):0.000825347,pop13:0.00359036):0.00147355):0.0017825
103 pop3 NOT_ROOT NOT_MIG TIP 104 NA NA NA NA pop3:0.0054146
104 NA NOT_ROOT NOT_MIG NOT_TIP 2 103 1 536 22 (pop3:0.0054146,(pop4:0.00506071,(pop5:0.00482087,(pop6:0.00514355,(pop7:0.00473141,((((pop11:0.00353435,(pop12:0.00402027,((pop14:0.00336835,(pop15:0.00320419,((pop17:0.00263304,(pop18:0.00241152,(((pop21:0.00140335,(pop22:0.00116125,(pop23:0.000893462,(pop24:0.000670352,pop25:0.00121109):0.0011701):0.00127451):0.00125975):0.00107469,pop20:0.00185015):0.00126795,pop19:0.00182896):0.00110562):0.0015751):0.00132448,pop16:0.00277181):0.00111765):0.00171669):0.000825347,pop13:0.00359036):0.00147355):0.0017825):0.00155741,pop10:0.00430331):0.00128553,pop9:0.00442016):0.00145381,pop8:0.00460833):0.00186179):0.00128428):0.00151669):0.00188577):0.00146414):0.00157985
135 pop22 NOT_ROOT NOT_MIG TIP 136 NA NA NA NA pop22:0.00116125
136 NA NOT_ROOT NOT_MIG NOT_TIP 52 135 1 832 3 (pop22:0.00116125,(pop23:0.000893462,(pop24:0.000670352,pop25:0.00121109):0.0011701):0.00127451):0.00125975
171 pop15 NOT_ROOT NOT_MIG TIP 172 NA NA NA NA pop15:0.00320419
172 NA NOT_ROOT NOT_MIG NOT_TIP 32 171 1 472 10 (pop15:0.00320419,((pop17:0.00263304,(pop18:0.00241152,(((pop21:0.00140335,(pop22:0.00116125,(pop23:0.000893462,(pop24:0.000670352,pop25:0.00121109):0.0011701):0.00127451):0.00125975):0.00107469,pop20:0.00185015):0.00126795,pop19:0.00182896):0.00110562):0.0015751):0.00132448,pop16:0.00277181):0.00111765):0.00171669
211 pop17 NOT_ROOT NOT_MIG TIP 212 NA NA NA NA pop17:0.00263304
212 NA NOT_ROOT NOT_MIG NOT_TIP 472 211 1 412 8 (pop17:0.00263304,(pop18:0.00241152,(((pop21:0.00140335,(pop22:0.00116125,(pop23:0.000893462,(pop24:0.000670352,pop25:0.00121109):0.0011701):0.00127451):0.00125975):0.00107469,pop20:0.00185015):0.00126795,pop19:0.00182896):0.00110562):0.0015751):0.00132448
255 pop20 NOT_ROOT NOT_MIG TIP 256 NA NA NA NA pop20:0.00185015
256 NA NOT_ROOT NOT_MIG NOT_TIP 604 52 5 255 1 ((pop21:0.00140335,(pop22:0.00116125,(pop23:0.000893462,(pop24:0.000670352,pop25:0.00121109):0.0011701):0.00127451):0.00125975):0.00107469,pop20:0.00185015):0.00126795
303 pop11 NOT_ROOT NOT_MIG TIP 304 NA NA NA NA pop11:0.00353435
304 NA NOT_ROOT NOT_MIG NOT_TIP 1096 303 1 76 14 (pop11:0.00353435,(pop12:0.00402027,((pop14:0.00336835,(pop15:0.00320419,((pop17:0.00263304,(pop18:0.00241152,(((pop21:0.00140335,(pop22:0.00116125,(pop23:0.000893462,(pop24:0.000670352,pop25:0.00121109):0.0011701):0.00127451):0.00125975):0.00107469,pop20:0.00185015):0.00126795,pop19:0.00182896):0.00110562):0.0015751):0.00132448,pop16:0.00277181):0.00111765):0.00171669):0.000825347,pop13:0.00359036):0.00147355):0.0017825):0.00155741
355 pop5 NOT_ROOT NOT_MIG TIP 356 NA NA NA NA pop5:0.00482087
356 NA NOT_ROOT NOT_MIG NOT_TIP 536 355 1 752 20 (pop5:0.00482087,(pop6:0.00514355,(pop7:0.00473141,((((pop11:0.00353435,(pop12:0.00402027,((pop14:0.00336835,(pop15:0.00320419,((pop17:0.00263304,(pop18:0.00241152,(((pop21:0.00140335,(pop22:0.00116125,(pop23:0.000893462,(pop24:0.000670352,pop25:0.00121109):0.0011701):0.00127451):0.00125975):0.00107469,pop20:0.00185015):0.00126795,pop19:0.00182896):0.00110562):0.0015751):0.00132448,pop16:0.00277181):0.00111765):0.00171669):0.000825347,pop13:0.00359036):0.00147355):0.0017825):0.00155741,pop10:0.00430331):0.00128553,pop9:0.00442016):0.00145381,pop8:0.00460833):0.00186179):0.00128428):0.00151669):0.00188577
411 pop18 NOT_ROOT NOT_MIG TIP 412 NA NA NA NA pop18:0.00241152
412 NA NOT_ROOT NOT_MIG NOT_TIP 212 411 1 604 7 (pop18:0.00241152,(((pop21:0.00140335,(pop22:0.00116125,(pop23:0.000893462,(pop24:0.000670352,pop25:0.00121109):0.0011701):0.00127451):0.00125975):0.00107469,pop20:0.00185015):0.00126795,pop19:0.00182896):0.00110562):0.0015751
471 pop16 NOT_ROOT NOT_MIG TIP 472 NA NA NA NA pop16:0.00277181
472 NA NOT_ROOT NOT_MIG NOT_TIP 172 212 9 471 1 ((pop17:0.00263304,(pop18:0.00241152,(((pop21:0.00140335,(pop22:0.00116125,(pop23:0.000893462,(pop24:0.000670352,pop25:0.00121109):0.0011701):0.00127451):0.00125975):0.00107469,pop20:0.00185015):0.00126795,pop19:0.00182896):0.00110562):0.0015751):0.00132448,pop16:0.00277181):0.00111765
535 pop4 NOT_ROOT NOT_MIG TIP 536 NA NA NA NA pop4:0.00506071
536 NA NOT_ROOT NOT_MIG NOT_TIP 104 535 1 356 21 (pop4:0.00506071,(pop5:0.00482087,(pop6:0.00514355,(pop7:0.00473141,((((pop11:0.00353435,(pop12:0.00402027,((pop14:0.00336835,(pop15:0.00320419,((pop17:0.00263304,(pop18:0.00241152,(((pop21:0.00140335,(pop22:0.00116125,(pop23:0.000893462,(pop24:0.000670352,pop25:0.00121109):0.0011701):0.00127451):0.00125975):0.00107469,pop20:0.00185015):0.00126795,pop19:0.00182896):0.00110562):0.0015751):0.00132448,pop16:0.00277181):0.00111765):0.00171669):0.000825347,pop13:0.00359036):0.00147355):0.0017825):0.00155741,pop10:0.00430331):0.00128553,pop9:0.00442016):0.00145381,pop8:0.00460833):0.00186179):0.00128428):0.00151669):0.00188577):0.00146414
603 pop19 NOT_ROOT NOT_MIG TIP 604 NA NA NA NA pop19:0.00182896
604 NA NOT_ROOT NOT_MIG NOT_TIP 412 256 6 603 1 (((pop21:0.00140335,(pop22:0.00116125,(pop23:0.000893462,(pop24:0.000670352,pop25:0.00121109):0.0011701):0.00127451):0.00125975):0.00107469,pop20:0.00185015):0.00126795,pop19:0.00182896):0.00110562
675 pop7 NOT_ROOT NOT_MIG TIP 676 NA NA NA NA pop7:0.00473141
676 NA NOT_ROOT NOT_MIG NOT_TIP 752 675 1 16 18 (pop7:0.00473141,((((pop11:0.00353435,(pop12:0.00402027,((pop14:0.00336835,(pop15:0.00320419,((pop17:0.00263304,(pop18:0.00241152,(((pop21:0.00140335,(pop22:0.00116125,(pop23:0.000893462,(pop24:0.000670352,pop25:0.00121109):0.0011701):0.00127451):0.00125975):0.00107469,pop20:0.00185015):0.00126795,pop19:0.00182896):0.00110562):0.0015751):0.00132448,pop16:0.00277181):0.00111765):0.00171669):0.000825347,pop13:0.00359036):0.00147355):0.0017825):0.00155741,pop10:0.00430331):0.00128553,pop9:0.00442016):0.00145381,pop8:0.00460833):0.00186179):0.00128428
751 pop6 NOT_ROOT NOT_MIG TIP 752 NA NA NA NA pop6:0.00514355
752 NA NOT_ROOT NOT_MIG NOT_TIP 356 751 1 676 19 (pop6:0.00514355,(pop7:0.00473141,((((pop11:0.00353435,(pop12:0.00402027,((pop14:0.00336835,(pop15:0.00320419,((pop17:0.00263304,(pop18:0.00241152,(((pop21:0.00140335,(pop22:0.00116125,(pop23:0.000893462,(pop24:0.000670352,pop25:0.00121109):0.0011701):0.00127451):0.00125975):0.00107469,pop20:0.00185015):0.00126795,pop19:0.00182896):0.00110562):0.0015751):0.00132448,pop16:0.00277181):0.00111765):0.00171669):0.000825347,pop13:0.00359036):0.00147355):0.0017825):0.00155741,pop10:0.00430331):0.00128553,pop9:0.00442016):0.00145381,pop8:0.00460833):0.00186179):0.00128428):0.00151669
831 pop23 NOT_ROOT NOT_MIG TIP 832 NA NA NA NA pop23:0.000893462
832 NA NOT_ROOT NOT_MIG NOT_TIP 136 831 1 1004 2 (pop23:0.000893462,(pop24:0.000670352,pop25:0.00121109):0.0011701):0.00127451
915 pop13 NOT_ROOT NOT_MIG TIP 916 NA NA NA NA pop13:0.00359036
916 NA NOT_ROOT NOT_MIG NOT_TIP 76 32 12 915 1 ((pop14:0.00336835,(pop15:0.00320419,((pop17:0.00263304,(pop18:0.00241152,(((pop21:0.00140335,(pop22:0.00116125,(pop23:0.000893462,(pop24:0.000670352,pop25:0.00121109):0.0011701):0.00127451):0.00125975):0.00107469,pop20:0.00185015):0.00126795,pop19:0.00182896):0.00110562):0.0015751):0.00132448,pop16:0.00277181):0.00111765):0.00171669):0.000825347,pop13:0.00359036):0.00147355
1003 pop25 NOT_ROOT NOT_MIG TIP 1004 NA NA NA NA pop25:0.00121109
1004 NA NOT_ROOT NOT_MIG NOT_TIP 832 31 1 1003 1 (pop24:0.000670352,pop25:0.00121109):0.0011701
1095 pop10 NOT_ROOT NOT_MIG TIP 1096 NA NA NA NA pop10:0.00430331
1096 NA NOT_ROOT NOT_MIG NOT_TIP 1192 304 15 1095 1 ((pop11:0.00353435,(pop12:0.00402027,((pop14:0.00336835,(pop15:0.00320419,((pop17:0.00263304,(pop18:0.00241152,(((pop21:0.00140335,(pop22:0.00116125,(pop23:0.000893462,(pop24:0.000670352,pop25:0.00121109):0.0011701):0.00127451):0.00125975):0.00107469,pop20:0.00185015):0.00126795,pop19:0.00182896):0.00110562):0.0015751):0.00132448,pop16:0.00277181):0.00111765):0.00171669):0.000825347,pop13:0.00359036):0.00147355):0.0017825):0.00155741,pop10:0.00430331):0.00128553
1191 pop9 NOT_ROOT NOT_MIG TIP 1192 NA NA NA NA pop9:0.00442016
1192 NA NOT_ROOT NOT_MIG NOT_TIP 16 1096 16 1191 1 (((pop11:0.00353435,(pop12:0.00402027,((pop14:0.00336835,(pop15:0.00320419,((pop17:0.00263304,(pop18:0.00241152,(((pop21:0.00140335,(pop22:0.00116125,(pop23:0.000893462,(pop24:0.000670352,pop25:0.00121109):0.0011701):0.00127451):0.00125975):0.00107469,pop20:0.00185015):0.00126795,pop19:0.00182896):0.00110562):0.0015751):0.00132448,pop16:0.00277181):0.00111765):0.00171669):0.000825347,pop13:0.00359036):0.00147355):0.0017825):0.00155741,pop10:0.00430331):0.00128553,pop9:0.00442016):0.00145381
1193 NA ROOT NOT_MIG NOT_TIP 1193 1 1 2 24 (pop1:0.000114213,(pop2:0.00138884,(pop3:0.0054146,(pop4:0.00506071,(pop5:0.00482087,(pop6:0.00514355,(pop7:0.00473141,((((pop11:0.00353435,(pop12:0.00402027,((pop14:0.00336835,(pop15:0.00320419,((pop17:0.00263304,(pop18:0.00241152,(((pop21:0.00140335,(pop22:0.00116125,(pop23:0.000893462,(pop24:0.000670352,pop25:0.00121109):0.0011701):0.00127451):0.00125975):0.00107469,pop20:0.00185015):0.00126795,pop19:0.00182896):0.00110562):0.0015751):0.00132448,pop16:0.00277181):0.00111765):0.00171669):0.000825347,pop13:0.00359036):0.00147355):0.0017825):0.00155741,pop10:0.00430331):0.00128553,pop9:0.00442016):0.00145381,pop8:0.00460833):0.00186179):0.00128428):0.00151669):0.00188577):0.00146414):0.00157985):0.000114213);
```
